## Supplementary Tables 42-61 for "Transcriptomic Convergence and the Female Protective Effect in Autism": ANOS1_vs_control_DEG_res_manual_adjustment_Cutoff_Of_10.txt (part 2 of 3)

```
"PI4KB" 2198.61074711019 0.134778145038032 0.0744941320416163 1.8092451223237 0.0704129304142759 0.168946219673394 0.155268540681321
"SLC27A2" 545.363565231456 -0.267026268858604 0.147589066510552 -1.80925508353638 0.0704113835737221 0.168946219673394 0.155268540681321
"ADAMTS10" 534.741935412419 0.236833072485761 0.130967881171373 1.80832941914867 0.0705552457541435 0.169242805828073 0.155560861078165
"ZNF20" 15.1101749317634 -0.614939878537432 0.340109159290414 -1.80806620974398 0.0705961964546574 0.169318591258248 0.155629641873374
"GNMT" 23.5921213481526 -0.507258336288758 0.280748411138796 -1.80680750509387 0.0707922981181185 0.169766422839315 0.156040387424214
"PLK4" 3051.53724339743 -0.130192349762245 0.0720646345073626 -1.80660528777044 0.0708238444597439 0.169774578002851 0.156045244373809
"UNG" 10824.5574522923 0.113307557696213 0.0627182221626456 1.80661303508213 0.0708226356499647 0.169774578002851 0.156045244373809
"ZNF526" 871.960636887966 0.121716506477315 0.0673723265492024 1.80662465898999 0.0708208220082575 0.169774578002851 0.156045244373809
"RECQL" 3525.9687239232 -0.134316273989949 0.0743599592631122 -1.80629838048579 0.0708717446865442 0.169866899582477 0.15612922048179
"DCAF12" 2785.89499639642 -0.111169536561478 0.0615503057512553 -1.80615734080591 0.0708937662113515 0.169897178302293 0.156156170942414
"NOTUM" 20.0288176160553 -1.08836548276714 0.602670042589579 -1.80590606111863 0.0709330141926724 0.169968726804899 0.156221053068732
"HRH2" 133.460528977005 0.278899387340224 0.154451450905494 1.80574145276807 0.070958734425422 0.170007845645762 0.156256128229563
"PMS2" 829.272966522801 -0.172723140869442 0.0956640235905225 -1.80551825426831 0.0709936216455641 0.170068914124719 0.156311377274818
"TNRC6C-AS1" 132.665150399869 0.2666029057704 0.147699939259021 1.80503057149442 0.0710698982265484 0.170229103680691 0.156457728205651
"ERAP1" 618.195350431528 -0.150558596442504 0.0834393194794229 -1.80440824999338 0.0711673306894608 0.170439917437332 0.156650606211321
"ZGLP1" 159.437033962591 0.269819242427366 0.149540171717224 1.8043261508191 0.0711801925464651 0.170448162540801 0.156657303336502
"CHMP1B" 3074.31476465932 -0.095801239667127 0.0531005589289921 -1.80414748167219 0.0712081898767894 0.170487366304662 0.156691573642086
"MAOB" 58.7203159023776 0.38849739415672 0.215341214537477 1.80410143497685 0.0712154068245436 0.170487366304662 0.156691573642086
"ARF1" 9693.79946410842 0.136548341062017 0.0757014477009944 1.80377450113445 0.071266664757463 0.170519842053557 0.156717900694771
"ATP10A" 164.162368471314 -0.293146567591246 0.162508472019734 -1.80388483103606 0.0712493634357294 0.170519842053557 0.156717900694771
"CCDC176" 39.4857284463005 0.375575570165528 0.20819834178844 1.80393161126695 0.0712420286594602 0.170519842053557 0.156717900694771
"CUL4B" 4692.94147195511 -0.168503297185497 0.0934150344412138 -1.80381346742998 0.0712605538863539 0.170519842053557 0.156717900694771
"GRAMD3" 576.725395625429 0.197043624024142 0.109258196696044 1.8034676571893 0.0713148004260978 0.170612457497444 0.156802139746136
"DNAJC15" 1308.64211256957 -0.155196305497191 0.08606778600262 -1.80318691470077 0.0713588648103512 0.170650193948476 0.156834182281904
"TAPBP" 833.051598335151 -0.146264052544484 0.0811107365390515 -1.80326376982243 0.0713467996746921 0.170650193948476 0.156834182281904
"U2SURP" 12298.908296073 -0.153321956088312 0.0850267284895655 -1.80322069085755 0.0713535622393209 0.170650193948476 0.156834182281904
"MTRF1" 477.091644359877 -0.148707899992445 0.0824857629802092 -1.80283111436 0.0714147420781438 0.170761254313701 0.156935371227921
"AHCY" 21100.7243085143 0.125891947479508 0.0698340441847011 1.80273030080489 0.0714305810318508 0.170776561547413 0.156948559397073
"ATXN3" 1299.28840405081 -0.1589243339218 0.088166301400252 -1.80255189792215 0.0714586172046657 0.170808533996417 0.156976183999175
"GFOD2" 1493.85454018674 0.147167925731507 0.0816454246434329 1.80252508176947 0.0714628321666043 0.170808533996417 0.156976183999175
"IQSEC1" 1412.44970116241 0.138605067385319 0.0768992160054905 1.80242497368793 0.0714785689514128 0.170823584752346 0.156989136708541
"SRCRB4D" 593.500408698838 -0.265965472027537 0.147568789369317 -1.80231519933332 0.0714958285188076 0.170842270286061 0.157005429895259
"FOXN4" 24.2111439703679 0.479523516713068 0.266070557088322 1.80224193898271 0.0715073489740333 0.170847238847915 0.157009117194017
"LYSMD2" 102.217915218515 -0.248357924074709 0.137823503036803 -1.80199979395669 0.0715454379795697 0.170915675997134 0.157071132176421
"CEBPG" 4430.94183709631 -0.2297662355717 0.127515432494383 -1.80187002527573 0.0715658572161865 0.17094188914785 0.157094343151767
"CTBP1" 3560.01832934244 0.155316410386776 0.0862177623461206 1.80144330078133 0.0716330364306757 0.171060785111492 0.157201849468566
"LHX4" 233.951176553826 -0.360188707411348 0.199945574578724 -1.8014337560121 0.0716345396537844 0.171060785111492 0.157201849468566
"ATP6V0D1" 1986.11885307242 0.168957580706527 0.093828356027481 1.80070916575626 0.0717487321769375 0.171278138067745 0.157398075039804
"C2orf48" 24.4166057791476 -0.538564527915323 0.299093710759374 -1.80065480664222 0.0717573049660565 0.171278138067745 0.157398075039804
"MKL1" 1765.46087832335 0.155339985263571 0.0862704663662465 1.80061603705841 0.0717634196965984 0.171278138067745 0.157398075039804
"SEPN1" 4649.12038028259 0.153723586014082 0.0853693916484138 1.80068737806144 0.07175216813867 0.171278138067745 0.157398075039804
"MTMR11" 151.910246103445 -0.246457347810863 0.136900115598953 -1.80027129073329 0.0718178117911238 0.171385351730473 0.157495720868122
"EVA1C" 41.6142901536646 0.49696219366812 0.276184575001163 1.79938431994628 0.0719579081836164 0.171695457351217 0.157778933180879
"NCK1" 1430.91961674051 0.130544434986106 0.0725517527093246 1.79932848085872 0.071966735411637 0.171695457351217 0.157778933180879
"UNC5CL" 114.675057641879 -0.305841416214994 0.170019510886064 -1.79886069911087 0.072040718744206 0.171826656965224 0.157919432102922
"TM7SF3" 3634.58511309234 0.160420214252281 0.0892040060335899 1.79835212996908 0.0721212235862746 0.171996001847288 0.158074186165054
"FUZ" 872.986991309733 0.114377480560774 0.0636096098195087 1.79811636772051 0.0721585689704727 0.172062388205254 0.15813431447183
"PCDHB19P" 156.931138681129 -0.339277266526061 0.188704842941717 -1.79792559235403 0.0721887999004769 0.172111794861532 0.15817883719437
"RP9" 398.766575774341 -0.131311827600781 0.0730515104221349 -1.79752378618845 0.0722525054341935 0.172240987793066 0.158296686582961
"H2AFJ" 566.149465266035 0.218208378065901 0.121403996499074 1.79737392802852 0.0722762769179013 0.172274961420751 0.158327024845283
"CMC4" 155.554473493265 0.238843215002605 0.132899598563172 1.79717032695982 0.0723085837146822 0.172329267865256 0.158376049503575
"IGFLR1" 127.529415831964 0.239562979891452 0.133304755443923 1.79710753073793 0.0723185504132611 0.172330325030073 0.158376136347724
"PIGV" 230.941541241841 0.190905075039384 0.106258221302929 1.79661463083536 0.0723968200631057 0.172471413357288 0.158525784694865
"FAM122C" 99.0631416127392 -0.228671461828602 0.12732338248437 -1.79598952970538 0.0724961822419208 0.172685390792392 0.158721571495486
"ASPHD2" 342.572008777372 0.204416895492955 0.113853225015922 1.79544229392157 0.0725832590530526 0.172847303043037 0.158868612283221
"CCDC58" 1547.66330961184 0.126436827493603 0.0704188631841034 1.79549657260223 0.0725746183415152 0.172847303043037 0.158868612283221
"TMED1" 1082.27469444946 0.151389546491225 0.0843269181331609 1.79526952772264 0.0726107675917909 0.172890059255401 0.158907021421047
"HES1" 524.259816904892 -0.294059653700752 0.163850006031866 -1.79468808590439 0.0727034098261765 0.173087870571568 0.159087944090909
"P2RY11" 226.750073237278 -0.209738131382521 0.116882945570791 -1.79442886520593 0.0727447431236322 0.173163492707873 0.159156559489088
"PPP4C" 4105.71519846738 0.145739125612336 0.0812265397970607 1.79423038303067 0.0727764045323896 0.173201761961127 0.159189953206128
"RBM25" 12513.9816134016 0.197860071718539 0.110277104128381 1.79420808410236 0.0727799623094834 0.173201761961127 0.159189953206128
"ZBTB44" 5012.48685231139 -0.180801799199956 0.100784851501789 -1.79393824077565 0.072823026892395 0.173281458861904 0.159262312685575
"GAR1" 2025.48846200499 -0.14578654243906 0.0812700897814745 -1.79385236107235 0.0728367368992133 0.17329129515227 0.159270463334711
"MIPEP" 1114.64385275547 0.105067182274905 0.0585832754658945 1.79346718733868 0.0728982527856226 0.173414852426532 0.159383133471539
"PPP4R1" 5781.2418067256 0.0760218342260605 0.0423907577999226 1.79335869825378 0.0729155871900983 0.173433289404839 0.159399188549031
"EIF3K" 7586.81406161291 0.117263209749684 0.0653909107571446 1.79326466617337 0.0729306143805721 0.173446234436961 0.159410196167646
"ALG12" 972.610708357478 0.215501483238805 0.120193011975448 1.79296183444363 0.0729790268975462 0.173538563828909 0.159494163715541
"SMG1P7" 123.681074068121 0.285402238047046 0.159199566685109 1.79273250543176 0.0730157063188477 0.1736029722173 0.15955246933446
"INTS6" 3974.31286787815 -0.212755780799758 0.118709069186815 -1.79224537987859 0.0730936683761664 0.173765504852221 0.159700956624673
"ACAP3" 879.702817633503 -0.189740506064503 0.105879497681585 -1.79204199320172 0.0731262395654707 0.173815137295511 0.159744790417861
"FANCC" 1010.23941222311 0.154706112868697 0.0863317739024832 1.79199506595852 0.0731337563753328 0.173815137295511 0.159744790417861
"RNF25" 1064.97991752101 0.198727640038037 0.110901410893586 1.79193067461264 0.0731440716154733 0.173816824682023 0.159745450862869
"DNMBP" 3662.71581312143 -0.103938304274821 0.0580131329567131 -1.79163404866232 0.0731916052976518 0.173906944520261 0.159827384467388
"PTGS1" 86.1950326064545 -0.315971635155745 0.17638201328913 -1.791405082999 0.0732283138413122 0.173969631762319 0.159883215489886
"SLMAP" 2900.6762859061 -0.154808733732387 0.0864201695034237 -1.79134957292874 0.0732372156700568 0.173969631762319 0.159883215489886
"AXL" 2028.04065123349 -0.166723542963295 0.0930824509604569 -1.79113829989416 0.073271104400754 0.174027287732779 0.159935312574857
"NKD2" 116.00069303905 -0.50620527188406 0.282677498209954 -1.79075191725407 0.0733331143376147 0.174151710899406 0.16004876965011
"MAST1" 674.433905898492 0.241939125143065 0.135114045272938 1.79062898053518 0.0733528532561945 0.17417572923817 0.160069952243103
"CEBPA-AS1" 41.8317152226066 0.346444482203465 0.193580147914928 1.78966947765592 0.0735070619619274 0.174496103012336 0.160362596272472
"ZNF337" 478.258904178876 0.163646874596238 0.0914390957931051 1.78968168021383 0.0735050991366499 0.174496103012336 0.160362596272472
"OPTC" 60.7785102594736 0.304849478724752 0.170349147978139 1.78955681518215 0.0735251861505239 0.174516234073961 0.160380205065007
"MRPS30" 2419.11624008934 0.100739378554791 0.0563102284812474 1.78900674481084 0.0736137293222224 0.174680572490812 0.160529447458548
"NDUFA13" 4993.66195220911 0.174918244965685 0.0977709352528548 1.78906179544373 0.0736048640628466 0.174680572490812 0.160529447458548
"HIPK2" 3201.15662247074 -0.236916315137341 0.132435934632864 -1.7889126225002 0.0736288886401372 0.174693636925649 0.160540561618799
"ANKRA2" 352.518708812969 -0.18183050477134 0.101652463840816 -1.78874665601888 0.0736556253830642 0.174734163205549 0.160576912730446
"MIA3" 3841.49905315981 -0.154766779050279 0.0865274955208366 -1.78864276746586 0.0736723655825441 0.174750967044399 0.16059146338351
"SLC35F3" 35.9725302650006 -0.379062147430532 0.211943201277007 -1.78850817174882 0.0736940584418166 0.174779512655716 0.160616804423599
"FUK" 211.205962462504 0.194746215012826 0.108898754568673 1.78832362026709 0.0737238111869236 0.174820806158688 0.160651186978152
"MAP7D2" 198.334789798128 0.426038000158626 0.238240076629987 1.78827175589063 0.0737321743482393 0.174820806158688 0.160651186978152
"PAPOLB" 9.25249204297704 -0.719948819166341 0.402608772243559 -1.78820946983939 0.0737422190359333 0.174820806158688 0.160651186978152
"TCF3" 10037.2830079571 0.140656146653935 0.078659686530169 1.78816052870981 0.073750112412435 0.174820806158688 0.160651186978152
"ZNF521" 596.007111078538 -0.238829217607441 0.133579879720172 -1.7879131056844 0.0737900281371089 0.174892514625949 0.16071619234122
"APOBEC3C" 651.36788927419 -0.184626291210575 0.103268436821134 -1.78782885549393 0.0738036238995134 0.174901830550759 0.160723862365935
"CCNL1" 2232.24518891646 -0.148216419194567 0.0829178838170671 -1.78750846465838 0.0738553452491843 0.175001483256415 0.160814545940424
"CXorf40B" 570.589881831963 -0.162995657768004 0.0912134847253709 -1.78696887043355 0.0739425200291214 0.175185106369073 0.160982391449864
"FECH" 1274.71570230508 0.113916927776803 0.063751553939055 1.78688864409023 0.0739554882703666 0.175192893800308 0.160988656005653
"EIF1AX" 13918.975084224 -0.225935190791136 0.126450524921436 -1.78674774922057 0.0739782678162357 0.175223918115524 0.161016273497984
"PMS2CL" 235.316718093119 -0.187253816687228 0.104811422000251 -1.78657834340592 0.0740056645372716 0.175265869057253 0.161053931527436
"CCNY" 3323.4816686441 -0.102325320538196 0.0572796052882 -1.78641804571365 0.0740315959067687 0.175304339116578 0.161088390766038
"C22orf24" 8.64995267455495 -0.858948244643684 0.481215585332422 -1.784955165262 0.0742685895216068 0.175819518051151 0.161582036987279
"RPA1" 9244.75248320767 0.0660795518342417 0.037024412649797 1.7847562487829 0.0743008627723624 0.17587291206392 0.161630210617708
"NAV3" 138.543964980273 0.575963194238259 0.322791743389209 1.78431823624369 0.0743719686228062 0.17597216843597 0.161740783452597
"PTPLA" 270.262628081168 0.18977977569083 0.106357832495024 1.78435166681032 0.0743665396296853 0.17597216843597 0.161740783452597
"HIST2H2BC" 80.0842837727967 0.350680561173719 0.196565180654006 1.78404211776951 0.0744168215669325 0.176055275601413 0.161816269766777
"USE1" 236.611391504675 0.16749966470554 0.0939027153438417 1.78375741417285 0.0744630922282117 0.176118692584201 0.161894817853487
"POR" 3683.69591392129 0.199556405603214 0.111878367449659 1.78369071834202 0.0744739351806065 0.176121318743891 0.161896329455157
"IL11RA" 138.916108348994 -0.301319483008542 0.168938504062388 -1.78360454107766 0.0744879472015915 0.176131437679341 0.161904728835721
"DYRK3" 304.3089364921 0.224512784017282 0.125911397669784 1.7831013567659 0.0745698056345625 0.176301960120596 0.16206057473012
"MRPL52" 2078.85019004234 0.103780228871853 0.0582106453734128 1.78283934503934 0.0746124590042239 0.176379759391304 0.162131186455106
"PTPN6" 532.984692022795 0.207860257303357 0.116599995787039 1.78267808588087 0.0746387205854599 0.176418794111087 0.162166164812805
"BTBD3" 4250.75660676393 -0.128393767113769 0.0720431120218169 -1.78217963536732 0.074719942627341 0.176564648966357 0.162298429499877
"CHPF2" 1093.72031200553 -0.147582066691431 0.0828094206331994 -1.78218933984745 0.0747183606025795 0.176564648966357 0.162298429499877
"ZNF674-AS1" 164.741544266781 -0.273627823218853 0.153544687478335 -1.78207287866903 0.0747373479149918 0.176582719398053 0.162314136759567
"SOWAHD" 72.0599845981514 0.24759963943629 0.139008020407522 1.78118959402785 0.0748814830493348 0.176900171966157 0.162605033424403
"RNF138" 5548.40169311037 -0.271670273910218 0.152578339414072 -1.78052975903054 0.0749893035585347 0.177131763111244 0.162817004487325
"PRKCA" 1300.90971211154 -0.20991349903694 0.117910796986728 -1.78027376967495 0.0750311676852511 0.177184709451639 0.162885732650768
"NSMCE2" 731.442010946352 0.157334775982154 0.0883854088481527 1.78009897824263 0.0750597637849661 0.177228795074732 0.162925642370796
"ATL3" 1398.11755802172 -0.149983440350023 0.0842935395859246 -1.77929935184579 0.0751906971802163 0.177491632686302 0.163165449240094
"SNORD60" 66.1917450028302 0.37365282281169 0.209994782185352 1.77934336712178 0.0751834851308336 0.177491632686302 0.163165449240094
"DENND4A" 446.508348122419 -0.211316183349794 0.118774739607848 -1.77913404859892 0.0752177877113878 0.177497174462977 0.163167817617778
"GOLGA4" 5483.1405869777 -0.162560867208433 0.0913673341353078 -1.7792011635985 0.075206787686645 0.177497174462977 0.163167817617778
"USP43" 465.877982157732 0.163460438933926 0.0918778796127948 1.77910547808466 0.0752224707646206 0.177497174462977 0.163167817617778
"STEAP3" 1093.97652259938 0.22215772157168 0.12488814892798 1.77885350594629 0.0752637823573401 0.177571500070199 0.163235234329663
"YY1" 5800.46727400702 0.12975354294605 0.0729592861541548 1.77843767100318 0.0753320002583385 0.177709278669651 0.163360980307399
"G0S2" 45.1456913861245 -1.20457041571168 0.677419998740376 -1.77817368538205 0.0753753334003791 0.177776263941614 0.163420739139979
"PNMA5" 17.8545695142121 0.530473181504108 0.298329541425031 1.77814499687224 0.0753800438342176 0.177776263941614 0.163420739139979
"KIAA1191" 5696.46265660675 -0.107649030709775 0.0605549307179976 -1.77770875853352 0.0754517004450541 0.177898888762697 0.163531643649014
"RACGAP1" 2620.44403568753 0.12707119081889 0.071479269439011 1.77773488476001 0.0754474073803276 0.177898888762697 0.163531643649014
"FBLN1" 6737.18681322238 0.175038481450323 0.0984786802618918 1.77742513389527 0.0754983185133697 0.177969254329718 0.163610455523268
"ITPR1" 405.887050126487 0.271714560793651 0.152876423341123 1.77734770905358 0.0755110485601004 0.177969254329718 0.163615818107815
"ELK3" 298.563204261869 -0.257304260854341 0.14479620511476 -1.77700969891034 0.0755666440726964 0.178048222073606 0.163690490122919
"IL17RA" 869.492100635577 -0.188397346376409 0.106018067728685 -1.7770305610412 0.0755632117267708 0.178048222073606 0.163690490122919
"RAB17" 1128.71640832836 -0.542205850887571 0.305132685443853 -1.7769510667101 0.0755762912276183 0.178048222073606 0.163690490122919
"LOC101927720" 119.168780833429 0.294265567349461 0.165614105014994 1.77681464584686 0.0755987413709034 0.17805997967563 0.163716888805673
"ENTPD8" 12.7744332812115 -0.705810112052278 0.39735438977997 -1.77627359909906 0.0756878325072065 0.178246618564603 0.16388757869435
"HSPA1L" 150.090447689345 0.373154298824477 0.210105505206871 1.77603294333991 0.0757274874641685 0.178316800670344 0.163951192156784
"SSBP2" 1243.41067614153 -0.303706852732133 0.171014630702729 -1.77591151987493 0.0757475019061371 0.178340722676744 0.163972272104547
"GLYATL2" 10.4802475702894 -0.704084799748605 0.396529908356324 -1.7756158738874 0.0757962518015514 0.178432284714567 0.164055542157367
"MATN3" 155.557242308889 -0.316252825944003 0.178126880064723 -1.77543572216104 0.0758259700754868 0.17847902633793 0.164097602629452
"ARV1" 507.44846192007 0.207287807417781 0.116763518541473 1.77527887140669 0.0758518523053592 0.178506162072991 0.164120722176847
"C15orf27" 85.2413600639033 0.292343391097263 0.164677650973728 1.77524630311797 0.0758572273619197 0.178506162072991 0.164120722176847
"PPP1R1C" 104.976637614577 0.323669657848416 0.182333918717849 1.77514781739143 0.0758734832953502 0.178521200586745 0.164133634236477
"TMEM206" 716.33629560933 0.136204321299637 0.0767326951451781 1.77504935858096 0.0758897376271018 0.178536231422261 0.164146539330637
"NHS" 743.066904120916 -0.180666402315229 0.101795536195876 -1.774796902367 0.0759314280075349 0.178611090760997 0.16421445064826
"ZNF101" 933.458553247009 -0.158358718218274 0.0892372663174313 -1.77458056205987 0.0759671691068275 0.178671938154036 0.164269478982153
"UHRF1BP1" 3630.7223906536 -0.272989609061001 0.153853548688363 -1.77434717228364 0.0760057423000662 0.178739429845614 0.16433061561936
"TEF" 1087.48840652176 -0.340157256303082 0.191734729075734 -1.77410351240397 0.0760460299185083 0.17881093521379 0.164395441913263
"CNDP2" 10424.6222101391 0.121357158210701 0.0684075923517165 1.77403054308277 0.0760580983229413 0.17881177787757 0.164399254930796
"EDEM1" 796.802991832233 -0.233999964472923 0.131913524331022 -1.77388911151921 0.0760814941544318 0.178824615952539 0.164427547783772
"PROKR1" 74.316584988128 -0.300182690427219 0.169233273075619 -1.7737805631939 0.0760994543706499 0.178843600817049 0.164444087095943
"TPP1" 3038.24131071267 -0.132708063543521 0.0748472746199607 -1.77305137985785 0.0762201934418788 0.179080838811249 0.1646826877264
"SCAND1" 1088.72159591893 0.295843812982589 0.166892670952211 1.77265910656618 0.0762852111440504 0.179210331151855 0.164800847473552
"MKRN2" 1263.8579393025 0.0773775392909202 0.043655214896279 1.77246955431928 0.0763166448637814 0.179260904134863 0.164846432731759
"NOA1" 1652.45701013293 -0.132449257541616 0.074741755849792 -1.77209186532624 0.0763793090624302 0.179361533453638 0.164959455365102
"SLC25A53" 195.365559482241 0.244177772308532 0.137798975523838 1.77198539670051 0.0763969813641818 0.179379755386822 0.16497528975151
"RBM7" 3891.32815681231 -0.190123661493185 0.107299734225745 -1.77189312597168 0.076412299710804 0.179392446233356 0.164986037296815
"ALMS1" 4473.49847455432 -0.146234850798037 0.0825380312106549 -1.77172690762171 0.0764399008091562 0.179433966148981 0.165023298715735
"LYRM7" 980.374996693613 -0.227443096367225 0.128402322457334 -1.77133163960333 0.0765055690058684 0.179564821884591 0.165142720595268
"PLAGL1" 42.4862285907683 -0.522795827084729 0.295169116761426 -1.77117387083313 0.0765317928995958 0.179603076684099 0.165176978344176
"EML4" 9568.64448672183 -0.0933663715202308 0.0527174899288669 -1.77107012580099 0.0765490411093683 0.179620260362439 0.165191857413616
"SNORA16A" 42.5928946968381 0.45358732653168 0.256166036959621 1.77067706521602 0.07661441845332 0.179750358658275 0.165310580471229
"GABRA3" 554.886572159077 0.31279886100085 0.176666685393455 1.77055940289033 0.0766339979524994 0.179772987678044 0.165330466982309
"MBOAT1" 526.178665404736 0.210682378742296 0.119021989984136 1.77011305869089 0.0767083085729818 0.179923985993089 0.165468409271681
"SERGEF" 524.316825322962 0.13051094356241 0.073750370618207 1.76963101972792 0.0767886278855498 0.180089037093949 0.165619273933495
"GSTP1" 26664.5836315356 0.152839636175353 0.0863809759058554 1.76936686084595 0.0768326721946165 0.180127905492971 0.165673703197759
"NIPSNAP3A" 423.064653215114 -0.199885998927245 0.112974542850948 -1.76930124152803 0.0768436163689304 0.180127905492971 0.165673703197759
"OPRK1" 24.9019941896985 -0.485423880734183 0.274360393528432 -1.76929284322476 0.0768450171532791 0.180127905492971 0.165673703197759
"TRIT1" 1510.8590518486 -0.0774044243283423 0.0437607879713812 -1.76880782811689 0.0769259499519161 0.180273189539302 0.165825781047544
"KCTD10" 3751.6487428579 -0.104196383896849 0.0589126206799156 -1.7686597997901 0.0769506647616833 0.180305480969496 0.165856647609821
"SLC22A2" 19.8482312368479 0.481263809154016 0.272167002020508 1.76826656273986 0.0770163510538314 0.180436029087278 0.165975802338623
"CORO6" 55.4606969614112 -0.441746429711082 0.249912498776567 -1.76760438903067 0.0771270637679171 0.18062238639657 0.166143496049121
"FKBP8" 11271.0140585046 0.171379152895437 0.0969553932168788 1.76760824962135 0.077126417917404 0.18062238639657 0.166143496049121
"MPPED2" 456.759910111392 -0.274663183211145 0.155391850117815 -1.76755204988486 0.0771358201852725 0.18062238639657 0.166143496049121
"RNF168" 3183.84048988914 -0.12126062913173 0.0685980593498736 -1.7676976620178 0.0771114610657829 0.18062238639657 0.166143496049121
"MRPS35" 3525.06847976335 0.111378600792869 0.0630189216521772 1.76738347583294 0.0771640283829647 0.180665061148678 0.166181818145494
"CELF2" 2704.27518886144 -0.177693541509034 0.100555531633883 -1.76711851274385 0.0772083827488268 0.180745523185352 0.166254897877552
"RTCB" 6610.10023897485 0.0833114534049335 0.0471473205280569 1.76704534789746 0.0772206340780439 0.180750820628157 0.166258838877343
"FAM177A1" 1223.37300760087 -0.158279698455273 0.0895789458094653 -1.76692968448115 0.077240004952033 0.180772779308328 0.166278105384528
"C17orf107" 258.365364570022 -0.269177762883087 0.152396574695154 -1.76629798551271 0.0773458693940237 0.180997135982704 0.166483540247201
"ATP2C2" 132.913737323591 0.300628275638108 0.170211082143025 1.76620859143293 0.0773608602103208 0.181008808684506 0.166493344637186
"SEC23A" 4099.3409573502 -0.110988651235947 0.0628546937791124 -1.76579734245449 0.0774298545343464 0.18114681934758 0.166619355171427
"LOC103091866" 65.2696254728836 0.315745678504522 0.178826591176895 1.7656528395835 0.077454109357158 0.18118013998541 0.166649070894686
"POLB" 1358.14937651239 0.0958626734683646 0.0543097237633313 1.76511068047613 0.0775451660042481 0.181369694198381 0.166822489001048
"CD86" 29.249435853871 -0.509021444600531 0.288391561295082 -1.76503585026783 0.0775577407247546 0.181375662465128 0.166827045371813
"NUP54" 6921.62661141718 -0.15520677726556 0.0879443813358433 -1.76482880325071 0.0775925422597692 0.18143360185202 0.166879404045883
"LOC100270746" 20.7300946429728 0.430075671026625 0.243729774907028 1.76455942320005 0.0776378400933415 0.18146917519105 0.166954320103676
"CDH7" 37.1755035112214 -0.344158573381827 0.195051340465894 -1.76445120838329 0.0776560431119759 0.181488280531359 0.166970958464752
"GADD45GIP1" 2223.79003734864 0.242491111715667 0.137461492325147 1.76406575844591 0.0777209086176469 0.181616420757353 0.167087909457747
"KCND2" 889.063041085572 -0.20203231430186 0.11453692320041 -1.76390554815548 0.07774788261186 0.181655995318815 0.167123379033901
"LGALS12" 20.4306382339609 -0.587986455263843 0.333380526278574 -1.76370966183106 0.0777808736030697 0.18168616092954 0.167149253429873
"SOX7" 83.8554808570199 -0.253859727383113 0.14393359649361 -1.76372809106026 0.0777777692837899 0.18168616092954 0.167149253429873
"CASP7" 195.817380359255 -0.186620182429457 0.105839211996388 -1.76324236461459 0.0778596214026119 0.181846632537644 0.167295946108723
"TUG1" 14055.3379082168 0.128855214800762 0.0730824178263213 1.76314931324499 0.0778753099435126 0.181859802392283 0.167307122924697
"BATF2" 59.0829822538164 0.308605009720595 0.175067113760899 1.76278115912779 0.0779374062862743 0.181976231386491 0.167417985713104
"CD27" 8.87191678423441 -0.671950533309124 0.381275129976766 -1.76237703558077 0.078005615985025 0.181976231386491 0.167429247601922
"FAAH" 329.735353487424 0.153468354332193 0.0870651923637897 1.76268322811425 0.0779539310409881 0.181976231386491 0.167429247601922
"PHTF2" 1900.17547308438 -0.168530590783691 0.0956168941589813 -1.76256081381892 0.0779745910853205 0.181976231386491 0.167429247601922
"PLTP" 5413.09352218995 0.135247974737699 0.0767386417819715 1.76244942048836 0.0779933949790348 0.181976231386491 0.167429247601922
"RARRES2" 3225.46529000291 0.171455769715011 0.0972850240009407 1.7624066137184 0.0780006220125984 0.181976231386491 0.167429247601922
"SNORD11" 9.77719891216678 -0.782304310999514 0.443868772229601 -1.7624675578548 0.0779903330260616 0.181976231386491 0.167429247601922
"CTHRC1" 54.7538769636496 -0.49388400393972 0.28027413203011 -1.76214622577678 0.0780445948523799 0.181994370287373 0.167440295415185
"DBI" 7482.24250516894 0.172153726828365 0.0977019235204794 1.76203006681112 0.0780642176292635 0.181994370287373 0.167440295415185
"ETV3" 594.621728559381 -0.130901755087897 0.0742906198462106 -1.76202265318121 0.0780654701528519 0.181994370287373 0.167440295415185
"FRMPD2" 18.9657153482341 -0.590024634838713 0.334819801832891 -1.76221547115423 0.0780328991159507 0.181994370287373 0.167440295415185
"NOG" 7.25551021116602 -1.0895890998674 0.618359028230433 -1.76206548319589 0.0780582343007152 0.181994370287373 0.167440295415185
"RARS" 6716.2972508446 0.131597840124099 0.0746877419992995 1.76197374028704 0.0780737343358132 0.181994370287373 0.167440295415185
"FBLN5" 67.1275183148357 -0.728336974562126 0.413478500669622 -1.76148692950806 0.0781560233229492 0.182139265686038 0.167594246786873
"IDUA" 34.7247709788914 -0.585178390730224 0.332228677284865 -1.76137230389799 0.0781754095477891 0.182160985214627 0.167613289064027
"DPPA4" 37487.5856280814 0.124331675236905 0.0705990697649536 1.76109509163285 0.0782223096614019 0.182216783579855 0.167660861435529
"HARS" 2818.44294010584 0.0976839617777322 0.0554709625591099 1.76099272973026 0.0782396335331272 0.182216783579855 0.167660861435529
"OLIG3" 81.3163681496838 -0.575565344777237 0.326818266366227 -1.76111742827823 0.0782185297913232 0.182216783579855 0.167660861435529
"TMX2" 3936.76946721241 0.0772701005885979 0.0438784375481192 1.76100392143316 0.0782377392816026 0.182216783579855 0.167660861435529
"ATXN1L" 3514.79859979787 -0.0967077374672847 0.0549191488199597 -1.76091107646842 0.0782534548847171 0.182225520472763 0.167667958532202
"CNDP1" 9.650502575593 -0.662365786349096 0.376190572513044 -1.76071872807533 0.0782860213265209 0.182277900402049 0.167715212064363
"CDCP1" 1249.88314347053 0.161375050084118 0.0916650074399702 1.76048695779357 0.0783252769294201 0.182345839613378 0.167776781435549
"EOGT" 2065.47681790176 -0.144414952673143 0.0820668825276892 -1.75972265821621 0.0784548421074936 0.182553532567469 0.168031756072352
"TRIM38" 131.174436929324 -0.25378107444434 0.144223742804277 -1.75963450614883 0.0784697969872743 0.182564855526063 0.168041226997983
"CHRD" 37.6361879789199 -0.362346477380409 0.205968141004032 -1.75923555756769 0.0785375070892017 0.182668075154331 0.168141088043629
"TCF4" 5174.57058479204 -0.119599761064609 0.0679833812935896 -1.7592499635773 0.078535061254256 0.182668075154331 0.168141088043629
"HEY2" 372.302084824304 0.135766912549453 0.0771766968681201 1.75916977609773 0.0785486761756469 0.182668075154331 0.168142436563299
"CCDC108" 23.648241349813 0.418847641449978 0.238112556397422 1.75903214759872 0.0785720484057757 0.182668075154331 0.168153082141233
"CEP164" 765.346738035858 0.197708818026681 0.112397372762819 1.75901636458964 0.0785747290562175 0.182668075154331 0.168153082141233
"MIR4697HG" 1912.13493148772 -0.14588648934096 0.082948012415966 -1.75877016328458 0.0786165545231273 0.182718362528964 0.168197466925301
"VPS33B" 824.627319128608 -0.0841051806042334 0.0478203559559875 -1.75877362104208 0.0786159669827921 0.182718362528964 0.168197466925301
"ABLIM2" 34.5500184706064 -0.397807348727724 0.226197399858578 -1.75867339313555 0.0786329991052808 0.182728352018985 0.168204756750161
"TMEM25" 471.349881171093 0.156396850867749 0.088931272386415 1.75862603413779 0.0786410480506111 0.182728352018985 0.168204756750161
"KCTD17" 881.515513554627 0.159006082594225 0.0904209950340853 1.75850843639008 0.0786610373914068 0.182751332986891 0.168224958517762
"IFI30" 564.680545471209 0.254548617784355 0.144778698529375 1.75819109005671 0.0787150007581655 0.182853228975579 0.168317802184127
"C9orf163" 12.2700991145232 -0.634111954563775 0.360751418116439 -1.7577531860432 0.0787895138905971 0.183002829336959 0.168454557037066
"APLP1" 514.175370526167 -0.154149575725629 0.0877046814857902 -1.75759803369908 0.0788159281600632 0.183040687369674 0.16848845207901
"CACHD1" 7290.30531010927 -0.120586601158344 0.0686226018397773 -1.75724321033315 0.0788763629627171 0.183110540625186 0.168549892138654
"FAM117B" 2481.80235996377 0.13143535405318 0.0747961485756883 1.75724761977787 0.078875611698831 0.183110540625186 0.168549892138654
"KHK" 407.759492171964 0.198867428844828 0.113165752099596 1.75731106942856 0.0788648020408808 0.183110540625186 0.168549892138654
"MFSD4" 14.189145017783 -0.561703900538389 0.319669231832718 -1.75714095885314 0.0788937858012753 0.183127494594648 0.168564545155156
"POMP" 5337.06095901225 0.144584673886714 0.0822902984393026 1.75700752857713 0.0789165259667311 0.183134857544107 0.168569417663027
"TTC1" 3492.44174812042 0.14201222404101 0.0808263712689346 1.75700358449213 0.0789171982277267 0.183134857544107 0.168569417663027
"NHLH1" 42.5300759552499 -0.509488146644211 0.289987995870526 -1.75692840358705 0.0789300135457072 0.183141111055663 0.168574221701233
"ANXA3" 1400.85225621309 0.215801027894308 0.122836314428199 1.75681783435833 0.0789488642240451 0.183161364999785 0.168591912706521
"SLC5A5" 44.4653147592456 -0.447462758097893 0.254767507509643 -1.75635724693407 0.0790274280572247 0.183320130511927 0.168737096791349
"IMPA1" 1558.41120785728 -0.200622807657265 0.114232700885005 -1.75626424047546 0.0790433001734322 0.183333447825997 0.168748402377484
"B4GALNT1" 54.0862362140588 -0.291371146786642 0.165928604129007 -1.75600312143954 0.0790878755798029 0.183413327757544 0.168820974979954
"C12orf45" 775.286220423803 0.150445177854781 0.0856824696829948 1.75584548871423 0.0791147948224431 0.183439622965981 0.168843273631517
"MTMR1" 1210.16075018403 -0.116234499887475 0.0661996284398468 -1.75581801026411 0.0791194881327078 0.183439622965981 0.168843273631517
"LOC101928674" 18.6265468894912 0.530607894459556 0.30222893897954 1.75564886754764 0.0791483826403557 0.183481320575161 0.168878797841925
"N4BP1" 2487.49596438647 -0.0791158900125997 0.0450665454004578 -1.75553482765502 0.0791678688224399 0.183481320575161 0.168878797841925
"WNT2B" 31.9106273231067 -0.475846795903021 0.271055192520701 -1.75553469932763 0.0791678907521474 0.183481320575161 0.168878797841925
"SMA5" 139.803136154878 0.162358111928126 0.0924925005943901 1.75536514727955 0.0791968696058458 0.183524977895683 0.168918029103164
"FN1" 12324.2259688559 -0.593150350834455 0.33797249859505 -1.75502549260717 0.0792549473647712 0.183595978924393 0.168996716153109
"YAP1" 16158.0112726497 -0.183683565308345 0.10465997870648 -1.7550506657706 0.0792506418022284 0.183595978924393 0.168996716153109
"SLC33A1" 1228.32040898636 0.172399628973014 0.0982505520954149 1.75469374264269 0.0793117069238597 0.183673489697231 0.169095145297776
"DAD1" 2247.64845453873 0.142561228226388 0.0812612896822241 1.75435596436976 0.0793695318314158 0.18373067621924 0.169166559564923
"EPHA1" 6449.42165007784 -0.108284228659516 0.0617246028399158 -1.75431227869305 0.0793770129687232 0.18373067621924 0.169166559564923
"ZFP62" 1831.45316514063 0.192921889110498 0.109968961084302 1.75433037839291 0.0793739133399873 0.18373067621924 0.169166559564923
"TAOK1" 9610.76980455352 -0.164293178196931 0.0936692525180836 -1.75397127424725 0.0794354294162638 0.183842375075676 0.1692684440907
"B3GALT6" 296.100582720931 0.245487391376462 0.139981490101493 1.75371323164564 0.0794796571486916 0.183921211734363 0.169340070799977
"SIK1" 564.441447089599 0.194204444856899 0.110768391794644 1.75324785085748 0.0795594726415368 0.184058836221075 0.169464863354216
"ZFP36" 364.947847286701 -0.234552912972051 0.133777829556919 -1.75330182698363 0.0795502120849108 0.184058836221075 0.169464863354216
"PDE4A" 322.942596573613 -0.380082795113519 0.216813111491052 -1.7530434045231 0.0795945569638351 0.184116464632182 0.169516961927783
"SARS2" 1964.03137021492 0.203804919293286 0.116270414953644 1.75285277320582 0.0796272818697244 0.184145085330931 0.169541392626396
"TFB1M" 1052.72753591136 0.103138137181819 0.058839712958352 1.75286608306233 0.0796249966654647 0.184145085330931 0.169541392626396
"ATP6V1G1" 6069.83703896314 -0.158531369981532 0.0904652519033115 -1.75240069138334 0.0797049326517145 0.184277559890817 0.169684080000728
"PARP12" 388.977444339133 -0.255269250848998 0.145710293995274 -1.75189579164035 0.0797917283290441 0.184377897756311 0.169794298002444
"PSME2" 2636.6805318241 0.104512951502358 0.0596585539075733 1.75185190818195 0.079799275819376 0.184377897756311 0.169794298002444
"TTC21B" 1661.64102027389 -0.121452244643437 0.0693254506570235 -1.75191424638987 0.0797885544807845 0.184377897756311 0.169794298002444
"ZNF697" 2154.92956282963 -0.208485427470272 0.118999216843942 -1.75198991219988 0.0797755425458126 0.184377897756311 0.169794298002444
"ENPP4" 344.162058559077 -0.312272751349484 0.17827897323812 -1.75159608380959 0.0798432864556201 0.184456033665377 0.169865287653416
"RUSC1" 1870.20486957314 0.195958300894857 0.111887328595465 1.75138957516232 0.0798788274702787 0.184514585384499 0.169918241794777
"NIPA1" 1601.57672222798 -0.212004432819473 0.121075871046998 -1.75100481199246 0.0799450811400749 0.184644057218991 0.170036505067158
"CHRNA4" 84.6396051484748 -0.475033987993602 0.271307631353706 -1.75090536754676 0.0799622120758479 0.184660054839783 0.170050270788867
"CNKSR2" 1210.17354093285 0.266178762764367 0.152068472446047 1.75038756214774 0.0800514607568707 0.184818988754316 0.170217380369867
"NCOA3" 2324.37706885894 -0.106168286379819 0.0606686443569918 -1.74996965079842 0.0801235507621857 0.184961828625145 0.170347964933357
"INTS7" 2346.72397547806 0.113034226376101 0.0645995017561349 1.7497693217946 0.0801581263568048 0.185018042672543 0.170398767208056
"C1orf122" 897.95264743404 0.298850055591321 0.170819917961174 1.74950356585025 0.0802040129595762 0.185064153967031 0.170438324950254
"GNB2L1" 75869.8096202109 0.135371023704966 0.0773770921349932 1.7494974283706 0.0802050729361729 0.185064153967031 0.170438324950254
"RBPJL" 15.502697868843 -0.755331888878045 0.431747514633993 -1.74947593970139 0.0802087842375898 0.185064153967031 0.170438324950254
"VPS16" 668.653650371396 -0.110587593146276 0.0632152435411435 -1.74938174641849 0.0802250539766318 0.1850780949466 0.170450194585588
"ADHFE1" 128.35226310177 -0.47248059966198 0.270135247635234 -1.74905201671414 0.0802820283768753 0.185167036421809 0.170530167146916
"PIP5K1B" 339.897167392684 -0.336528201491768 0.192407357399454 -1.74904019285035 0.0802840720471659 0.185167036421809 0.170530167146916
"PIEZO2" 319.511082331242 0.328743826450957 0.188000636613647 1.74863145344846 0.0803547457173375 0.185284459591025 0.170657562989138
"RPRD1A" 6429.02240667547 0.144732971784813 0.0827940683549691 1.74810798237729 0.0804453310314428 0.185444421699999 0.170827207676779
"MED7" 511.054347578557 0.119509586413966 0.0683702044504895 1.74797760770935 0.0804679049277602 0.185449211356692 0.170829668026279
"SLC30A6" 3304.58571486553 -0.154706937642696 0.0885043737917982 -1.74801460102566 0.0804614991477267 0.185449211356692 0.170829668026279
"COQ5" 1430.77754111814 0.166064778624675 0.0950114062092667 1.74784044621874 0.0804916594912968 0.185480334923533 0.170857362363511
"ZNF582-AS1" 214.679561361192 -0.183225612555179 0.104858089260645 -1.74736745488215 0.0805736190513035 0.185645557722484 0.171008582991153
"PAPD4" 1758.25905813803 -0.209979918539375 0.120175236173331 -1.74728109738446 0.0805885903240535 0.185656413813376 0.171017607080334
"SNHG11" 211.229512862151 0.162199571063422 0.0928378310118558 1.74712796815243 0.080615142960087 0.185693944374457 0.171051202391971
"IFT172" 739.434063967278 0.167188076065906 0.0957509234563944 1.74607272735123 0.0807983151470009 0.186092186699775 0.171417063810539
"HIST1H2AE" 35.857383987696 0.510538430632076 0.292404770091663 1.74599898104273 0.0808111288992103 0.186098013306199 0.17142145332509
"UEVLD" 383.508919221984 -0.182190757716065 0.104360561016042 -1.74578170088659 0.0808488918948954 0.18613760149237 0.171478758480612
"PITPNC1" 1933.12422383543 0.160550813405723 0.091973492192003 1.7456204997692 0.0808769176873569 0.186178438172041 0.171515398748384
"UQCRFS1" 5320.58919830577 0.173761176755633 0.0995454044721193 1.74554694590949 0.0808897080926584 0.186184197105666 0.171519723938101
"FANCE" 550.45573685175 0.20698396663084 0.118609301033731 1.74509051842381 0.0809691137618157 0.18634326372044 0.171665281190167
"PTEN" 2396.89055707384 -0.173326261018187 0.0993283716940852 -1.74498240595349 0.0809879315875552 0.186348002060022 0.171667685512585
"TMEM151B" 1110.02496053786 0.201355828455203 0.115392780433966 1.74496036665335 0.0809917681367196 0.186348002060022 0.171667685512585
"RSPRY1" 1543.42097631648 -0.135230850692594 0.0775010503116997 -1.74489055501457 0.0810039217553659 0.186352271559255 0.171670638640423
"ECT2" 7545.22347078505 -0.128854199544483 0.0738524310325573 -1.74475230866372 0.0810279936504095 0.186383954887227 0.171698845889047
"C1orf74" 245.027539082245 0.243491474133853 0.139562177226131 1.7446809656697 0.0810404183913659 0.186388842299206 0.171702368528002
"TDG" 5291.0472293014 0.119368328301511 0.0684214423869008 1.74460409101758 0.0810538082295247 0.186395947861416 0.171707934735604
"DDX56" 3298.68519920838 0.111279618401346 0.0637940999860031 1.74435595808643 0.0810970396687245 0.186471668341199 0.171776148003048
"PCDHGC5" 14.4624401613369 -0.645816207569597 0.370244683426135 -1.74429569546659 0.0811075418645454 0.186472122675748 0.171776148003048
"RBBP5" 1991.74251752472 0.101261936213271 0.058066059324856 1.74390921978623 0.081174920697132 0.186603323797675 0.171896029307412
"APOBEC3B-AS1" 75.5337352398056 -0.502188363341221 0.288015514468203 -1.74361566691458 0.0812261295635985 0.186657292708735 0.1719428059784
"HAUS3" 1175.35524454743 -0.162638047919761 0.0932730523821153 -1.74367669724665 0.0812154809614357 0.186657292708735 0.1719428059784
"SPTSSA" 2359.7482591012 -0.309442539716907 0.177473633275002 -1.74359725445759 0.0812293424006016 0.186657292708735 0.1719428059784
"ALPK1" 20.8352530042802 -0.488264984112983 0.280071194354422 -1.74336023823678 0.0812707091814463 0.186681232971243 0.171961922318408
"OXCT1-AS1" 9.38045103175129 -0.740478914176337 0.424730786137813 -1.74340767927304 0.0812624278609842 0.186681232971243 0.171961922318408
"THAP10" 126.962662371859 0.221667435902472 0.127143252053153 1.74344632784603 0.0812556818616212 0.186681232971243 0.171961922318408
"CCHCR1" 1531.47275462637 0.145872235156283 0.0836849342734734 1.74311226295032 0.0813140069643136 0.186729228888452 0.172003198794684
"GAS2L1P2" 15.6520666563317 0.613935777997936 0.352199924690527 1.74314568220704 0.0813081706959002 0.186729228888452 0.172003198794684
"TEKT3" 39.6037427066873 -0.410794011406092 0.235673606427873 -1.74306328838658 0.0813225603928986 0.186729228888452 0.172003198794684
"LHX6" 44.1523994028207 0.336011405038033 0.192780864288058 1.74297073663886 0.0813387265892627 0.186742653686792 0.172014586957197
"ENOPH1" 4955.16057234032 0.130880319102163 0.0751306666953554 1.74203590702668 0.0815021613817251 0.187070409990322 0.172337264428589
"GADD45B" 161.34554700296 -0.455710253075927 0.261605586873463 -1.74197446821482 0.0815129119580125 0.187071357614736 0.172337264428589
"ACADS" 207.62095499456 -0.287120410453604 0.164879281841755 -1.74139775019866 0.0816138823034556 0.187208114357122 0.172482166945202
"COL11A2" 211.538206124406 -0.239309225885842 0.137422718231998 -1.74140949156484 0.0816118256429803 0.187208114357122 0.172482166945202
"GOLM1" 7896.42060571652 -0.0976775129977272 0.0560893648481859 -1.74146227653149 0.081602580155374 0.187208114357122 0.172482166945202
"CBY1" 1122.66148652103 0.1171649505103 0.0672869499506782 1.74127301945151 0.0816357331918324 0.187234502894727 0.172505495012251
"KANSL2" 2146.51671594379 -0.0728521857498906 0.0418430634534962 -1.74108154941517 0.081669285001814 0.187251964745361 0.172541474416535
"PNMA6A" 73.850968393236 -0.272345415119526 0.156425740801447 -1.74105242349605 0.0816743897952659 0.187251964745361 0.172541474416535
"TAS2R31" 15.2904567543164 -0.66475638590577 0.381916458593417 -1.74058061900249 0.0817571173120696 0.187394147546448 0.172693373440588
"C16orf46" 84.7156845054656 0.232906329662222 0.133835671817872 1.74024104708921 0.0818167008584753 0.187506967924895 0.172796352329377
"PPP1R13L" 360.686063325493 0.266325322190206 0.153084367501684 1.73972905618385 0.0819066047781981 0.187667514791161 0.172942320971185
"SHISA4" 142.023219123098 -0.246159747226582 0.141493563874598 -1.73972398804476 0.0819074951271324 0.187667514791161 0.172942320971185
"PCDHA3" 142.667434886869 -0.266709547342754 0.153318060350972 -1.73958336501394 0.081932202308913 0.187677044763872 0.17294813090498
"PTENP1-AS" 21.2651361924512 0.433799632619421 0.249373384620945 1.73955866733256 0.0819365422655447 0.187677044763872 0.17294813090498
"YPEL1" 226.75889648528 -0.374311848150338 0.215180711364679 -1.73952323968281 0.0819427680525725 0.187677044763872 0.17294813090498
"CASP2" 2339.51539079218 0.0848684654075121 0.0487976791780004 1.73919060982256 0.0820012406217813 0.1877871994801 0.173048649851838
"FAM83F" 510.950103878068 0.205345982437098 0.118082846317944 1.7389992606055 0.0820348929813235 0.187816728667767 0.173073880272948
"SH3BGRL" 3455.35250096354 -0.176975451494151 0.101766592360656 -1.73903289270961 0.0820289773319224 0.187816728667767 0.173073880272948
"NAE1" 6735.47818815756 -0.131673972601702 0.0757224529887046 -1.73890262933431 0.0820518916641601 0.187823772329516 0.173078390852296
"SUMO2" 15703.7620327633 -0.105898154129369 0.060900776636259 -1.73886377117758 0.0820587281187642 0.187823772329516 0.173078390852296
"GPATCH11" 474.635713715222 -0.147118153000689 0.0846240847405826 -1.73849032993011 0.0821244525295433 0.187927308799649 0.173171818811834
"METTL14" 1661.48011000322 -0.118855240168976 0.0683669887689092 -1.73848874009537 0.0821247324263719 0.187927308799649 0.173171818811834
"AUP1" 3083.1222807684 0.143427595958695 0.0825203876515631 1.73808679334261 0.0821955216021857 0.188065515098388 0.17329818311633
"KCNC4" 351.236458938861 0.164914942459062 0.0948913058788358 1.7379352189508 0.0822222290924432 0.188094991652304 0.173323364680584
"LINC01006" 18.3388198184811 -0.63033086431251 0.362697751965673 -1.73789570212767 0.0822291931344705 0.188094991652304 0.173323364680584
"ADAM11" 239.495595802773 -0.195758722815211 0.112659524634341 -1.73761360569011 0.0822789208296556 0.188171618136412 0.173391993288443
"PARP9" 140.030574720979 -0.234864624609694 0.135167062210206 -1.73758769902421 0.0822834888546323 0.188171618136412 0.173391993288443
"RASD2" 48.7130443987235 0.403070969361456 0.231991557920913 1.73743809030699 0.0823098728200136 0.188208170147961 0.173424684491613
"ADIPOR2" 4633.69030241217 0.0694279625122533 0.039966253887672 1.73716462662189 0.0823581167242736 0.18822334936126 0.173457609797896
"LINC01311" 71.552915738059 0.341409656399784 0.196525829289448 1.7372253694803 0.0823473986131886 0.18822334936126 0.173457609797896
"ST5" 981.737985115369 -0.125065393711442 0.0719929698681886 -1.73718897748521 0.0823538198651031 0.18822334936126 0.173457609797896
"GOLGA8B" 632.554123607057 -0.302380701056187 0.174104075700011 -1.73678128923991 0.0824257829129016 0.188306649108934 0.173554301252796
"MOB3A" 363.827680690058 0.133450115860885 0.0768352485780937 1.73683456916586 0.0824163753174232 0.188306649108934 0.173554301252796
"APLNR" 59.8991133875244 -1.16536247510224 0.671056953145005 -1.73660740663009 0.0824564912884375 0.188353025291033 0.173596049355467
"ACSM3" 205.014715811643 -0.615901803759106 0.35481539407867 -1.73583732283766 0.0825926027305511 0.188616322439684 0.173836726116519
"WDPCP" 592.587285821655 0.203124812682113 0.117015633133018 1.73587756818107 0.0825854849040109 0.188616322439684 0.173836726116519
"SH2B2" 172.272873922936 0.305716241372987 0.176150054116664 1.73554440789733 0.082644422904158 0.188710848816864 0.173922849625767
"HNRNPD" 28239.5735408009 -0.109133167220283 0.0628891135218204 -1.73532684925536 0.0826829286962247 0.188774953026354 0.173980934373459
"OSBPL2" 1283.10077923887 -0.118940199301834 0.0685549341485724 -1.73496190725042 0.0827475525827056 0.188898664253392 0.174093954095277
"MESDC1" 735.302628543257 0.267815379745239 0.154409893117406 1.73444443447419 0.0828392567700485 0.189060309056728 0.17424093638884
"UGCG" 757.278480441913 0.146288736203396 0.0843419857540464 1.73447109284331 0.0828345304829756 0.189060309056728 0.17424093638884
"GIN1" 533.792354464078 -0.219199063082663 0.12640035016979 -1.73416499865878 0.0828888113582755 0.189149549853639 0.174322185131812
"GLCCI1" 957.547960104063 0.131045389203976 0.0755772442529039 1.73392653436078 0.0829311191341976 0.189202397284082 0.174368896161662
"RAB11B" 3034.23543484132 0.174613027413815 0.100704397686883 1.7339166056753 0.0829328810376513 0.189202397284082 0.174368896161662
"ATF1" 2020.14708401953 -0.194612428804276 0.112259761233104 -1.73359026125283 0.0829908096543822 0.189310688454015 0.17446770025379
"RAVER1" 4566.01696806318 0.195328070292683 0.11267768577126 1.73351155515571 0.083004785491209 0.189318704089856 0.174474090609585
"LINC00862" 64.5760252943231 -0.346232698231484 0.199737566095029 -1.73343805574739 0.0830178384985314 0.189324613165649 0.174478539771515
"ASCC3" 9945.0796977254 -0.171804704833255 0.0991209797940396 -1.73328295573997 0.083045388688913 0.189363577837017 0.174513452468772
"FAM78A" 189.059985127111 0.249065260033343 0.143706869919532 1.73314790150816 0.0830693842102688 0.189394428205748 0.174540887092141
"TNFRSF13C" 13.7282913611002 -0.636689582842519 0.367421083906226 -1.73286077128066 0.0831204182321716 0.189486909590498 0.174625118840672
"ENTPD4" 2521.08889263809 0.0822649251341328 0.047490661606945 1.73223371396667 0.0832319586093505 0.189643936439722 0.174764846380001
"PDE1B" 94.8012560886381 -0.364407266212817 0.21037506453596 -1.7321789871657 0.0832416991125505 0.189643936439722 0.174764846380001
"TLL1" 35.2415160959464 -0.433640734965784 0.250338329894758 -1.73221869438885 0.0832346317642204 0.189643936439722 0.174764846380001
"TULP3" 1708.36164428747 0.135663163583845 0.0783184825067977 1.73219857231107 0.0832382131609852 0.189643936439722 0.174764846380001
"WDR75" 5973.54412169978 0.105994219209603 0.0611871294427271 1.73229599386284 0.0832208748982139 0.189643936439722 0.174764846380001
"CASD1" 1979.65325021548 -0.211342403137044 0.12201771291364 -1.73206330532212 0.0832622916862545 0.189666972602525 0.174785079152961
"ARL2" 1787.74729716597 0.200878729609797 0.115988657795064 1.731882525658 0.0832944806136754 0.189716415504729 0.174829646587367
"DUSP1" 282.948166409509 -0.155228415313689 0.0896641656500831 -1.73122020584536 0.0834124968437144 0.189961306680576 0.175054324473115
"CD9" 4170.57469877226 -0.183859663114653 0.106219144045318 -1.73094657057498 0.0834612943833732 0.19002460784619 0.175110664202043
"PITPNM2" 137.551462453413 0.246051546557246 0.14214777473496 1.73095602105639 0.0834596086880458 0.19002460784619 0.175110664202043
"CREG2" 14.0533440280619 -0.750539885159404 0.433749705784207 -1.73035249396296 0.0835673160062201 0.190242061951008 0.175310053854469
"ARHGEF10" 3640.13539261762 0.168001431933466 0.0971077671496888 1.73005143527291 0.0836210859403079 0.19031658548306 0.175399790309186
"SPN" 52.5490185485374 -0.294800547724544 0.17042103387081 -1.7298366347667 0.0836594670417428 0.190379994414912 0.175457228497958
"IGDCC4" 436.011518731038 -0.364263240510572 0.210594138608216 -1.72969315726416 0.0836851119129195 0.190392620568723 0.175487943672282
"BBIP1" 590.982590834705 -0.163323072533646 0.0944287134111568 -1.7295912083702 0.083703337914924 0.190407995337331 0.175503095425772
"SUDS3" 5760.46155005896 -0.0982696616643728 0.0568264247443519 -1.72929516693095 0.0837562811989034 0.190504482726918 0.175591026313706
"UBE2E3" 3945.82241398121 0.0951578469942402 0.0550310259613757 1.72916723487998 0.0837791686242169 0.190532592110573 0.175615931708154
"DMTF1" 3990.93011685869 0.133759561821312 0.0773580568343721 1.72909671332229 0.0837917873060587 0.190537343942 0.175619308287028
"MTCL1" 1995.16949515699 -0.16659403757934 0.096359941231978 -1.72887234518211 0.0838319445596381 0.190580762405931 0.175657321185246
"SNORA32" 159.13564206023 -0.349217182393879 0.201988115422157 -1.72889965166521 0.0838270564316791 0.190580762405931 0.175657321185246
"ROR1" 7342.25985287796 -0.16185206917834 0.0936341915564754 -1.7285573409444 0.0838883500918771 0.19068503746547 0.175752427756508
"CDC73" 4079.99500004632 -0.182347008056049 0.105496055845879 -1.72847227883518 0.0839035868165456 0.190695718039715 0.175761268916908
"CMIP" 2419.03149736074 0.13494573540633 0.0780887702414525 1.72810680702327 0.0839690773392423 0.190820598208078 0.175875365612482
"VPS37A" 1912.24522877497 -0.131206732971178 0.0759430904568851 -1.72769809842894 0.0840423646614921 0.190963163098237 0.1760057608046
"DPH3" 2639.64092542567 -0.097753969736129 0.0565871644341835 -1.72749369426041 0.0840790366831767 0.190998524707352 0.176036345307533
"IMMT" 6275.99952587398 0.0715207590029063 0.04140119893583 1.72750453709711 0.084077091051488 0.190998524707352 0.176036345307533
"FAM76A" 399.066978146502 -0.178186987356322 0.103152042718776 -1.72742083103594 0.0840921121589449 0.191004250235756 0.176040618998006
"IFFO2" 444.739999234995 0.209016707977193 0.1210467636358 1.72674346425381 0.0842137459982751 0.19116055539197 0.176179662163189
"LINC01237" 9.46601914045115 -0.827849544120207 0.47942525046385 -1.72675415681434 0.0842118248440935 0.19116055539197 0.176179662163189
"LOC100130950" 33.3774385671167 0.336214223236729 0.194692622285754 1.72689760551513 0.0841860545529434 0.19116055539197 0.176179662163189
"LOC646626" 13.507035831952 -0.567852434373187 0.328839479937622 -1.72683777045537 0.0841968030336439 0.19116055539197 0.176179662163189
"MYCNOS" 36.4594886613831 0.371330569988607 0.215030006531231 1.72687791801129 0.0841895909983066 0.19116055539197 0.176179662163189
"VAT1" 14335.4811253209 0.108964021367155 0.0631088763029177 1.72660373232025 0.0842388551808352 0.191193568713457 0.176209085558548
"ADAMTS14" 38.5352043773515 -0.426434721968558 0.247020745446467 -1.72631137193687 0.0842914105910516 0.191264873486604 0.176272796509325
"RDH5" 25.5730136123782 0.530569110123435 0.307340579985859 1.72632299368943 0.0842893209303632 0.191264873486604 0.176272796509325
"MPDZ" 4078.04667475312 -0.118141657872249 0.0684442445840371 -1.72610069101124 0.0843292995522196 0.191326856155588 0.176328918093855
"ARHGDIA" 5911.14907201012 0.2162061503413 0.125266526976512 1.72596906420052 0.0843529783769255 0.191348095157316 0.176346487466736
"SPSB2" 383.413645359062 0.206891853110794 0.119872602772388 1.72593109956606 0.0843598089724286 0.191348095157316 0.176346487466736
"TMEM132A" 2631.69599347166 -0.153706798949341 0.0891133282209402 -1.724846350349 0.0845551661808967 0.191767174734867 0.17673170722521
"TNKS1BP1" 9438.23068290217 -0.164141057056749 0.0952150792638973 -1.72389770954049 0.084726310899252 0.192131243362514 0.177066225319186
"CLDN23" 99.894863234336 0.236729191444066 0.137353001774474 1.72350941286863 0.0847964444534885 0.192266189553982 0.177189584127172
"PSMC4" 5447.04806922373 0.152897130061396 0.0887272235553142 1.72322680610058 0.084847517978055 0.192343311865014 0.177258646359842
"SYT16" 50.1873156901345 -0.366564662877293 0.212722783796166 -1.72320358137349 0.0848517163250668 0.192343311865014 0.177258646359842
"SKA2" 2976.80963471824 -0.124653611398499 0.072346184664994 -1.7230156915077 0.0848856874606819 0.192396217471004 0.177306396667677
"TRIM62" 440.201233124774 0.221672357690425 0.128744092671485 1.72180605020895 0.0851046582438141 0.192844214322572 0.177740504990419
"MAGED1" 7476.92338468147 -0.105076966491965 0.0610324369011431 -1.72165772541842 0.0851315395928664 0.192860993752067 0.177753948600325
"STX6" 3650.45740870067 0.083810614266897 0.0486804705237411 1.72164757992681 0.0851333785417503 0.192860993752067 0.177753948600325
"CAPN7" 1609.21062530415 -0.141647954245472 0.0822813919201648 -1.72150653920523 0.0851589465915465 0.192894767495384 0.177784066202765
"FAM111B" 2570.76944143583 -0.154643349416272 0.0898695564641259 -1.7207534508975 0.085295572549668 0.193155885478512 0.178022705972973
"MPP1" 538.314998900121 0.235532110434798 0.136875457394606 1.7207767916769 0.0852913353848711 0.193155885478512 0.178022705972973
"ZNF286B" 432.308025296335 -0.144715220670143 0.0841070522796975 -1.72060744905068 0.0853220808343785 0.19319173858595 0.17805473873534
"GTPBP10" 1730.70236233284 -0.228569556357864 0.132865947192434 -1.72030201257528 0.0853775578185473 0.193265743821501 0.178118901142731
"MRPL42" 5413.36448509079 -0.154652836396485 0.089904386150661 -1.72019234008582 0.0853974849467686 0.193265743821501 0.178118901142731
"NPAS2" 50.357553567962 -0.372026318412088 0.216265566550291 -1.72022908845998 0.0853908074700399 0.193265743821501 0.178118901142731
"RASL12" 263.392958039283 -0.324390953639878 0.188566920628994 -1.7202961821608 0.0853786170909355 0.193265743821501 0.178118901142731
"COMMD2" 3347.24942652633 -0.143362393305452 0.0833587601988985 -1.71982396287303 0.0854644453926967 0.193393097889989 0.178235262979749
"PPIL3" 1320.00009194101 0.129423405503577 0.0752567074068669 1.71975907481394 0.0854762445820582 0.193395614148153 0.178236571175292
"NAT6" 82.536327768672 0.407831312104579 0.237183695094205 1.71947448555685 0.0855280096033316 0.19348854379071 0.178321205594819
"DDX6" 12292.1955447216 -0.13283958691697 0.0772633573707147 -1.71930901578088 0.0855581191777763 0.19353246558013 0.178360673378053
"KIF14" 3441.24210193158 -0.134102385909554 0.078005243457469 -1.71914579027845 0.085587828768481 0.193575471740337 0.178399297122073
"STAG2" 10186.1844156799 -0.13812838265927 0.0803513138182823 -1.71905568304276 0.0856042332645109 0.193588378549686 0.178410181254344
"POLD1" 4236.62272366515 0.196324194029128 0.114213334660643 1.71892533050066 0.0856279691274797 0.193617859469058 0.178436340054834
"SP2" 970.777661044526 -0.186310425826696 0.108395574868061 -1.71880103088593 0.0856506077686074 0.193644852346417 0.178460205869187
"SLC17A9" 666.345351041929 0.339998760263208 0.197838501265746 1.71856720551328 0.0856932074029088 0.193716962044102 0.178525650418648
"ZNF577" 1124.98633109909 -0.184359823519774 0.107279371951893 -1.71850207701111 0.0857050759317992 0.193719592063682 0.178527063770195
"PDE3B" 826.421325754419 0.247729496972272 0.144188005574196 1.71810058670099 0.0857782698494871 0.19383660978975 0.178655104324323
"ANKRD45" 66.7888102016528 -0.286680371577549 0.166869877606835 -1.71798754627843 0.0857988868585486 0.193837616224746 0.178655104324323
"NDUFA3" 1240.78536962858 0.193275820720764 0.112501742577711 1.71798068449702 0.0858001384814443 0.193837616224746 0.178655104324323
"NSF" 3147.49634939287 0.163539144797682 0.0952151950305134 1.71757401479115 0.0858743434026723 0.193956829532546 0.178786281436283
"CEP192" 2527.61458491663 -0.128053297098496 0.0745714212560457 -1.71718997628886 0.085944466414667 0.194090985179061 0.178908927085021
"SLC26A7" 28.4538243718815 -0.616524300061709 0.359062126413993 -1.71704074227775 0.0859717280847378 0.194111392399863 0.178925704876875
"UGT3A1" 150.320749813434 -0.233071839833612 0.135741821712925 -1.71702307286347 0.0859749563486352 0.194111392399863 0.178925704876875
"GDE1" 2953.80519088661 0.0988482049126927 0.0575906156474835 1.71639430836701 0.0860898975945091 0.194346655048682 0.179141545092318
"ADCY7" 106.221416433228 -0.497936620762706 0.290175791819723 -1.71598263811082 0.0861652201704442 0.194492431608377 0.179274898617536
"AK6" 1366.02727021012 0.163371419616737 0.0952097472681712 1.7159106531034 0.0861783966062703 0.19449791281954 0.179278933297227
"SBDSP1" 1133.5426261664 -0.138082629709373 0.0805000703239089 -1.71531067182635 0.0862882830116366 0.19472163229562 0.179484128705039
"C7orf49" 1521.0252441143 -0.0943034527621925 0.0549821402227223 -1.71516518600744 0.0863149457411013 0.194757513482665 0.179516183594516
"C18orf54" 2230.78665960292 -0.273530609077509 0.159508832966519 -1.71483048299227 0.0863763109771688 0.194871677277502 0.179620394333909
"PRKAB1" 2026.00946005642 -0.135431914125377 0.0789908851262767 -1.71452584572096 0.0864321945151158 0.194973447013904 0.179713180150418
"APITD1-CORT" 21.8021222096235 0.419203257582311 0.244569938727119 1.7140424524947 0.0865209294840376 0.195100652952417 0.179827372197542
"SNORD45B" 31.8064804312323 -0.518447639264554 0.302468702297595 -1.71405383540959 0.0865188391128241 0.195100652952417 0.179827372197542
"TTC17" 4109.02601165105 -0.199393934058758 0.116322721153876 -1.71414433982328 0.0865022202323585 0.195100652952417 0.179827372197542
"LOC101927667" 44.3053676322674 -0.324393249491124 0.189268825039908 -1.71392858503097 0.0865418424770778 0.19512349632011 0.179847408477178
"ADRB2" 24.6660383954181 0.439730622438374 0.256600676711572 1.71367678399635 0.086588102958436 0.195203477156579 0.179920108700038
"C7orf63" 193.506708645744 -0.199573825366842 0.116484701306525 -1.71330503601216 0.0866564363998409 0.195308864502618 0.180038649084915
"F8" 229.333640789993 -0.183636863494865 0.107201381650285 -1.7130083648915 0.0867110007041501 0.19540750544736 0.180128555369012
"FAM46C" 64.8732737371919 0.315634810491981 0.184307420302557 1.71254532223303 0.0867962198045207 0.19550216499659 0.180258642379761
"GDNF" 13.3395700794508 -0.813400262800606 0.474960882811925 -1.71256263881145 0.0867930316175358 0.19550216499659 0.180258642379761
"GALNT11" 1342.40236133237 0.125567270940171 0.0733254736345527 1.71246450539122 0.0868111003917068 0.195508314958644 0.180262257105838
"PVALB" 22.8406698281104 0.522019466594372 0.304844346548702 1.71241314626438 0.0868205580795572 0.195508314958644 0.180262257105838
"GCK" 54.6714980627558 0.357555459529521 0.208832375089707 1.71216488523835 0.0868662866159857 0.195586950678472 0.180333732813459
"RHBDF1" 846.492488622838 -0.282264830932888 0.16486437563316 -1.71210323545552 0.0868776452349325 0.195588189620719 0.180333847525125
"IQCH-AS1" 36.9543661288616 0.404329525333289 0.236238869876134 1.71152835917853 0.0869836206208859 0.195779410310121 0.180508098077919
"SRP72" 8834.27952793074 -0.109891495950734 0.0642067683455461 -1.71152510525563 0.0869842207611282 0.195779410310121 0.180508098077919
"BRWD3" 4894.68736235902 -0.186080315470191 0.108754488153926 -1.71101274649761 0.087078759820806 0.195967819639013 0.180680782179885
"TNKS" 4207.02338908262 -0.110988136942179 0.0648832453483048 -1.71058239066765 0.0871582319894104 0.196122278796365 0.180822162959565
"RAP1B" 5881.36767083902 -0.126229241286677 0.073823261740327 -1.70988436857054 0.0872872575256425 0.196388190001744 0.181066299124184
"ERCC2" 3282.70101898183 0.121934857944462 0.0713216620983278 1.70964689208106 0.0873311888684047 0.196438184432896 0.181110332406932
"LOC101927746" 1267.58886424824 0.165119815750638 0.0965799384064783 1.70966992188062 0.0873269277497394 0.196438184432896 0.181110332406932
"IFT88" 322.066680631408 0.130043458760976 0.0760856043594197 1.70917297504355 0.0874189132423509 0.196596646981109 0.181254369046063
"PSKH1" 942.314578821107 -0.192675674027166 0.11273193939769 -1.70914893380353 0.087423365288295 0.196596646981109 0.181254369046063
"PIFO" 252.560938574078 -0.174178496091025 0.101927600922318 -1.70884524422165 0.0874796194034692 0.19669870684955 0.181347433467119
"TBC1D2" 208.040602982518 0.343758662970775 0.201229548876569 1.70829117736397 0.0875823275428397 0.196905180670298 0.181536761545857
"PKD2L1" 30.4157527664554 -0.458470212305653 0.268432677374685 -1.70795231336797 0.0876451911581348 0.197022034682933 0.181643463203024
"EXOSC2" 2991.73613371224 0.101362545946516 0.0593533761883821 1.70778062607257 0.0876770552421551 0.197044708353457 0.181662303809525
"TECTA" 96.0162210188001 0.311280427167249 0.182270856048357 1.70779044942142 0.0876752318382835 0.197044708353457 0.181662303809525
"STOX1" 29.6322874591564 -0.462684250451016 0.270950874520234 -1.70763150800041 0.0877047382022858 0.197082446604814 0.181696064573337
"MKI67" 7889.68769201394 -0.192494266796313 0.112732134734445 -1.70753678398584 0.0877223268625982 0.197097495270124 0.181708907136574
"SLC19A2" 1920.20348237925 0.148458081684264 0.0869509434410944 1.70737746836339 0.0877519155176326 0.197139498846317 0.181746600047814
"TNNC1" 130.00679148831 0.327130269112469 0.191639195140763 1.70701128687263 0.0878199545416702 0.19726786213829 0.18186390897687
"SORD" 3921.31466833669 0.202603812087647 0.118697507501752 1.70689188300484 0.0878421497935303 0.197293228579338 0.18188626318053
"GTPBP8" 1272.61061382591 -0.125675278236046 0.0736439819525957 -1.70652475468997 0.087910421363936 0.197373075062256 0.181956780285448
"MBD2" 680.858024058343 0.154742222098702 0.0906758635764796 1.70654257919679 0.0879071057116651 0.197373075062256 0.181956780285448
"PPP1R16A" 408.146175598569 0.232378910857183 0.136168922058542 1.70654880235651 0.0879059481250646 0.197373075062256 0.181956780285448
"CALB2" 91.6498174261455 0.283944275507565 0.166424513053332 1.70614454744761 0.08798117020579 0.197507412981513 0.182079593911425
"CCR8" 15.5365883829313 -0.553720605034167 0.324615334704466 -1.70577463796737 0.0880500469037513 0.197571411875284 0.182134468984574
"HNRNPA1" 40947.3796512077 -0.0983957303254166 0.0576844979154459 -1.70575689970719 0.0880533508385369 0.197571411875284 0.182134468984574
"TMUB2" 720.815897768565 0.146331017203882 0.0857858199575269 1.70577162142102 0.0880506087597164 0.197571411875284 0.182134468984574
"ZNF385C" 142.409434237923 0.200704028744731 0.117660579112882 1.70578821095363 0.0880475188619123 0.197571411875284 0.182134468984574
"LINC00574" 21.9598514274832 0.468708762325799 0.274833050839476 1.705430845723 0.0881140995814866 0.197683206797245 0.182236497889945
"SYNM" 154.314696404517 -0.25698376846348 0.150696439649243 -1.70530749805124 0.0881370899095858 0.197710273832139 0.182260418978293
"FAM71F1" 210.700215928735 0.223627822850251 0.13114289575323 1.70522254801395 0.0881529262533309 0.197721288235037 0.182269541918823
"ZNF671" 490.506194766133 -0.108669023237551 0.0637511668217621 -1.70458093012433 0.0882726104583472 0.197940664046376 0.182493355870477
"PCGF6" 1034.66086185477 -0.147616285485845 0.0866217990718369 -1.70414707461137 0.0883536139204076 0.198073215746246 0.182613493520687
"SVIP" 281.751846361379 -0.292298688651548 0.171517647107642 -1.70419017273544 0.0883455645589225 0.198073215746246 0.182613493520687
"LHFP" 122.276369995373 -0.24019910978034 0.140988784832245 -1.7036752963446 0.088441765788642 0.198221723273627 0.182748339773604
"MIR302C" 65.168095668745 -0.434860557981 0.255243755319063 -1.7037069425554 0.0884358504700845 0.198221723273627 0.182748339773604
"PIP5KL1" 160.676125041441 -0.271815672356906 0.159574238306172 -1.70338066621618 0.0884968534429015 0.198320626613343 0.18283848741622
"CDC27" 3646.92395249102 -0.13217019920722 0.0776219605386411 -1.70274234623879 0.088616296425233 0.198514545693367 0.18306069855419
"PRKCDBP" 168.639317272614 0.437123302345187 0.256726138074871 1.70268327807629 0.0886273558751763 0.198514745874142 0.18306069855419
"SGCE" 954.766868121906 -0.138227910301427 0.0811928969875639 -1.70246309012227 0.0886685919075229 0.198582529598829 0.183122163791925
"ZNF263" 1979.56308699473 0.178199197769728 0.104687050981214 1.70220859313064 0.0887162724790214 0.198664727976781 0.183196920933252
"DDAH1" 2810.92420796015 -0.151344361303099 0.0889197129377474 -1.70203384944636 0.0887490230554511 0.198713477012057 0.18324083264225
"CDH3" 7848.85199300538 0.148646690516086 0.0873504277862585 1.70172824888524 0.088806322331852 0.198743409462923 0.183287977552699
"COL4A4" 96.990402765494 0.229053992237502 0.134598736185978 1.70175440519005 0.0888014169294016 0.198743409462923 0.183287977552699
"LOC146880" 130.855115687758 -0.260949605286178 0.15333791857272 -1.70179436185854 0.0887939238024018 0.198743409462923 0.183287977552699
"RBM4B" 1134.7871882472 0.0978664873750283 0.0575186313548097 1.70147454954776 0.0888539129120529 0.198813217100065 0.183349224875946
"TMEM27" 163.471940545449 -0.435206172048318 0.255795039456235 -1.70138628557251 0.0888704748630872 0.198813217100065 0.183349224875946
"YIPF1" 1411.27879341877 0.0937609249347532 0.0551084076785841 1.70139056605677 0.0888696716108478 0.198813217100065 0.183349224875946
"STRIP1" 2150.7835127458 -0.086476380807023 0.0508376505772931 -1.70103023694112 0.0889373094830903 0.19893813997602 0.183463387056274
"IGF1R" 5817.57652541755 0.182002337014063 0.107003385680061 1.70090260095365 0.0889612781548444 0.198967159744168 0.183489105582726
"ADCK4" 1423.85096195045 0.13334671371511 0.0784077154198826 1.70068357432712 0.0890024211379397 0.199034578956025 0.183550236147194
"PYCRL" 329.661987112537 0.262071731356992 0.154120016015839 1.70043929485485 0.0890483258147718 0.199112628684556 0.183621169710336
"FDXACB1" 210.34448069438 0.17552259433403 0.103229117674372 1.70032059062737 0.0890706394422498 0.199137915906468 0.183643445549451
"RABIF" 512.00878464704 0.144633617372663 0.0850892479047172 1.69978723439445 0.0891709535732504 0.199337563417114 0.183826514188866
"LRRC49" 823.326535710243 -0.14986355610818 0.0881710317606423 -1.69969153264549 0.0891889628722567 0.199353195669016 0.183839885486303
"MYCN" 6596.65854118102 0.164384560565843 0.0967241076624302 1.69952005284504 0.0892212395268951 0.199400710198678 0.183882657978567
"CWF19L2" 1556.87409930806 -0.126757491102225 0.0746044414877274 -1.69906092150126 0.0893077054950857 0.199520029461614 0.183989557524354
"MICAL3" 2342.80292716881 0.128224049737988 0.0754640597586199 1.69914062598973 0.0892926902979666 0.199520029461614 0.183989557524354
"ZFP36L1" 7279.91797386806 -0.125345710727007 0.0737724205230339 -1.69908632302325 0.0893029199872319 0.199520029461614 0.183989557524354
"SNCG" 147.466478641297 0.288490161444306 0.169807695757354 1.69892277353873 0.0893337354321936 0.199553546029006 0.184017373003584
"MYLK" 767.137464571712 -0.128709496834103 0.0757642412555739 -1.69881588861861 0.0893538789570368 0.199553589180651 0.184017373003584
"PLEKHM1" 663.403061480422 0.165453603868303 0.097394074712648 1.69880564455751 0.0893558097441873 0.199553589180651 0.184017373003584
"DOHH" 801.356574619791 0.220121794684577 0.129582968267309 1.69869387642441 0.0893768778380999 0.199576009545688 0.184037004262912
"PRIM1" 3102.29146345403 -0.127126946438659 0.0748683049636881 -1.69800754137972 0.0895063384954784 0.199840432006684 0.184279794083993
"SRSF4" 4188.64271906928 -0.165402594284282 0.0974147115982808 -1.69792212665341 0.0895224604968556 0.199851769695423 0.184289204486043
"LOC102723927" 25.2043159086537 -0.519151084474085 0.305776527878601 -1.69781208543318 0.0895432341876077 0.199873487832607 0.184308187102192
"SPAG4" 57.5307717057874 -0.66903513287945 0.394155892652008 -1.69738711345393 0.0896234972642111 0.200027973173799 0.18444959692379
"NAT10" 6392.17766266137 0.113498942997915 0.0668837911047138 1.69695738120198 0.089704718292942 0.200184558173521 0.184592941525293
"CTTNBP2NL" 1935.70973546371 -0.07908651086265 0.046610984288643 -1.69673548133846 0.0897466814055204 0.200253507609654 0.184655475257115
"GLOD4" 3420.6878669598 0.0719964070955423 0.0424348571320719 1.69663366301587 0.0897659413871674 0.200271788354356 0.184671286768648
"PTCD2" 547.907816591032 -0.175710856586479 0.103574339654143 -1.69647093259987 0.0897967304259171 0.200315783257815 0.184710066356973
"TMEM143" 462.041944740789 0.140864945072628 0.0830370058836545 1.69641166096472 0.0898079468930075 0.200316110806836 0.184710066356973
"MTDH" 4322.50315182342 0.151794119378005 0.0894855473700004 1.69629760155988 0.089829534481412 0.200339568150805 0.184730651342672
"ASAP1" 2352.67660248902 0.183506968048481 0.108192300661176 1.69611854935193 0.089863431435489 0.200390468916403 0.184776541451449
"PCYOX1L" 869.367695410008 0.151919281712293 0.0895747094683697 1.69600641312645 0.089884665550976 0.200413123190052 0.18479638585055
"BCAN" 196.268305627223 0.216214966973154 0.127527946578467 1.69543204273362 0.089993491661824 0.200599621678691 0.184972451168866
"PPP1CA" 6490.48174972814 0.125324679092162 0.0739180407208582 1.69545455845392 0.0899892236060549 0.200599621678691 0.184972451168866
"RPL32" 38483.949461973 0.147989191226638 0.087311484668584 1.69495676070993 0.090083623637903 0.200757789821612 0.185133856952094
"NELL2" 3872.33587645705 -0.112152448033342 0.0661755583254746 -1.69477146655472 0.0901187823013523 0.200806412494826 0.185176598608257
"TMEM229B" 20.9311576496981 -0.536802100595893 0.316748828011681 -1.69472482018496 0.0901276349625873 0.200806412494826 0.185176598608257
"ZNHIT1" 1329.09292202209 0.169769991544157 0.10019157339784 1.69445379273599 0.0901790850570228 0.200889375233093 0.185258450038597
"ATG4B" 3324.84760535607 0.100234176159722 0.059158324685906 1.69433763873306 0.0902011422144642 0.200889375233093 0.185271708554886
"CNIH2" 288.201251364173 0.311934642370313 0.184115185555112 1.6942363631214 0.0902203775706978 0.200889375233093 0.185271708554886
"SCRT2" 16.1580333698002 0.611310431076049 0.36080683133122 1.69428729722378 0.090210703204185 0.200889375233093 0.185271708554886
"LOC730183" 21.8264492576386 0.406941847621354 0.240217617704332 1.69405496362149 0.0902548391708935 0.200941384059607 0.185318623440468
"NUP62CL" 145.085990484455 -0.214569269282038 0.126671716196497 -1.69390038853814 0.0902842131265704 0.20095733342416 0.18533123214376
"PPA2" 1244.00377849435 0.123998891424816 0.0732025146082144 1.69391573620752 0.0902812962597993 0.20095733342416 0.18533123214376
"CABLES2" 248.294732014646 -0.180652266121784 0.106654914547742 -1.6938016113727 0.0903029878131127 0.200974402590836 0.185345924040962
"DTX2" 1014.41643957323 0.187727442788829 0.110883438744504 1.69301606186103 0.0904524099508228 0.201257446264612 0.185628730171781
"BCL11A" 845.840711315334 0.206126914772522 0.121758448327584 1.69291673476283 0.0904713174658086 0.201274767747882 0.185643652585146
"FKBP9" 182.510278865952 -0.295100536205971 0.174329422552467 -1.69277527502368 0.0904982506731359 0.201309937821889 0.185675037453602
"FARSB" 4291.25001482804 0.0967677098389926 0.0571703720880419 1.69261990616348 0.0905278395383588 0.201351005934875 0.185711862156998
"IFT22" 600.912277160438 0.120135110828799 0.0709860513336438 1.69237629888932 0.0905742484329626 0.201404718560198 0.185759295474931
"TIRAP" 252.028619519983 -0.175650219945223 0.10378621902926 -1.69242334471885 0.0905652843815435 0.201404718560198 0.185759295474931
"ATOX1" 771.866163651487 0.18839590704616 0.111327879264498 1.69226170740719 0.0905960855321004 0.201428524854268 0.185780199046161
"ETNPPL" 84.5265764485183 0.299043971005263 0.176724841917331 1.6921445098542 0.0906184236371317 0.201453439083235 0.18580212449644
"CCNB1IP1" 10886.4421477135 -0.25425873258177 0.150270452616414 -1.6920074981793 0.090644543973641 0.201486754421694 0.185831798323756
"ZC3H6" 40.1522631189601 -0.565388366246807 0.334173760910289 -1.6918993421467 0.0906651674569103 0.201507844546825 0.185850196788841
"LOC93622" 656.040765425921 0.162217642176825 0.0958830379398554 1.69182835319193 0.090678705873353 0.201513184512366 0.185854069052348
"NTNG2" 23.9979805858868 -0.442611951828748 0.261679738066001 -1.69142614976599 0.0907554414372504 0.201638731428 0.185987451854835
"GAL3ST3" 714.721577233671 0.246902265093257 0.145991223200201 1.69121307213568 0.0907961152392027 0.201675033922746 0.186023015606298
"SFMBT1" 1238.1609487489 -0.166579550604217 0.0984946699885584 -1.69125446710536 0.0907882123202111 0.201675033922746 0.186023015606298
"VDR" 56.6328798206022 0.449854123639081 0.266028059311013 1.69100253862003 0.0908363178004332 0.201739568841021 0.186081486156666
"CCDC126" 174.912521264369 -0.227052768957923 0.134287150377231 -1.69080041031551 0.0908749288085024 0.201771739837582 0.186131884519851
"NEDD1" 1729.77853402488 0.152029075978142 0.089918043219242 1.69075160596476 0.0908842535044279 0.201771739837582 0.186131884519851
"SDR39U1" 1274.6549719638 0.107825340534247 0.0637798364601844 1.69058665745495 0.0909157747240047 0.201816960182236 0.186172541387084
"USP12" 2706.64160808623 -0.152583957927272 0.0903125693387754 -1.68950965568157 0.0911218030522441 0.20222469316083 0.186570488436281
"FAM135B" 12.4925715422506 0.705122119739169 0.417381673178425 1.68939406076352 0.0911439384237916 0.202249014067067 0.186591863674217
"TANGO6" 762.189284267974 0.187364829890965 0.110911530460065 1.68931786545339 0.0911585314940573 0.202256594644 0.18659779464411
"ATG12" 2310.13439953729 -0.110305544322312 0.0653128554364851 -1.68887952586273 0.0912425196166765 0.202408333642833 0.186735659652583
"RILP" 112.238344703412 0.318663373346039 0.188687253844631 1.68884419510622 0.0912492918798756 0.202408333642833 0.186735659652583
"LY6E" 1794.19598106611 0.202458323828081 0.119894154549583 1.68864215764875 0.0912880265475988 0.20246943600997 0.186790967749184
"SESN1" 1755.19395893975 -0.187857731194337 0.111269373120454 -1.68831481589253 0.0913508126410237 0.202583860974505 0.186895468693882
"EFCAB2" 449.342069190437 -0.158684846399477 0.0940004213486891 -1.68812909689888 0.0913864500787733 0.202613232127601 0.186920439045737
"EHD1" 1651.64369529813 0.26551990923181 0.157284596151689 1.68814948016738 0.091382538207246 0.202613232127601 0.186920439045737
"NAV1" 4659.25429152187 -0.179274943288459 0.106218844902798 -1.68778848473183 0.0914518388602402 0.202733367146258 0.187030206021827
"PIGX" 340.391764984323 -0.177701761605093 0.105294077838573 -1.68767099966941 0.0914744016934488 0.202758546428791 0.187052371778683
"MOCS3" 620.726251570043 -0.151220409582009 0.0896241074908316 -1.68727381299143 0.0915507139445453 0.202877996514878 0.187160442115745
"ZNF546" 72.298887539244 -0.360066677802341 0.213395199166689 -1.68732323505124 0.0915412156014503 0.202877996514878 0.187160442115745
"SCOC-AS1" 16.9575491708367 0.516093222666349 0.305950794994703 1.68685040571731 0.0916321203466243 0.203033531259032 0.187302863294048
"C6orf89" 1500.85879679253 -0.107243647952226 0.0635841711015318 -1.68664065433799 0.0916724697387907 0.203073205091585 0.18736133515407
"TMEM167A" 17171.5439464612 -0.173653538515794 0.102973422119241 -1.68639183725202 0.091720352625072 0.203154406499792 0.187435187111618
"TRAPPC1" 1743.32761704138 0.159066107200144 0.0943275362520525 1.68631678002385 0.091734800741941 0.203161541332293 0.187440703257803
"AP4S1" 690.968174270824 -0.168969572131216 0.100248945808529 -1.68549974035578 0.0918921948676823 0.203464237881472 0.187717841248289
"PKD1P1" 5291.71398453196 0.16415375748393 0.0973922739741323 1.6854905505906 0.0918939664127579 0.203464237881472 0.187717841248289
"BTN3A3" 46.8475036987665 -0.448318414235267 0.266049036735572 -1.68509692700317 0.0919698724525583 0.203607390739111 0.187848847152492
"DHX58" 84.9535720211551 -0.231223804225016 0.137223865961458 -1.68501158748843 0.0919863358950216 0.203618927750007 0.187858423306346
"PPFIA2" 59.8726999585318 0.402593309988754 0.238938761994792 1.68492255767831 0.0920035137815377 0.203622855570415 0.187859912024026
"ZNRF3" 1160.28675194585 0.158543743318844 0.0940976221443684 1.68488575700244 0.092010615053011 0.203622855570415 0.187859912024026
"SNORD38B" 21.3867942032654 0.445789012498755 0.264624410430371 1.68461031910755 0.0920637791262725 0.203690689212499 0.187920359797921
"SYT13" 623.125504476574 -0.204780028238388 0.121557192888865 -1.6846393320847 0.0920581779789056 0.203690689212499 0.187920359797921
"ARID5A" 334.410160861046 0.251076836390687 0.149059634130536 1.68440529091069 0.0921033689810656 0.203728464134136 0.187953076071108
"IMMP2L" 239.000637442528 0.178479004267046 0.105959236926297 1.68441194410632 0.0921020840697037 0.203728464134136 0.187953076071108
"PLK5" 12.6199187755372 0.588104251640765 0.349255289917818 1.68388072741618 0.0922047216603466 0.203902803759701 0.188135839540756
"GDPD2" 1514.95558324727 -0.133347982560705 0.0791964614707389 -1.68376187627996 0.0922276977320593 0.203928692345961 0.188158655961288
"ZBTB25" 225.705544838264 0.157752424413491 0.0937165938851682 1.68329233781998 0.0923185129723649 0.2041045584298 0.188319851164955
"TRPV4" 54.079805356072 -0.406921270698316 0.241752467498927 -1.68321454961002 0.0923335652218394 0.204112899615735 0.18832647654682
"CNBP" 21260.4146849245 -0.142895206960684 0.0849078289997612 -1.68294500806382 0.0923857375592993 0.204153413954461 0.188360646264672
"DYNLL2" 8104.47216611934 -0.129460001593429 0.0769206967110548 -1.68303209836662 0.0923688778121321 0.204153413954461 0.188360646264672
"SBF2" 3222.45514199176 -0.133557397374471 0.0793579069838752 -1.68297530076755 0.0923798729369496 0.204153413954461 0.188360646264672
"SLC35C2" 1690.59123503776 0.148782263320015 0.0884303576419126 1.68247949332614 0.0924758981264917 0.204327698717582 0.188520378061596
"GPN1" 3086.23736937858 0.0964805401365338 0.0573492884544024 1.68233194755754 0.0925044894291353 0.204365918777882 0.188554570634014
"IKBKE" 396.879740376485 -0.197383047344271 0.117343936465439 -1.68208987434477 0.0925514135613779 0.204406441952348 0.188612836052726
"PCDHA13" 70.1212157875001 0.284343613455646 0.169044617284072 1.68206251121158 0.0925567189079099 0.204406441952348 0.188612836052726
"SNHG9" 73.1754597222122 0.47511099406929 0.282480312513709 1.68192604235466 0.0925831820449462 0.204439934385033 0.188642667477021
"UNC93A" 8.97514391112093 -0.78363117076374 0.465964316381652 -1.68174073252833 0.0926191258245333 0.204494351015221 0.188691806078994
"SNHG6" 2531.52426753806 0.15334077958303 0.0911895927651658 1.68156008743145 0.0926541755897462 0.204546780709046 0.18873911100087
"MED13L" 2877.89053062213 -0.123718860918657 0.0735826404580937 -1.68135935525603 0.0926931352520937 0.204607828192472 0.188794367395877
"CX3CL1" 66.7244938614119 -0.429209359906993 0.255322935501251 -1.68104506187181 0.092754162174405 0.204717565399199 0.18889454982518
"MTF1" 1021.31317816705 -0.0833546758453968 0.0495875404560246 -1.68096007744763 0.0927706692947354 0.204729028238723 0.188904053341188
"KCNC1" 11.1297008476556 -0.568772501529057 0.338562585813167 -1.67996265790257 0.0929645814032997 0.205031939679965 0.189274748814222
"PLA2G2A" 26.738826195632 -0.48228871646027 0.287120829944261 -1.6797413010888 0.0930076603006289 0.205101952327587 0.18933829430091
"YOD1" 1382.7333866672 -0.200918405204601 0.119622163019715 -1.67960852849222 0.0930335072505789 0.205133952382902 0.189366748491418
"HES4" 10.7168792036312 -1.21156979206933 0.72145169577867 -1.67934984304343 0.0930838823163008 0.205220021247049 0.189445115253765
"TNFRSF10A" 427.872711301243 -0.155002108546081 0.0923087936171939 -1.67916947532515 0.0931190191437232 0.205272477820053 0.189492452987112
"SPOCK3" 11.7425669997932 -0.779057672411052 0.463984073484701 -1.67906123708089 0.093140109781219 0.205293961827154 0.189511199011551
"FIBP" 3173.04428436094 0.120079225248126 0.071529322743201 1.67874125803239 0.0932024813458057 0.205356398689115 0.189565577178861
"PYDC1" 16.7502355928176 -0.744185439948358 0.443278835169835 -1.67882014863903 0.0931871005687029 0.205356398689115 0.189565577178861
"ZNF79" 355.35811415023 -0.205602765522775 0.122470830175316 -1.67878967774167 0.0931930410355389 0.205356398689115 0.189565577178861
"CDK14" 2224.34020859502 -0.189639071614325 0.11298707915396 -1.67841378885382 0.0932663476143872 0.205472099638416 0.189671295072012
"TAF15" 16521.8341065601 -0.139444597751071 0.0830924713641397 -1.67818570637979 0.0933108512516308 0.205545120419904 0.18973761418156
"CCDC162P" 11.9828465279197 -0.77797753931499 0.463648694927847 -1.67794614290041 0.0933576134177301 0.205623097907405 0.189808508279147
"FAM63B" 1715.05168130989 -0.212006278046571 0.126371575320122 -1.67764212410522 0.0934169841631042 0.205698204375983 0.189897681118188
"HEXB" 2304.37553374528 -0.0953452779310313 0.0568349947208469 -1.67758048363219 0.0934290254038752 0.205698204375983 0.189897681118188
"TMEM17" 72.3009482910744 -0.302052534340043 0.18005696570174 -1.67753873427139 0.093437181695987 0.205698204375983 0.189897681118188
"DCAF15" 3184.49183407 0.129538770807006 0.0772303897314767 1.67730308311794 0.0934832299914548 0.205749517140035 0.189942874590381
"UBE2Q2P1" 40.099087411119 -0.459544601626123 0.273970478656514 -1.67735080027462 0.0934739041721312 0.205749517140035 0.189942874590381
"FAM69A" 303.218369982672 -0.178989644719817 0.106720932119317 -1.67717467572061 0.0935083295816852 0.205779731498258 0.189969679122145
"MORC4" 168.831352559637 -0.219535211642378 0.130918788705299 -1.67688086495024 0.093565780644535 0.205881124336516 0.190062193073964
"FHDC1" 3497.02609045386 0.144054654176725 0.0859334023591052 1.67635227073564 0.0936692120007815 0.206083654755762 0.19024807234379
"RRN3P3" 146.428464284547 0.266460010643927 0.158969096049468 1.6761749123931 0.0937039366940558 0.206134991297792 0.190294374492995
"MGAT5" 3691.7758245199 -0.15541924091441 0.0927551111722204 -1.67558681079946 0.0938191540105283 0.206363365865385 0.190504108830847
"KLHL18" 2082.96379910819 -0.122801415553994 0.0733224670171034 -1.6748129263756 0.0939709418771629 0.206672115241753 0.190788038522303
"PKM" 51543.1798566714 0.210794550775908 0.125874994263239 1.67463404474982 0.0940060553027196 0.206724216400293 0.190835043427865
"TSPAN3" 3954.95940684162 -0.0798839498826726 0.0477206210346834 -1.67399225220923 0.0941321220522288 0.206976291695885 0.191066650791509
"EP300-AS1" 41.6005589390571 -0.345241894006777 0.206270101620033 -1.67373696573215 0.0941823054194601 0.207061474774699 0.191144192935004
"EVL" 1140.4280547466 -0.132552748586768 0.0792137749674961 -1.67335477498905 0.0942574752965204 0.20720156377136 0.191272419343766
"CNTN3" 12.1785514550385 0.491679628285219 0.293969407383954 1.67255372816068 0.0944151824949464 0.207521545681022 0.191565612029953
"SLC25A5-AS1" 40.7957695616194 -0.333894197982555 0.199637910805156 -1.67249895891984 0.0944259729850539 0.207521545681022 0.191565612029953
"C19orf70" 419.269752344463 0.200546557449586 0.119914505628644 1.67241282777453 0.0944429443137082 0.207533639380797 0.191575681319886
"MATN4" 51.375324729501 -0.298406905448261 0.178465135080296 -1.67207396175169 0.0945097383958997 0.20765519985578 0.191686799690845
"SOS2" 852.282083770504 -0.19784114346794 0.118331209393491 -1.67192699611521 0.0945387186481808 0.207693656993745 0.191721204692141
"CRK" 4046.84751009183 0.0897533975100236 0.0536930441183592 1.67160195484864 0.094602839048618 0.207758856240751 0.191778105995127
"HMX2" 43.5031589736401 -0.639720357997399 0.382690184196513 -1.67164036187795 0.0945952607365189 0.207758856240751 0.191778105995127
"SIPA1L2" 1137.92384459393 0.144025239392241 0.0861577823609516 1.67164515433856 0.0945943151426646 0.207758856240751 0.191778105995127
"MAFA" 42.6075542703483 -0.558870637035104 0.334445506751476 -1.67103646409697 0.0947144756161633 0.207978783005714 0.191980020833473
"C3orf70" 35.6597456242084 -0.485308866807519 0.290459088345559 -1.67083381543272 0.0947545072621666 0.208009532186386 0.192029507940933
"ZSCAN10" 8703.13191897126 0.149997359577505 0.089776254451994 1.67079101810505 0.0947629632705885 0.208009532186386 0.192029507940933
"KCNT2" 719.368194269102 -0.248389411247024 0.148682040575336 -1.67060803232094 0.0947991249025223 0.208063670616864 0.192078389471024
"C7orf26" 1025.33532496889 0.13193216113249 0.0789922149350591 1.67019194538289 0.0948813931174335 0.208218977668333 0.192220666132766
"ANKS1A" 2555.79884574005 0.137149380221427 0.0821286937643241 1.66993256479873 0.0949327064752456 0.208235877886452 0.192256278027116
"SIN3B" 3050.66520843749 0.125931998523341 0.0754069232741835 1.6700323134183 0.0949129705381603 0.208235877886452 0.192256278027116
"YTHDC1" 7793.87384752611 -0.0954197490061286 0.0571402995208034 -1.66992035054679 0.0949351233732997 0.208235877886452 0.192256278027116
"ASB13" 548.857076927718 0.139826006360223 0.0837684496244196 1.66919654102637 0.0950784353986829 0.208474417420885 0.192522066042719
"RFK" 807.950520855701 -0.231242679163879 0.13854281564362 -1.66910624769396 0.0950963253482559 0.208488381815125 0.192533854645441
"PON1" 15.4320336747877 0.516892017867182 0.309797854980159 1.66848159068205 0.0952201634178949 0.208709311677595 0.192760117646123
"ANGPTL1" 20.022139794084 -0.61014213184401 0.365710356280077 -1.66837531769742 0.0952412448573173 0.208730237003514 0.192778332967983
"PNRC2" 9477.85299801896 0.130548130843479 0.0782530376282346 1.66828195812268 0.0952597677398023 0.20874555061994 0.192791365536066
"GPR161" 897.466786285835 0.0955171460451732 0.0572687111786354 1.66787664816188 0.0953402161802968 0.20886104162402 0.192894697358958
"TSPAN4" 1394.720832499 0.188599606189875 0.113072157078205 1.6679579753611 0.0953240694901727 0.20886104162402 0.192894697358958
"VEZT" 3435.63199720251 -0.134694971977569 0.0807600314509494 -1.66784199507621 0.0953470968642811 0.20886104162402 0.192894697358958
"FOXN3" 8211.2994105861 -0.140087795083353 0.0839975897533031 -1.66775969994834 0.0953634389008818 0.208871555355889 0.192903297099616
"TIMP1" 1603.19107378367 0.192140740875427 0.115224329612043 1.66753620109884 0.0954078322682213 0.208943499059147 0.192968630325457
"RRN3P2" 10.967730050771 0.531447525592629 0.318739774330247 1.66733984395055 0.0954468481604795 0.209003650086161 0.193023072068994
"HPSE2" 18.9962721996487 -0.502083562754758 0.301192890364355 -1.66698344754215 0.0955176962710918 0.209133482361969 0.193141866452345
"CALB1" 1390.31852452187 0.3280142088642 0.196780193724839 1.66690662639995 0.0955329730760312 0.209141626032405 0.193148276828666
"SH2D3A" 490.595859131061 0.278096083802741 0.166841144414237 1.66683155272705 0.0955479042658802 0.209149011200601 0.193153986905455
"CBLB" 1440.24322977074 0.170408943982712 0.102258339165259 1.66645522872531 0.0956227784411056 0.209276217109944 0.193269243346824
"TNFAIP2" 307.153185037548 -0.261854045658978 0.157135378711323 -1.6664232320338 0.095629146733097 0.209276217109944 0.193269243346824
"SCN7A" 14.7902728524557 -0.555308159605403 0.333390415596849 -1.66563924344156 0.0957852898682802 0.209567235576883 0.193560293167643
"PAPPA2" 29.8829213889574 0.467704652864971 0.28089773520339 1.66503532869825 0.0959057076933441 0.209805329596078 0.193779085681308
"PLA2G15" 348.428855568812 0.218166423494831 0.131039491803562 1.66489064092128 0.0959345757574851 0.209843114094941 0.193812868384819
"ZNF788" 2406.78504031176 -0.147109227078709 0.0883677001176009 -1.66473979613517 0.0959646796714298 0.209858228801715 0.193849138956444
"THUMPD3" 3403.81597432889 -0.118169175743187 0.070988119813565 -1.66463312528256 0.09598597240977 0.209879429280715 0.193867603978411
"C15orf65" 23.8511073344799 -0.400491584027701 0.240652588241698 -1.66418980553606 0.0960745046855703 0.210047630396288 0.194021854146024
"OSMR" 224.880039104267 -0.199902482739493 0.120137715397612 -1.66394443308572 0.09612353438497 0.210129436848323 0.194096300161728
"TMTC3" 3928.93714624572 -0.25440483675831 0.15289888585664 -1.66387632802533 0.0961371465147257 0.21013380883325 0.194099219880528
"EPN1" 5622.43424485139 0.152831024265659 0.0918585713146524 1.66376443785689 0.0961595133046521 0.210157313135385 0.194119812129877
"ITGA10" 31.2652150212548 0.386371154884029 0.232286209203515 1.66334091123556 0.0962442137858172 0.210317026043732 0.19426621795786
"THAP2" 175.017098931133 0.267539550932151 0.160864871994452 1.66313221535014 0.096285972527726 0.210382873564565 0.194325921025597
"LY6G5B" 332.713339970457 0.243907719848035 0.146701425198168 1.66261315811048 0.0963898955075841 0.210584516371513 0.194511054000506
"WNK3" 2408.99253809208 -0.194900340338895 0.117239012957067 -1.6624188094305 0.0964288300881875 0.210644146460145 0.194565012675723
"CPNE1" 4867.01067637331 -0.150061786725019 0.0902782419961293 -1.66221432104818 0.0964698095755233 0.210695133263366 0.194609867848218
"EFS" 835.652936769876 0.189641269154344 0.1140914751193 1.66218614454801 0.0964754572402879 0.210695133263366 0.194609867848218
"LINC00649" 346.411060139831 -0.165250929970213 0.0994218291754745 -1.6621191879155 0.0964888790105972 0.210699017084079 0.194612335744004
"TAL2" 7.7655180976786 -0.723812972218745 0.435569580192511 -1.66176198966612 0.0965605063147653 0.210804550883338 0.194707573021457
"TUBB4A" 907.573835119947 0.147204171581625 0.0885822458228193 1.66177962879899 0.0965569682233694 0.210804550883338 0.194707573021457
"ZBTB21" 1742.89653343906 -0.266001697593126 0.160094177730732 -1.66153261388758 0.0966065243958572 0.210879573639015 0.194775747530836
"HTR7" 1957.80877716545 -0.162297900003592 0.0976932566471323 -1.66130094925396 0.0966530194791498 0.210955619405946 0.194844866410204
"ABCB10" 947.720666353109 -0.195587312009471 0.117743859181934 -1.66112537306303 0.096688269536326 0.210981662309099 0.194866681680463
"GPR19" 697.909024012871 0.167536780347081 0.10085585914481 1.66115069335267 0.0966831854013541 0.210981662309099 0.194866681680463
"FAM135A" 3044.95911512535 0.198005855807081 0.119214005205556 1.66092780345453 0.0967279474601126 0.211017352289114 0.19489740765075
"PAAF1" 944.274312353756 0.126452673087269 0.0761317544732602 1.66097148242765 0.0967191742865091 0.211017352289114 0.19489740765075
"WDR1" 20485.1043414255 0.0933435975743981 0.0562290780053651 1.66005918797907 0.0969025461106394 0.211372766926004 0.195224132952255
"DECR1" 1193.92318067112 0.111876531384793 0.0673955255932238 1.65999939016785 0.0969145752151097 0.211373526948611 0.195224132952255
"IER5" 622.893826931525 -0.1595535986717 0.0961310497038408 -1.65975092504712 0.0969645699830583 0.211457081033192 0.195300182995798
"HEATR6" 1740.98236243137 -0.115975180923577 0.0699037264132705 -1.65907007929637 0.0971016716644281 0.211705042221625 0.195551637179284
"MTG1" 1627.24824857352 0.165386892046618 0.0997540830496853 1.65794609093086 0.0973283479363539 0.21217368802027 0.19598339807858
"FSIP1" 68.052558028431 -0.250813518498778 0.151291688663273 -1.65781425744417 0.0973549626704126 0.212206143638134 0.196012250686997
"RSL1D1" 14531.2037990385 0.085850567841432 0.0517960627604244 1.65747285152777 0.0974239132299292 0.212330860388871 0.196126323239153
"ATAD3A" 2468.10300880991 0.149616391468185 0.0902800850708109 1.65724690390836 0.0974695672181675 0.212404779429186 0.196193474059884
"LINC01061" 414.794807516517 0.262736224672858 0.158602479229349 1.65657072921871 0.0976062942851195 0.212675202448159 0.19644390299291
"USH1G" 88.7595336578956 -0.355466658064331 0.214595124770775 -1.65645262651717 0.0976301911620221 0.212677975113513 0.196467213647692
"CBWD2" 778.123270145565 -0.167174783267587 0.100928647496464 -1.65636603099674 0.0976477158530569 0.212690547192696 0.196477696899946
"GLUD1" 7729.7168895414 0.118876032380268 0.071773318980814 1.65627052041505 0.0976670476369894 0.212707051876154 0.196491813114821
"ERCC1" 1873.3859187479 0.196492505382279 0.11865908185603 1.65594156223697 0.0977336537039921 0.212826497885372 0.196601022720148
"KLB" 15.790153459771 -0.53264928412404 0.32170333760209 -1.65571575381933 0.0977793954476476 0.212900486105238 0.196668239406426
"METTL15" 1046.42330597211 0.150756829765911 0.0910608763914887 1.65556093615635 0.0978107665618909 0.212943170320498 0.196706538475786
"LRRC34" 124.215477407414 0.194849437423465 0.117729806042152 1.65505613212088 0.0979131122108309 0.213140343867099 0.196887546283287
"TBC1D31" 1136.40690401432 -0.125632569761802 0.0759142432428318 -1.65492751287703 0.0979392025767424 0.21315932774436 0.196915190662804
"ZNF333" 257.639599402726 0.19623516376216 0.118593555407265 1.65468657287711 0.0979880921142411 0.213226613143255 0.196988661994784
"GLRX2" 216.003734617281 0.17864684365162 0.10796815956297 1.65462525595269 0.0980005371454869 0.213228053406845 0.196988858462782
"STAM" 2149.30664409942 -0.0788196149950814 0.0476441272167003 -1.65434062075658 0.0980583239297336 0.213328135348937 0.197080183922269
"KREMEN2" 245.409501254725 -0.412033941202874 0.249206826169626 -1.65338144037201 0.0982532576711843 0.213700835434826 0.197447093196382
"LOC643770" 15.7406911196541 -0.67361630579001 0.407635242973903 -1.65249771063866 0.0984331314485349 0.214040608831133 0.197783649764474
"SCCPDH" 927.127807491272 0.129588434713685 0.0784272351053149 1.65233970749663 0.098465318999868 0.214084874759295 0.197823410064714
"NAA30" 1966.61244681211 -0.170064533406717 0.102969465872123 -1.65160158855169 0.0986157959864266 0.214360533834279 0.198100781814083
"VCL" 29260.532384969 0.180801145563302 0.109482967344458 1.65140888988203 0.0986551108063139 0.214420236025829 0.198154807730572
"ARHGAP40" 14.5361319865728 -0.719973460575906 0.436030310617809 -1.65120048547951 0.0986976440298028 0.214486918021294 0.198215283591575
"DPY19L4" 1802.37406573997 -0.261335409305355 0.1582792905748 -1.65110298609692 0.0987175476904374 0.214488118670639 0.198230302813498
"ERLIN1" 3029.3044527758 -0.0874905168262537 0.0529916813585855 -1.65102360565275 0.0987337548920437 0.214488118670639 0.198237896494798
"RNASEK" 727.365318479324 -0.14659194546527 0.0887958973231433 -1.65088646980836 0.0987617590887101 0.214509405722699 0.198255270990232
"TDRD3" 760.014597673947 0.109972803827856 0.0666154824334354 1.65085952710384 0.0987672617419058 0.214509405722699 0.198255270990232
"IFT140" 1127.72808528457 -0.172049881122525 0.104225747947469 -1.65074259010586 0.0987911472493473 0.21451203107908 0.198255398753304
"INPP5D" 1121.83762560088 -0.213851969259823 0.129549346279472 -1.65073754056997 0.0987921787695101 0.21451203107908 0.198255398753304
"MYBL2" 7594.01834360082 0.160916979331749 0.0975073293848518 1.6503064984646 0.0988802638322696 0.214677535010048 0.198407210310656
"RNASEL" 72.8037392728862 -0.295180139396025 0.178894633080532 -1.65002233053658 0.0989383688901594 0.214777917878638 0.198498835170222
"C5orf49" 17.1226085862607 -0.527443883884573 0.319705293931953 -1.64978151408665 0.098987631013655 0.214859082502471 0.198572697748252
"FAM208A" 2140.99535682192 0.183659457094575 0.111329809253896 1.64968806041629 0.0990067534442579 0.214874815342683 0.198586088062571
"CWC27" 3235.16784754219 0.113639433610851 0.068901285994918 1.64930787531648 0.0990845770751159 0.214992147092482 0.198717202093828
"ABCA2" 523.00781799084 -0.221733518281764 0.134484986776202 -1.64876038282811 0.0991967341823047 0.215209699288213 0.198917131365572
"FABP7" 396.221013108369 0.221537772158473 0.13438687578244 1.6485074964993 0.0992485736515133 0.215296354447109 0.198996071890944
"CEP95" 2119.22118453243 -0.136091080354045 0.0826205271708718 -1.64718242565299 0.0995205549942011 0.215782885594903 0.199491259502134
"OTX1" 87.6090430550912 -0.517179296710276 0.313970685531304 -1.64722160553015 0.0995125044903107 0.215782885594903 0.199491259502134
"PTDSS2" 2177.47838756291 0.10756118855535 0.0653194105236944 1.64669564059113 0.0996206207221038 0.215922236505832 0.199641676045779
"ZNF418" 775.942017528547 -0.156670163490292 0.0951402748877061 -1.64672809359874 0.0996139470397533 0.215922236505832 0.199641676045779
"PPIC" 324.760925324735 0.282122133572616 0.171355285109046 1.64641629461899 0.0996780805715158 0.216013572638952 0.199723794192781
"RIPK1" 2322.99159159228 0.152375646637463 0.0925522270051886 1.64637471801646 0.0996866348976505 0.216013572638952 0.199723794192781
"JOSD2" 44.486412523267 0.39475439831307 0.239787291369028 1.64626905812765 0.0997083769027429 0.21603481662261 0.199742270857152
"ACBD5" 1358.0041359306 -0.194018058183919 0.117864288226075 -1.64611402744632 0.0997402849547734 0.216052214094036 0.199756026383185
"SOX17" 2.71973181089253 -2.22615256971174 1.35235473330371 -1.646130645229 0.0997368643319646 0.216052214094036 0.199756026383185
"NBPF8" 117.823915524658 0.186705419589569 0.11347301010729 1.64537293417206 0.0998929275756248 0.216321101723662 0.200029947528779
"PITPNA" 4729.92363641945 -0.106603026710737 0.0647937373842485 -1.64526744426773 0.0999146704185058 0.216321101723662 0.200029947528779
"SNAI1" 202.172717363099 -0.182537617895065 0.110946785497171 -1.64527180374884 0.0999137717979278 0.216321101723662 0.200029947528779
"CYFIP1" 4272.88542288271 0.0840789326462881 0.0511151899158637 1.64489132848148 0.0999922234982477 0.216363578027181 0.200082427464892
"E2F3" 4042.4508802379 0.0779298112483185 0.0473784624795959 1.64483622240548 0.10000359010938 0.216363578027181 0.200082427464892
"KCTD21-AS1" 45.943361765156 0.301620366346581 0.183364346124044 1.64492374184094 0.0999855381459107 0.216363578027181 0.200082427464892
"LOC151174" 12.1313885137289 0.575593461576955 0.349915632011583 1.64494926467847 0.0999802742351658 0.216363578027181 0.200082427464892
"ZNF718" 917.227385036546 0.134057994772618 0.0814927091015368 1.64503053402712 0.0999635144597747 0.216363578027181 0.200082427464892
"BICC1" 25.6757398557921 -0.470083562853617 0.285821051327872 -1.64467788733439 0.100036255275539 0.216408377222492 0.200122685475354
"NMNAT1" 384.394164183396 0.1418987051683 0.0862951161692454 1.64434224632137 0.100105527508739 0.216532348290477 0.200236156704416
"SDCCAG3" 2861.12896593548 0.119836164906119 0.072899889649392 1.64384562833311 0.100208093593758 0.21670239742742 0.200416187187516
"VEGFC" 36.206972881476 -0.396470604155962 0.2412064689045 -1.64369805650998 0.100238587617077 0.216742440138442 0.200452046483185
"MRPS34" 4660.78657564807 0.201749311543753 0.122798807092671 1.64292566288124 0.100398314609003 0.217061875885845 0.2007462979411
"EPB41L2" 4843.34108307446 0.0914910726578214 0.055703848265515 1.64245515357799 0.100495712884618 0.217246496280019 0.200915865082857
"ASXL3" 21.7935976804252 -0.609016722057618 0.370855985484074 -1.64219197180457 0.100550225941952 0.217318384898282 0.200999662282659
"KIAA0319" 176.631041440066 0.26203424721106 0.159573688808878 1.64208930160723 0.100571498493801 0.217332438111276 0.201016999119281
"SIX4" 1906.32802180986 0.1313061600138 0.0799761918839255 1.64181560687926 0.100628223666516 0.217429054981406 0.201105183562019
"RNF115" 1269.76724555588 0.120426991211946 0.0733574433058077 1.64164651581323 0.100663281729611 0.21747883789148 0.201147754461736
"FPR2" 8.66660854377047 -0.704146608965677 0.42900164570158 -1.64136109038494 0.10072248176167 0.217482726525258 0.201147754461736
"KCNH7" 21.8669945892014 0.497866277114653 0.303306177266771 1.64146434998836 0.100701061505422 0.217482726525258 0.201147754461736
"POP1" 1039.64065950225 0.138946006221372 0.0846535873153759 1.6413481179921 0.100725173022114 0.217482726525258 0.201147754461736
"PRX" 410.552303355626 -0.194628780823854 0.118575895851977 -1.64138570849861 0.100717374630512 0.217482726525258 0.201147754461736
"TNS4" 21.9442134761951 -0.497623026146741 0.303160470298525 -1.6414508977926 0.100703851834193 0.217482726525258 0.201147754461736
"RAB23" 1580.01057344992 -0.179088134092445 0.109118752872418 -1.64122233235048 0.100751271558992 0.217513124568304 0.201174691671109
"XKR6" 81.3191401188362 0.28876888371345 0.175956352598639 1.64113929078843 0.10076850432634 0.217524377226464 0.201183921664676
"EML6" 57.2771733621818 0.313868760458904 0.191292325456936 1.64078072504567 0.100842940781364 0.21765909546512 0.20130734199523
"RLTPR" 662.06657290078 0.206513246205659 0.125878439972975 1.64057678383999 0.100885297498031 0.217698586158404 0.201366700398297
"GMNN" 4071.9644629508 0.0903386332036168 0.0550890031060279 1.63986690827832 0.101032842690744 0.217990976670049 0.201635973516153
"SLC25A5" 15487.4680977835 0.109069309133562 0.0665265631473864 1.63948510149133 0.101112270984121 0.218136344269034 0.201769252192704
"C21orf91" 2928.05952528706 -0.210658201293696 0.128502343414899 -1.63933353817166 0.101143814898406 0.218178385314287 0.201806956339316
"FBXO36" 145.320247862761 -0.274407137216582 0.167432003319187 -1.63891688432743 0.101230570821808 0.21831347987027 0.201928412142945
"MGAT1" 3359.04227808189 0.118249355750379 0.0721507577827586 1.63892049625342 0.101229818489718 0.21831347987027 0.201928412142945
"PAPOLG" 1913.5965288769 -0.109196588990385 0.066629648173317 -1.63885885614079 0.101242658188004 0.218313529858212 0.201928412142945
"FBXL12" 1188.48215406808 0.157507349988192 0.0961147965878245 1.63874195836507 0.101267011676451 0.218321013859287 0.201951738035762
"MXRA8" 497.139883639819 -0.397410534094959 0.242522451269841 -1.63865461533202 0.101285211026551 0.218321013859287 0.201954876995951
"PRUNE" 1871.38637471796 0.115691415457512 0.0706032614869096 1.63861290570779 0.101293902828231 0.218321013859287 0.201954876995951
"LOC101927811" 24.2136517309465 -0.51059212767439 0.311625344791003 -1.63848074686232 0.101321447121453 0.218353329416435 0.201984551715064
"CCPG1" 244.446045177261 -0.26163124570175 0.159691897124902 -1.63835016310888 0.101348668995871 0.218385986443115 0.202013576356837
"SIX5" 1440.09490323982 0.150964118023696 0.0921592609157008 1.63807865344954 0.101405287346302 0.218481971641706 0.202101181052205
"UBE2K" 13257.1155253665 -0.158424330910126 0.0967227350668722 -1.63792236438098 0.101437889981246 0.218526197273884 0.202140906415288
"NAALADL1" 181.274692123305 -0.240590560346802 0.146894522029219 -1.63784569378936 0.101453886879037 0.218534643133324 0.202147534815556
"ZSCAN16-AS1" 87.1989306907753 0.231715407080896 0.141490123410419 1.63767902307047 0.101488668739532 0.218583545526133 0.202191586047764
"ADA" 573.889611918042 -0.250364285463825 0.152892171136399 -1.63752194506066 0.101521457426162 0.218628143946665 0.202231655859282
"H1FX-AS1" 178.218203037983 0.281510669138644 0.171960869906109 1.63706236943526 0.101617438341031 0.218782767902354 0.202397579437304
"LOC101927027" 406.509695580937 -0.27392550130972 0.16736082919679 -1.63673604286238 0.101685634468858 0.218903550005764 0.202508127863707
"FAM86EP" 172.13717322834 -0.147106598999061 0.0898988645374161 -1.63635658532522 0.101764979786584 0.219048301917215 0.202640849664898
"IGFBP6" 158.174559334929 0.28897219459629 0.176629137478876 1.63603921029649 0.101831381376755 0.219139098274915 0.202747767188912
"SEMA4F" 169.0523949054 0.177511999821527 0.10851389659763 1.63584578000864 0.101871868011132 0.219200157375677 0.202803067413227
"NT5C2" 4237.86624096666 0.107210338212964 0.0655555161549233 1.63541292176848 0.101962515411415 0.219369121256088 0.202958199734712
"EIF2S3" 16631.7852192982 -0.0987699065464799 0.0603997775906853 -1.6352693749275 0.101992590575357 0.219407741209185 0.202992738278349
"DYRK4" 215.119478153605 -0.143578096337495 0.0878047267724448 -1.63519780329813 0.102007588516878 0.219413921526379 0.202997264213331
"FAM222B" 3999.0231691991 0.123792719535587 0.075729661227098 1.63466622628032 0.102119036215965 0.219591253106548 0.203157750648196
"RAB39A" 477.11032015217 0.191284216123231 0.117016065754291 1.6346833649739 0.102115441494558 0.219591253106548 0.203157750648196
"SLC18B1" 1729.82143356375 -0.110626035639282 0.0676764598211382 -1.6346309474765 0.102126436015954 0.219591253106548 0.203157750648196
"ICA1L" 254.477264994557 -0.338716402879102 0.207221835396937 -1.63455941904137 0.102141440558715 0.219597422876381 0.203162266883648
"RAD54B" 1569.39583967673 -0.138377402386221 0.0846632934321084 -1.63444388679712 0.102165679499991 0.219623442175319 0.20318514718809
"CCDC110" 85.5714471628244 -0.275727080244134 0.168745197311256 -1.63398475712198 0.102262051251427 0.219778394233471 0.20332611735609
"JADE2" 4109.72316841927 -0.145030471228569 0.0887580445745231 -1.63399804405108 0.102259261296401 0.219778394233471 0.20332611735609
"DOT1L" 3976.01336890648 -0.140275405347796 0.0858607090787058 -1.63375549600004 0.10231020044935 0.219855763844132 0.203396503173698
"C2orf88" 14.1802557839695 -0.580354585518389 0.355259090009102 -1.63360939055358 0.102340894783529 0.21989561054414 0.203432174853778
"RAD51AP1" 2581.72961644202 -0.156396052992002 0.0957479156035982 -1.63341470157419 0.102381807100061 0.219957400128541 0.203488146315482
"CBR3" 44.3553443857545 -0.399136040571277 0.244367666052813 -1.63334227894543 0.102397029450996 0.219963989191029 0.203493050306576
"KIAA1467" 1439.92912144641 -0.10238153771931 0.0626869359558421 -1.63321968378594 0.102422801558612 0.21999323643972 0.203518915937987
"EVPL" 46.3092795538031 -0.467317980540977 0.286204018277664 -1.63281418392806 0.102508083014207 0.220098038707297 0.203637648662515
"PSEN2" 687.493978323688 -0.0992884952748009 0.0608081086180276 -1.63281670045835 0.102507553583721 0.220098038707297 0.203637648662515
"TPH1" 25.6030121256867 -0.452493903584874 0.277156961054648 -1.63262687634843 0.102547495101823 0.220156539490163 0.20369057978766
"FUNDC1" 793.268286490304 0.134329508958263 0.0822892337180952 1.63240685189082 0.102593806666459 0.2202298369438 0.203757200492554
"BAG1" 2014.14166772447 0.126561556634995 0.0775353940693611 1.6323068729331 0.102614856105816 0.22024889527824 0.203773638824021
"MAMDC2" 1050.03304784977 0.259774575540532 0.159170645998705 1.63205077111168 0.102668791121234 0.220329445965905 0.203845775129755
"MYB" 235.395315134058 0.221153774608144 0.135509807363973 1.63201305433293 0.102676736175424 0.220329445965905 0.203845775129755
"PDE8B" 23.5663483690062 -0.542815771196876 0.332667310381681 -1.63170757768199 0.102741102974316 0.220441427486748 0.203948184254353
"WIPF3" 774.099898494569 -0.165343170250591 0.101343628163432 -1.63151027101527 0.10278269439911 0.220504521380711 0.204005362831973
"TMEM170B" 104.474839757855 0.282699781922805 0.173304033649178 1.63123601897853 0.102840527830672 0.220602440922692 0.204094760668061
"MAPK8" 3175.55811730878 -0.0829060760119237 0.0508380560629358 -1.63078769001885 0.102935125806102 0.2207791912513 0.204257089192855
"RPL7A" 72884.9348944718 0.116985511140744 0.0717387942564322 1.63071476672129 0.10295051925517 0.2207860389241 0.204262229100483
"PSPC1" 7446.85255189781 0.197041612192854 0.12088163493887 1.63003761731464 0.103093546817197 0.221066574618319 0.204520572733345
"IRAK1BP1" 372.237816758572 -0.218493015044024 0.134070312933516 -1.62968975206593 0.103167084357541 0.221198051959012 0.204641012537636
"NYNRIN" 3151.06223485805 -0.129138954680889 0.0792489137185329 -1.62953595981832 0.103199608812575 0.221241573400351 0.204680079437571
"LHFPL2" 3691.1307782 -0.14983708768293 0.091958845598278 -1.62939287360666 0.103229876442842 0.221270487442203 0.204704435859719
"NAGPA" 431.897340374625 0.266865749338886 0.163785969076461 1.62935659778222 0.103237551142491 0.221270487442203 0.204704435859719
"HSP90B2P" 11.4209044930706 -0.620207227435371 0.380665753944016 -1.62926982795144 0.103255910453626 0.22128362808726 0.204715396467895
"ERV3-1" 289.833615668182 -0.259835760843189 0.159489069734214 -1.62917597598507 0.103275771170034 0.221299982841081 0.204727678216684
"NTS" 606.216979546789 0.30990468841031 0.190233427935676 1.62907587679647 0.103296957254784 0.221300781324111 0.204727678216684
"TRIM2" 5400.34738988567 -0.22788424457521 0.139887071403054 -1.62905865631149 0.103300602334481 0.221300781324111 0.204727678216684
"COL2A1" 1098.26751635245 0.258545957651846 0.158763507836953 1.62849738692702 0.103419462856724 0.221502970748642 0.204912333633405
"LSM14A" 11753.9312364368 -0.10173515912143 0.0624713587451771 -1.62850882652338 0.103417039198248 0.221502970748642 0.204912333633405
"BLOC1S1" 879.38549421362 0.20832329203506 0.127937284535187 1.62832353986507 0.103456300649257 0.221538660314864 0.204942958699013
"NBAS" 2004.11139817024 -0.113268235589321 0.0695621279382187 -1.62830320098775 0.103460611092005 0.221538660314864 0.204942958699013
"RRN3" 3119.52937133422 -0.117843792124243 0.0723862083898706 -1.62798680502146 0.103527683655186 0.221656053410345 0.205050247435213
"CCR10" 13.4729194309286 -0.58061197995524 0.356657374579408 -1.62792646763559 0.1035404784592 0.221657222074728 0.205050247435213
"CKS2" 5659.15558648644 0.10526908865191 0.0646834181984441 1.6274509230318 0.103641363746293 0.221846950361121 0.20522456462807
"OTUD7A" 96.3828888269071 0.221506142140794 0.136119218689531 1.62729513343754 0.103674431000857 0.221891484729924 0.205264565920535
"TMEM180" 547.021247700794 0.200465004465251 0.123207221760891 1.62705563521507 0.103725282254736 0.221947819283636 0.205339763381568
"ABI1" 2244.54293541636 -0.0871196006905704 0.053566974597332 -1.62636776382196 0.103871444181564 0.222220489400867 0.205589629393337
"KCTD2" 3261.13389429347 0.0967256871547121 0.0594744433913144 1.62634035123795 0.103877272316641 0.222220489400867 0.205589629393337
"GLA" 1563.42895518601 0.154893605338039 0.0952600496658257 1.62600802625455 0.103947947942901 0.222305299604771 0.205703989268301
"ITM2A" 1454.15547637114 0.168839459657022 0.103851932318918 1.6257709980642 0.103998380118646 0.222359404945087 0.205763168491072
"SERP1" 8483.00354640041 0.135538489717382 0.0833700154216655 1.62574624739915 0.104003647405792 0.222359404945087 0.205763168491072
"PSMD9" 1199.92752202316 0.108073476358319 0.0664847345194962 1.6255382102282 0.10404792899922 0.222427799547535 0.205825252232307
"EXOC6B" 1692.59822847002 -0.12691715689472 0.0780817009747529 -1.62544047209932 0.104068738145118 0.222446005843853 0.205840893673098
"ZNRF2P2" 12.3263721356544 0.625959923235427 0.38516831735897 1.62515943036936 0.104128592359816 0.222521375453854 0.20593288912536
"GMDS-AS1" 32.0888042009721 -0.462876967630183 0.284829682034266 -1.6251008824793 0.104141064903059 0.222521751149575 0.20593288912536
"CYP46A1" 14.9653761766611 -0.480379878794543 0.295629484111426 -1.62493900173192 0.104175556774294 0.222527840673071 0.205934900214946
"IL1RAPL2" 22.4354015154607 0.490589898924499 0.301917386089116 1.62491436905755 0.104180806044555 0.222527840673071 0.205934900214946
"UNC119" 1267.149196903 0.205971599704775 0.126755671681173 1.62494977126431 0.10417326183225 0.222527840673071 0.205934900214946
"ARHGAP29" 162.31619824668 -0.327078723839322 0.201297631512629 -1.62485132776538 0.104194241222071 0.222530271350714 0.205935942078409
"DNAH6" 30.3267232727447 -0.476673737662788 0.293392294249682 -1.62469753638836 0.104227022568943 0.222547752260484 0.205949704986985
"IRAK2" 59.3995230543916 0.281688186699061 0.17337689396627 1.62471584451076 0.104223119678021 0.222547752260484 0.205949704986985
"FGF14" 15.262314422517 -0.546195265386587 0.336220688470578 -1.62451414834451 0.104266123291408 0.222604974879815 0.206001452754319
"CYB5D2" 257.860450157046 -0.151678734479021 0.0933883295003131 -1.62417226317891 0.104339048774327 0.222734390305559 0.206120007942746
"EPOR" 385.062430715527 -0.205992879825704 0.126917989311519 -1.6230392629377 0.104581011907398 0.223224580263773 0.206572423420902
"STAR" 119.693079544709 0.225259794893716 0.138807403868765 1.62282262051876 0.104627328690671 0.223297103430402 0.206638326557436
"NRGN" 16.4206978983181 0.45674148953397 0.281517181322609 1.62242846915464 0.104711637540272 0.223436931017479 0.206765302019576
"TELO2" 2628.3137235516 0.158690976968503 0.0978124326310106 1.62240088197327 0.104717540448676 0.223436931017479 0.206765302019576
"FAM86JP" 127.012926162244 -0.254817810535165 0.157075843147627 -1.6222597022489 0.104747753215574 0.223475046237802 0.206799363296779
"SNORD74" 72.7765867650261 0.392813829800293 0.242175643759677 1.62202038034057 0.104798984431737 0.223557989187399 0.206874906907193
"TP73" 71.0058303580076 -0.452842657918548 0.279196354479558 -1.62195046838158 0.104813954114563 0.223563568323567 0.206878859822311
"ZNF205" 796.52102402577 0.176736754256942 0.108985484799873 1.62165406321291 0.10487743981497 0.223672616486941 0.206978559476501
"SNORA26" 45.3939680181148 0.320547010481158 0.197699826563762 1.62138235552663 0.104935662485466 0.223761545207374 0.207067849015847
"PYGL" 3312.22258209857 -0.166366080891247 0.102613629669982 -1.62128638686987 0.104956233185245 0.223761545207374 0.207082827632624
"ZNF410" 1059.1392161457 -0.0792159414582788 0.0488641843641822 -1.62114527212583 0.104986486677151 0.22379967757212 0.20711690471711
"ZNF789" 193.725379219286 0.155960847119619 0.0962102386462437 1.6210420981604 0.105008610452289 0.223820472879224 0.207134937086526
"SERTAD1" 400.093841488389 0.24621781346518 0.151951362409065 1.6203725294831 0.10515227719332 0.224100295382206 0.207392685170259
"RPL21" 155.612510708695 0.231671299814204 0.14301238898497 1.61993867425396 0.105245451078268 0.224246047652458 0.207550794376105
"GUK1" 1522.57121662854 0.141613668104764 0.0874232493453798 1.61986278438698 0.105261755765585 0.224254383368734 0.20755729223633
"LINC00847" 93.3476923357018 0.318630097649544 0.196723164818692 1.61968773704513 0.105299371753255 0.224308114331596 0.20760580535732
"GRPR" 409.459060438598 -0.473613432529666 0.292438570959954 -1.61953134627553 0.105332987645 0.224353312667599 0.207646420967296
"DGKA" 576.87540823956 -0.205758182720408 0.127082915572358 -1.61908610448314 0.105428738137821 0.224530827979524 0.207809499413244
"CAB39" 3638.20635818313 -0.109378377818816 0.0675777214819233 -1.61855675835525 0.105542665352502 0.224747007792291 0.208008361091268
"AP3D1" 8404.23138770384 0.113420566520413 0.0700832207444635 1.61836977975036 0.105582930697406 0.224793728769111 0.208049165341351
"SSPN" 31.9987208451898 -0.422325879052224 0.260962472031015 -1.61833950975921 0.105589450405473 0.224793728769111 0.208049165341351
"DNAH2" 26.2556323250941 0.366036504070831 0.226214040223306 1.61809807963069 0.105641462315216 0.224878002829803 0.208125943415282
"MST1P2" 57.8903929588116 0.298101390248409 0.18425695141932 1.61785695438979 0.105693428826574 0.224962160438213 0.208202613100279
"ATP6V1C2" 43.565041471836 -0.375417501727723 0.232084427029733 -1.61759023012616 0.105750935974163 0.225032740555704 0.208264279637025
"RCHY1" 2326.74545600639 -0.158671947991485 0.0980944256102504 -1.61754296438741 0.105761129303227 0.225032740555704 0.208264279637025
"WDR18" 2682.38477385188 0.167801234250833 0.103739170243022 1.61753013695538 0.105763895801628 0.225032740555704 0.208264279637025
"SS18L1" 1222.09382011086 -0.146254718772666 0.0904316435817063 -1.61729581571215 0.105814442078545 0.225099339585058 0.208323009845239
"TMEM101" 607.245927491078 0.150763859082879 0.0932212224251808 1.61726970705498 0.105820075256968 0.225099339585058 0.208323009845239
"GRAMD2" 39.5533802199003 -0.403775294888839 0.249673957345247 -1.6172102977104 0.105832894245685 0.225100147422416 0.208323009845239
"FBXW7" 1053.90161831255 -0.115891641935029 0.0716720689025566 -1.6169707908473 0.105884586079172 0.225183625536338 0.208399048397127
"GNA14" 684.695078450575 0.27490677891131 0.170023588416948 1.61687434944119 0.10590540630651 0.225201437429214 0.208414315062793
"FAM216A" 580.947733858123 0.130899600952728 0.0809650202266136 1.61674264498857 0.105933844531975 0.225235442445143 0.20844456779269
"KIAA0101" 2652.56146493161 -0.211336497597296 0.130740484598344 -1.61645796439072 0.105995334757198 0.22533970603457 0.208539841005838
"ZC2HC1A" 741.26917653869 -0.262138005926446 0.162180569466052 -1.616334230355 0.106022069791876 0.225370066363654 0.208566720278618
"SNORD77" 53.1120146744898 -0.445976878399704 0.275991635911112 -1.6159072246064 0.106114373381594 0.225539781620076 0.208722563547029
"SIAH2" 890.649540467176 0.12056911198585 0.0746256554737051 1.61565230108207 0.106169509230848 0.225630468472276 0.208805270003569
"COPZ1" 4662.51640860615 0.0999867152004557 0.0618924380024389 1.61549162430014 0.106204272698222 0.225677843911112 0.208847894321143
"RTCA-AS1" 19.5732812067768 -0.442626162747882 0.274055968994968 -1.61509404218088 0.106290330973947 0.225834193883356 0.208991365585205
"KLHL21" 1919.83022700119 0.19163396419098 0.118670019490511 1.61484733055347 0.106343760507012 0.225903749049764 0.209053295658492
"STAMBPL1" 286.763256437586 0.219196424437614 0.135739830491857 1.61482759808488 0.106348034822886 0.225903749049764 0.209053295658492
"C14orf166" 11261.9428304669 0.0712732679999166 0.0441408409151663 1.6146785272373 0.106380329957968 0.225945827572698 0.209091016896565
"SNHG10" 152.193040856124 0.218237152095295 0.135295784667605 1.61303733617024 0.10673639650142 0.226675487746707 0.20976502460996
"SART1" 3040.60365903811 0.127350885831577 0.0789793718189076 1.61245756833292 0.106862406245801 0.226916463673317 0.209986800005605
"DUSP27" 18.9028437617873 -0.535850626700111 0.332353743133002 -1.61229003064266 0.106898841701455 0.226966506098931 0.21003252715579
"RIN3" 35.0479150527938 -0.446011373261261 0.276668062016934 -1.6120811705182 0.10694427758648 0.227010398499114 0.210095924715516
"EYA2" 38.8354950480715 0.28648567975695 0.177747855389193 1.61175322835635 0.10701564971117 0.227131759364143 0.210210253077075
"CALM1" 16676.6319047145 0.0897234494297336 0.0556719513056935 1.61164549338434 0.1070391049877 0.227131759364143 0.21023044207482
"PCDH15" 22.0061651195309 -0.714179535371585 0.443170047758931 -1.61152482886225 0.107065380027536 0.227160876653569 0.210256163584356
"NUCB1" 4609.78471904789 0.111964665529362 0.069491065915251 1.61120949944718 0.1071340680226 0.227279964236457 0.210365159536315
"TACR1" 99.3541893118401 -0.38632353389527 0.239796563335323 -1.61104699968135 0.10716947886627 0.227328436240067 0.21040879471234
"CSPP1" 1255.16976739613 -0.124240469004493 0.0771438823368366 -1.6105031953411 0.107288048447677 0.22751288408586 0.210574595850585
"DAZAP1" 11244.3343383443 0.0885272897237599 0.0549708436340015 1.61044080591484 0.10730165830625 0.22751288408586 0.210574595850585
"NACA" 34986.0008855177 -0.118022933080989 0.0732871609884963 -1.61041758868944 0.107306723346199 0.22751288408586 0.210574595850585
"NCR1" 19.0966096032733 -0.957374478311903 0.594465126417646 -1.61048047356657 0.107293004900696 0.22751288408586 0.210574595850585
"GEMIN7" 1027.43967013313 0.134607712206362 0.0836242805467242 1.60967258942397 0.107469351986663 0.227827320258282 0.210863161436534
"PGBD5" 1285.94782378544 0.175794817082773 0.109214908581125 1.60962289275912 0.107480207396383 0.227827320258282 0.210863161436534
"DNAAF2" 2515.12244682167 0.0989396603753089 0.0614788444344073 1.60932856311034 0.107544516614835 0.22793693753362 0.210963385967426
"FIRRE" 495.621569780722 0.167851438487396 0.104311645874189 1.60913421584626 0.107586996998022 0.227973571156465 0.210994830990343
"NDUFC2" 1302.20628634656 0.14626832556273 0.0908961711503761 1.60918027361953 0.107576928498636 0.227973571156465 0.210994830990343
"FER1L4" 127.222795414068 -0.524445029987935 0.325977450276628 -1.60883837069983 0.107651688275055 0.228083942281396 0.211095751565908
"PCDHGA10" 431.986554596094 -0.139165592955171 0.0865114054089505 -1.60863867945871 0.107695371371064 0.228149782291123 0.211155457152999
"ASGR2" 6.13963153957464 -0.8122287895482 0.504977516047905 -1.60844545298755 0.107737653638436 0.228185929335339 0.211212401836767
"CLN5" 481.699531437382 0.148975649782866 0.092652073899442 1.60790410309168 0.107856183086405 0.228410238634475 0.21141879161574
"DYDC2" 127.965136224888 0.182425511336645 0.113463586998466 1.6077890375448 0.107881390176053 0.228436887037896 0.211442223448249
"BID" 1240.67408652054 0.183894604580484 0.114390380780085 1.60760549380477 0.107921608246367 0.228495310965983 0.211495066694821
"MOSPD1" 865.805993276339 -0.132917111409848 0.0826879309893866 -1.60745479805159 0.107954637544457 0.228538502691213 0.211533810781659
"LOC653712" 20.4876469967919 0.527892961790482 0.328458985748019 1.60718075831684 0.108014721722446 0.228638952425942 0.211625552052057
"VPS37D" 46.5588236854038 0.366483193693629 0.228076981554512 1.60683989763359 0.108089493566535 0.22877046498012 0.211746043757429
"CCDC171" 193.570349791023 0.174441928121186 0.108569905845688 1.60672450401792 0.108114815808962 0.228797299366035 0.211769646582711
"DSTN" 11690.2476226138 -0.126058820763126 0.0784636412789187 -1.60658897176361 0.108144563316941 0.228833491321721 0.211801910527679
"UBXN10" 73.511081605947 -0.284815397355398 0.17729698069647 -1.60643117686814 0.108179205337053 0.228880030372889 0.211843751313041
"ARL3" 2209.41580294157 -0.113809647827598 0.0708520006001601 -1.60630111872015 0.108207764681702 0.228913690633632 0.211873671788399
"FGD3" 75.1592791612704 -0.306701569907387 0.190963080135073 -1.60607783290074 0.108256809718129 0.228979171227439 0.21193180961292
"ZMYND19" 1491.23306518631 0.204324549719875 0.127222182844082 1.6060449927218 0.108264024592284 0.228979171227439 0.21193180961292
"IPMK" 1275.27881007712 -0.265508045400186 0.165333395063408 -1.60589483629947 0.108297018288912 0.229022185690798 0.211970387655662
"AKT3" 1249.05195473868 -0.121546942427914 0.0757088029566997 -1.60545323239928 0.108394097517507 0.229173920864215 0.212134375833453
"CORO1B" 2936.39169756695 0.114431628175357 0.0712849570881051 1.60527035225573 0.108434320816007 0.229232181014774 0.212187066637873
"RPL10" 48790.2493517866 0.132801276736664 0.0827346550982091 1.60514691913593 0.108461475803628 0.229262804128309 0.212214175247864
"CDC42EP5" 41.7124204953816 -0.654892016977856 0.408016224119471 -1.60506366723814 0.108479794058041 0.229274743433113 0.212223989503616
"DIS3L" 1558.17843669579 0.150120741227854 0.0935613034917614 1.6045174193311 0.10860004794566 0.229502098286193 0.212433198249762
"HNRNPF" 20590.2473012324 0.0743576967475109 0.0463450280591769 1.60443740917721 0.108617670653904 0.229512537150053 0.212441622853057
"AOC3" 354.349244735891 0.304411866450474 0.189745857616596 1.60431363442766 0.108644937229604 0.229543348990883 0.212468905192584
"TAF1B" 1528.56664513135 -0.11278766725636 0.0703067943883812 -1.60422144456353 0.108665249429177 0.229559462254307 0.212481624845796
"PTS" 642.168266139455 0.0987819053948344 0.0615816164403784 1.60408107329356 0.108696183211282 0.229562436850415 0.212481624845796
"RAD18" 1539.96544341946 -0.104130440044006 0.0649175124078986 -1.60404236363401 0.108704714929885 0.229562436850415 0.212481624845796
"TNFSF11" 379.887578041909 -0.173805937035526 0.108354509157647 -1.60404895363102 0.108703262438463 0.229562436850415 0.212481624845796
"KCNMA1" 281.771140589072 0.204799870305808 0.127686894564434 1.603922399432 0.108731158744787 0.229591487589927 0.212507277546776
"PCDHB14" 211.711209139112 -0.19744415563043 0.123105981396398 -1.60385509616032 0.108745996692574 0.229596028018763 0.212510243904131
"EDN1" 32.7803081566596 -0.474094237140989 0.295663128603323 -1.60349462369743 0.108825495156168 0.229737069569065 0.212639552935885
"POLG" 2423.70326145502 0.13610217435234 0.0849502051629303 1.60214061980548 0.109124517389856 0.230314586737443 0.213197716193701
"VPS11" 1002.89186600587 -0.103653305084157 0.0647088644448711 -1.6018408910956 0.109190798121295 0.230427601493056 0.213301088922143
"CHST8" 364.425693081508 -0.271127500699869 0.169280640068071 -1.6016450587075 0.109234120853985 0.230465273519147 0.213333475836024
"LINC01000" 1677.11329730468 -0.186059555017805 0.116165559610889 -1.60167570871293 0.109227339454498 0.230465273519147 0.213333475836024
"TPTE2P1" 32.2248827809503 0.372581068724867 0.232703962233878 1.60109464896178 0.109355957228958 0.230695430405132 0.213545280493365
"CTAGE8" 92.6916315838196 0.210065877294931 0.131218472716586 1.60088646778145 0.10940206732947 0.230730489847995 0.213609176621511
"LOC100131564" 185.883025407055 -0.391621867109773 0.244667344881496 -1.60062989729771 0.109458916332853 0.230805004656177 0.213694022414872
"TDRP" 5180.61509304404 0.226394482099069 0.141458173871341 1.60043407816772 0.10950232020925 0.230869624432784 0.213752602057797
"SNORD23" 30.8827731731287 0.382733355444564 0.239165591685177 1.60028603089516 0.109535144346241 0.230911925919102 0.21379051784927
"RALY" 6406.71645951954 0.112732743714972 0.0704533836276794 1.60010403915763 0.109575505099641 0.230970103702167 0.213843132521061
"CDH5" 10.2477610087484 -0.633368293472542 0.395971775067924 -1.59952888905755 0.109703134832485 0.231212197522554 0.214066024109279
"HHLA2" 41.6171174072743 0.711003473322433 0.444551159650762 1.59937379059138 0.109737572347934 0.231257844323769 0.21410703549455
"TMEM132B" 486.234707241824 0.212670425114976 0.133004998880513 1.59896565471221 0.109828234221702 0.231421952314382 0.214257721786871
"LIMD2" 2235.96973171445 0.2079329919301 0.130066905765612 1.59866178645633 0.109895772885808 0.231510349958274 0.214337061200511
"PRR12" 4698.37348024716 0.143377511829151 0.0896829393100087 1.59871557435841 0.109883815436315 0.231510349958274 0.214337061200511
"PJA2" 5252.33005404659 -0.117617757570708 0.0735909838771757 -1.59826314820052 0.109984425179568 0.231643174819537 0.214483745179664
"CD74" 1303.34822076123 0.178755687995791 0.111858411190695 1.59805316464803 0.11003114568281 0.231714606339593 0.214548630924413
"CCT6P3" 223.288828684235 -0.180738662178442 0.113121670852462 -1.59773685109522 0.110101553789127 0.231835899158488 0.2146596833865
"UBR5" 18852.6874509234 -0.124417356471649 0.0778762602085361 -1.59762880418866 0.110125612061236 0.231859578343238 0.214680353717615
"PXMP4" 198.739198831623 -0.179897303984191 0.112612495010648 -1.59748972764684 0.110156585663032 0.231897809929993 0.214714498187906
"CDIP1" 3858.02228158591 0.131093387259035 0.0820807315370063 1.5971274232605 0.110237306441334 0.232040746465323 0.214845588439414
"FNBP1L" 12556.890904432 -0.109585098361002 0.0686170581224192 -1.59705328907415 0.110253829164993 0.232048533678729 0.214847919608316
"CACNG7" 2657.63903278292 -0.18175147272736 0.11381328264039 -1.59692672516643 0.110282041731145 0.232048682347596 0.214847919608316
"F12" 47.504624632525 -0.560496902560283 0.350994916277545 -1.59688040073229 0.110292369411565 0.232048682347596 0.214847919608316
"SYN3" 693.815306003546 -0.268423375418544 0.168080658704379 -1.59699145331557 0.110267612361909 0.232048682347596 0.214847919608316
"BRD8" 4013.35846594343 0.115548430474329 0.0723671106558162 1.59669813299423 0.110333012035334 0.232080226175916 0.214874618409634
"C11orf30" 2335.19471694049 -0.0944623654491899 0.0591600748600983 -1.59672491410084 0.110327039560035 0.232080226175916 0.214874618409634
"HIST1H2AG" 53.3491222589487 0.39125798801506 0.24508203593775 1.59643682784828 0.110391299301943 0.232175842883306 0.214961892965116
"DFNA5" 259.610533923571 0.19030958557351 0.119224628907077 1.59622711614256 0.110438095619979 0.232220285654095 0.215000534169755
"TOR1A" 2181.59279350882 0.0734739645729136 0.0460292577763658 1.59624482606017 0.110434143117928 0.232220285654095 0.215000534169755
"SEMA4A" 664.744974271625 0.2406826296687 0.150801626087456 1.59602144826421 0.110484004791607 0.232289828129303 0.215063666720998
"CA4" 122.188163185186 -0.311249173231012 0.19502452633397 -1.59594887413296 0.110500208382371 0.232296906469259 0.21506896724806
"RPS6KB2" 1735.25033615346 0.10800503920999 0.0676790906793441 1.59584057832138 0.110524391025227 0.232320755022941 0.215089794390885
"SMYD2" 279.095368048033 -0.195633395264565 0.122622901690344 -1.59540667010631 0.110621325410597 0.2324705033829 0.215251610585276
"MYO19" 3923.61077855979 0.137594635915497 0.086247432917894 1.59534760931939 0.110634524683419 0.232471244620432 0.215251610585276
"STYX" 3763.25966659353 -0.257764209808665 0.161609865197371 -1.59497818709188 0.110717113688242 0.23261777421368 0.215386029969786
"TAF7L" 12.9283856679634 -0.689630535399387 0.432402129294574 -1.59488237609851 0.110738541394681 0.232635784197602 0.215401449574584
"DUSP23" 499.098646198824 0.25226872342187 0.158250041708301 1.59411473576021 0.110910339018223 0.232969645371302 0.215709319602186
"RIOK2" 2750.72867052804 -0.144242728418852 0.0905004372049863 -1.59383460316482 0.110973084970788 0.233074390161488 0.215805046029248
"TMEM194A" 4849.26687135171 -0.158185963117794 0.0992835839627649 -1.59327410236439 0.111098713780005 0.233311166828707 0.216023020066569
"DGKH" 59.4860478311722 -0.3029718260157 0.19017628331013 -1.59311045910824 0.111135413407995 0.233328810404846 0.216035580913696
"RPA3" 2239.87212099962 0.0966600586299304 0.060675558906352 1.59306416573958 0.111145797175606 0.233328810404846 0.216035580913696
"SLCO6A1" 14.5365186896685 -0.61149759730072 0.383844113477451 -1.59308838101185 0.111140365508197 0.233328810404846 0.216035580913696
"API5" 12498.6944799791 -0.101944550343034 0.0639991895417732 -1.59290377070312 0.111181780277546 0.233377275942754 0.216079196314773
"FRRS1" 194.188849920533 0.195872556252253 0.122976784494621 1.5927604308179 0.111213944998452 0.233417716155416 0.216115381060329
"SERPINF2" 64.4910759235465 0.239521738542141 0.15041128738313 1.59244523937906 0.111284698141136 0.233539127630987 0.216226534422565
"PAM" 3473.93753210789 0.0920533150650443 0.0578123308140961 1.59227821761857 0.111322205037466 0.233590749345778 0.216273071014093
"PRR3" 842.9677951638 -0.108074143291717 0.0678941840983387 -1.59180266656096 0.111429050822138 0.233787838107525 0.216454289153341
"RAB37" 149.217269845982 -0.399173534861133 0.250876092854085 -1.59111827005892 0.111582961573406 0.234083616117824 0.216726877153898
"PSMG3" 1539.65217698358 0.156155564139623 0.0981480954258244 1.5910198100343 0.111605117586414 0.234102956745537 0.216743523551266
"CORIN" 11.8936150519056 -0.618980911906809 0.389126193069707 -1.59069454313482 0.111678335597986 0.234202243710876 0.216859319149254
"VAMP3" 2030.03298917467 -0.0744204697403175 0.0467890167710242 -1.59055425559626 0.111709926204742 0.234241346998959 0.21689426343805
"MRPL50" 2409.71222365805 0.122427637964788 0.0769973617670143 1.59002380283159 0.111829439781971 0.234437620747746 0.217099888328251
"EHBP1" 2675.75055757193 0.0962049552134219 0.0605168991463019 1.58972050072894 0.11189782052641 0.234553800561325 0.217206208623719
"MAPK9" 3077.5089374769 -0.107862291158394 0.0678557175936333 -1.58958294132777 0.111928844746225 0.234591657925376 0.217239998671688
"MUC4" 1001.23675580477 0.259792063343145 0.163473464127499 1.58920020891295 0.112015199335999 0.234737511401102 0.217372528617137
"PMPCA" 3431.92755955468 0.123981426967497 0.0780169792804764 1.589159540794 0.112024378230544 0.234737511401102 0.217372528617137
"GFPT2" 6508.808269306 -0.19614421143236 0.12344194995738 -1.58895911398095 0.112069623722271 0.23480513035524 0.217433877765428
"QPCT" 179.589779688272 -0.291405836493946 0.183403011832028 -1.58888250298111 0.112086922133268 0.234814186492663 0.217440996560574
"SLC39A7" 6813.90545756059 0.139127351457676 0.0875721649949876 1.58871659123238 0.112124391460639 0.234865492287501 0.217487239071494
"THAP1" 928.106315151677 -0.138024072773452 0.0868824659013751 -1.58862978095178 0.112144000535388 0.234879378899118 0.217498831089421
"STARD8" 91.3875767361923 -0.342650052656183 0.21570415643388 -1.58851854466335 0.11216913101348 0.234904825230867 0.21752112752997
"KLHL9" 2402.00256017079 -0.13568168291859 0.0854215618443691 -1.58837745399446 0.112201012575539 0.234944402171598 0.217556508827194
"MAGOH" 2548.83089667691 0.112255391065035 0.0706905370819951 1.58798328176271 0.112290119599792 0.235103783903486 0.217702827572619
"ARHGEF40" 4429.42202579368 -0.119780668326622 0.075462709257112 -1.58728290444109 0.112448585349529 0.235408329533211 0.217983563871979
"NPFF" 17.4869050532369 0.441034723896668 0.277891711144644 1.58707405154344 0.112495874034796 0.235480085197649 0.21804873944249
"SDHAP3" 259.991718780562 -0.246141395793752 0.155118529183873 -1.58679557554329 0.112558951241625 0.23556292105143 0.218122905852138
"ZNF778" 973.027397189505 0.130931519096559 0.0825137420483857 1.58678440519376 0.1125614820033 0.23556292105143 0.218122905852138
"ITGB3BP" 1349.07029841361 -0.159408469748141 0.100493384484248 -1.58625834492744 0.112680717369748 0.235757921323038 0.218327442909517
"CTBP1-AS2" 307.187639841861 0.141985337477341 0.089517321134806 1.58612138608932 0.112711776410478 0.235795642303353 0.218361102714361
"LOC100506385" 11.0351701772177 0.546642745546256 0.344662579174468 1.58602290639027 0.112734113458525 0.235815110061896 0.218377858926337
"BLOC1S3" 233.767545933617 0.170883562573968 0.107752892309841 1.58588376525984 0.112765679231559 0.235853875563372 0.218412485912382
"CCP110" 1368.24632730861 -0.189433799206115 0.119476270651625 -1.58553491980408 0.112844849481761 0.235992187243954 0.218539296993447
"DNAH5" 84.4695956600464 -0.24489606314128 0.154529401316468 -1.58478620285175 0.113014918218898 0.23629323628991 0.218842093125901
"PPT2" 749.722839115829 0.160244046911032 0.10112380932929 1.58463222433828 0.113049918989302 0.236334287416325 0.218883301887782
"SHD" 54.2481829942122 -0.321283430872773 0.202770277177572 -1.58447004829715 0.113086792370577 0.236334287416325 0.218901563392403
"ZNF740" 2782.63226474536 -0.105430916578218 0.0665385613634645 -1.58450850781557 0.113078047111533 0.236334287416325 0.218901563392403
"GABBR2" 70.6695486624635 0.283804647110769 0.179163812420204 1.58405117237148 0.113182074528557 0.236506099384383 0.219059422179862
"GPC2" 1323.5361722461 -0.185439456382582 0.117089000080296 -1.58374788626952 0.113251102816069 0.236595700364763 0.219139853769262
"ZNF775" 613.840598813091 0.156866731860118 0.0990452480407314 1.58378857101361 0.113241840992765 0.236595700364763 0.219139853769262
"KRT8" 13749.1934711607 -0.128042941222073 0.0808717906708241 -1.58328312208706 0.113356948066667 0.236734833492719 0.219291469559307
"NCOA5" 3827.47746380829 0.0857863450065721 0.0541823509719681 1.58328945620973 0.113355505011911 0.236734833492719 0.219291469559307
"ACO2" 4475.06813284993 0.0965977590235268 0.0610222340658734 1.58299283043701 0.113423098525986 0.236845648618307 0.219392836309842
"LOC283177" 17.7120552030803 -0.507572243346798 0.32065876385872 -1.58290463431846 0.113443202314043 0.236860296420321 0.219405121798793
"RNASET2" 528.335687572937 -0.321971700037275 0.203442876090585 -1.58261476746875 0.11350929553577 0.236970348482743 0.2195044975539
"TRIM47" 80.384659679182 -0.23307387716342 0.147276615469401 -1.5825586188314 0.113522101624497 0.236970348482743 0.2195044975539
"SRSF8" 1465.41867138943 -0.18285479792217 0.115559833305307 -1.58233871313289 0.113572267527431 0.237047722396354 0.219574885619563
"ANLN" 5894.39433058512 0.113289176293208 0.0716212523993241 1.58178155921603 0.113699446212059 0.237285800790385 0.219794131208917
"ZNF311" 565.592681370498 0.245430866574029 0.155224230032737 1.58113760024622 0.11384657914513 0.237565463123878 0.220051892861813
"AVL9" 1159.99308421128 -0.114835967351048 0.0726357888818196 -1.58098327448318 0.113881862040925 0.237584295076387 0.220093161065865
"CD8B" 15.7485791421658 0.525929776416998 0.332672493267335 1.5809235421047 0.113895520732091 0.23758539978881 0.220093161065865
"CYR61" 2765.87759065032 0.419100837033522 0.265159207487946 1.58056301723022 0.113977987463112 0.237730020877417 0.220225846189474
"KCTD13" 193.811389501154 0.218886188683506 0.138492350398826 1.58049298790269 0.113994011475689 0.237736041450279 0.220230135515033
"C6orf106" 6167.73620173336 0.102383531907022 0.06479008872829 1.58023447593023 0.11405317918232 0.237804623860268 0.220314736886512
"PLXNA2" 113.672032632706 -0.380742652331505 0.240958684079901 -1.58011591815156 0.11408032253683 0.237806418226758 0.220314736886512
"VSTM2A" 11.6800354944486 -0.604309290937793 0.382443128779756 -1.58012850921374 0.114077439619471 0.237806418226758 0.220314736886512
"DNAJC30" 307.794768990252 0.149757065098002 0.0947800305136497 1.58004871159474 0.114095711481935 0.237806926374834 0.220314736886512
"SCRN3" 641.971358492432 -0.23891493002281 0.151211973775035 -1.58000007577611 0.114106849122054 0.237806926374834 0.220314736886512
"SLC2A8" 892.53165266847 0.122157048932534 0.0773227292661692 1.57983364130916 0.114144969220037 0.237858977775885 0.22036166976482
"SH3BP5L" 2024.88635133448 0.122746790787122 0.0777145688985977 1.57945662604502 0.1142313577539 0.238011588936624 0.220501764259615
"RNF157-AS1" 50.6938293818378 -0.313258420592499 0.198383593685918 -1.57905406778976 0.114323655964268 0.238176476897237 0.220653230976764
"MPRIP" 6460.88603270594 0.0714952225654288 0.0452871142883545 1.57871005227228 0.11440257805245 0.238286032739081 0.220752144442282
"ZNF554" 160.338535028952 -0.167787403682416 0.106277474225458 -1.57876732492221 0.114389435911673 0.238286032739081 0.220752144442282
"CKAP4" 4464.44924538248 0.100592144983558 0.0637374611238946 1.57822641833857 0.114513603114736 0.238489833348401 0.220939657043475
"PAFAH1B3" 2239.14001771573 0.145143877308789 0.0919729798797992 1.57811432769146 0.114539347219977 0.23851599853771 0.220962605265721
"CCDC94" 1409.10256165535 0.136756213198479 0.0866750329017212 1.57780399522368 0.114610645720396 0.238612569768177 0.2210494863001
"LAP3" 3210.37283827419 0.0839496278280028 0.0532068390273337 1.57779769222667 0.114612094187942 0.238612569768177 0.2210494863001
"ZMYND10" 15.9523078480067 0.485649839741397 0.307843394519613 1.57758733299849 0.114660444297972 0.23868577016175 0.221116007292378
"HSPA4" 24310.5679206882 0.0888178113336039 0.0563132930629862 1.57720862167058 0.114747529825769 0.238812110376896 0.221257202180362
"B3GALT1" 658.607786220046 -0.23465343004576 0.148785258338797 -1.57712822268611 0.11476602444943 0.238822469755241 0.221264211011054
"FOXP2" 8.81444475557305 -0.818839639787864 0.51921504669782 -1.57707224587508 0.114778902490127 0.238822469755241 0.221264211011054
"PPIP5K1" 1234.16685902049 0.138961052844687 0.0881234784827179 1.57689023671415 0.114820783426837 0.238839095486476 0.221275732935929
"RDH10" 535.110938067224 -0.147103871873133 0.0932887913897112 -1.57686544848257 0.114826488214652 0.238839095486476 0.221275732935929
"ZSCAN21" 1049.06602617684 -0.0893842219970098 0.0566834158101282 -1.57690253347503 0.11481795352103 0.238839095486476 0.221275732935929
"MRPS28" 1467.05820577024 0.13393487716942 0.0849591636996986 1.57646181220467 0.114919412843868 0.238987076887564 0.221410244626892
"SMG1P1" 104.047112029474 0.220070748262174 0.139599675227956 1.57644169230921 0.114924046368014 0.238987076887564 0.221410244626892
"SNORA70" 90.5353142186134 0.287469415866364 0.182368036020527 1.57631469932596 0.114953295689463 0.239020434194706 0.221439855038601
"ATP1A2" 1216.33738382473 -0.223386786160653 0.14174150923625 -1.57601529265728 0.115022278913894 0.239108921220658 0.221519246474199
"EIF3G" 7168.25755218244 0.0834229150908131 0.0529326744504735 1.57601927272479 0.11502136169379 0.239108921220658 0.221519246474199
"MRPL3" 9117.85566249323 0.0938373813432408 0.0595470123315742 1.5758537274839 0.115059517015378 0.239131390824657 0.221537477004989
"RRH" 12.5983392316279 -0.661155268307378 0.419540092902129 -1.57590485270168 0.11504773247243 0.239131390824657 0.221537477004989
"PPARD" 900.016329384969 0.143606792259712 0.0911497316498021 1.57550427917276 0.115140091509645 0.239271370688854 0.221665864600564
"HYI" 257.621106612434 0.168686824045005 0.107109052347897 1.57490725897845 0.11527785288179 0.239530144189789 0.221904303194507
"ATP5H" 7180.17189661179 0.155622154053294 0.0988235202725388 1.57474813307717 0.115314592777222 0.239578974844617 0.221948246250187
"LOC100996634" 56.2686119300548 -0.367414813130392 0.233360881554595 -1.5744490279723 0.115383676790032 0.239694985098429 0.222054424548633
"KALRN" 280.792291726944 -0.129927329499595 0.0825491812666734 -1.57393843895153 0.115501682228267 0.239857521414129 0.222201113984055
"MTMR6" 1188.91103805488 -0.213791289113265 0.135830595768772 -1.57395532209258 0.115497778743013 0.239857521414129 0.222201113984055
"RFC1" 6220.91164484204 -0.0726444291825118 0.0461517001606102 -1.57403581947589 0.115479168682957 0.239857521414129 0.222201113984055
"EPM2AIP1" 1322.12622441962 -0.182613973838088 0.116047751559773 -1.57361061617836 0.115577497417545 0.239987423209168 0.222320158403607
"FBXO25" 420.414642858466 -0.185456214148703 0.117877102617788 -1.57330143030439 0.115649038320443 0.240080876155414 0.222430953268758
"EFCAB3" 20.567238827252 -0.412896593961716 0.262457999246684 -1.57319112066245 0.115674570716117 0.24010633536119 0.222453242671761
"DNAJC25" 718.98544387594 -0.141287049200615 0.0898149934173653 -1.5730897907442 0.11569802855951 0.240127483061462 0.222471537620637
"TGDS" 923.702745424621 -0.156734153182192 0.099660851573173 -1.572675235141 0.115794036996121 0.240299185032316 0.22262931624923
"GK5" 656.659840269894 -0.173343519948192 0.110231828456263 -1.57253601229131 0.115826294164992 0.240311008852293 0.222637674350395
"PLEKHM3" 682.188340118331 -0.100510487434404 0.063914881073371 -1.57256785503556 0.115818915753272 0.240311008852293 0.222637674350395
"ILDR1" 34.4505414877167 0.331784805218143 0.211040169722251 1.57214053445277 0.115917962736201 0.240418504719116 0.222733370768801
"LYPLA2" 5094.19469884838 0.193592591511926 0.123132945005329 1.57222416391931 0.115898573348187 0.240418504719116 0.222733370768801
"RGL2" 2090.143544574 0.102773223405065 0.0653708563743732 1.57215660165887 0.115914237376565 0.240418504719116 0.222733370768801
"NUTM2B" 32.1616801453384 0.308660387237453 0.196417741870673 1.57144860895858 0.116078482628001 0.240723839289057 0.223014946031687
"FIBIN" 14.3581084086765 -0.800275471006827 0.509367853159372 -1.57111499291345 0.116155940652589 0.24082927383699 0.223110026146329
"PPP2CB" 4520.31311009355 0.0976058583715918 0.0621234235955995 1.57116032443688 0.116145413324533 0.24082927383699 0.223110026146329
"C3orf33" 164.690752130093 0.185322747142305 0.118000744956178 1.57052184044371 0.116293757402243 0.241087390760797 0.223347851883398
"STAG3L5P" 15.0337485319207 -0.497100938962258 0.316584050507637 -1.57020209377309 0.116368102618329 0.241213881441155 0.223463734854697
"KCMF1" 5921.25300291642 0.0858430185272002 0.0546825489104662 1.56984303470846 0.116451632975899 0.241359380406812 0.223597226200204
"FOXN2" 1778.56795679749 -0.230232257223277 0.146711298961319 -1.56928783845053 0.116580884784383 0.241516621758237 0.223818464001209
"FAM213A" 2209.23416538166 -0.109753076429865 0.0699579110266289 -1.56884439256753 0.116684201604806 0.241609942078466 0.223898395031001
"LRRC8A" 7142.55405613175 -0.130446842637386 0.0831445058348036 -1.56891716809966 0.11666724097104 0.241609942078466 0.223898395031001
"PPM1M" 250.881850227367 0.145479927216896 0.0927296649246649 1.56886070207507 0.116680400439375 0.241609942078466 0.223898395031001
"SMO" 5466.23865870543 0.125546671119869 0.0800267928233176 1.56880797906083 0.116692688647535 0.241609942078466 0.223898395031001
"TSSK6" 79.9638203525994 -0.258792425211683 0.164959311254864 -1.56882581069853 0.116688532495309 0.241609942078466 0.223898395031001
"EGLN2" 361.052641470265 0.198279808967566 0.126395418032249 1.56872624066939 0.116711741509491 0.241621745149955 0.223908023574125
"SMG1P5" 20.0594980481789 0.42054179778527 0.268120063817637 1.56848313325519 0.11676842322599 0.241711437508295 0.223989830966387
"CCNDBP1" 1106.07489175126 -0.0739544958340771 0.0471620778572039 -1.56809239953326 0.116859570054602 0.241872444207718 0.224137723088617
"DCAF12L1" 302.903757790491 -0.157962071727345 0.100750997661904 -1.56784622875327 0.116917023230776 0.24196368394146 0.224220962690684
"SENP3-EIF4A1" 28.622520000066 0.392805337481279 0.250555292758436 1.56773913317404 0.116942024920271 0.241987751052855 0.224241954997356
"CUL3" 6929.70761121955 -0.0862008164614102 0.0549871042111933 -1.56765513838176 0.116961636619612 0.24200066044689 0.224252607935259
"LOC400927" 46.0533094828571 -0.344400413592007 0.219707577468727 -1.56753998910678 0.116988526685407 0.242028624545459 0.224277211576422
"C1orf220" 31.5754675933485 -0.459167203089696 0.292998999846592 -1.56712890941643 0.117084563068401 0.242199617430931 0.224434352900789
"MIR589" 10.6472893715504 -0.649259025406254 0.414378367259723 -1.56682654478271 0.117155240954557 0.242275661451348 0.224517212824055
"RPSA" 67403.178361068 0.13798421862898 0.0880662130344304 1.56682357370168 0.117155935612402 0.242275661451348 0.224517212824055
"APP" 32289.0445618615 0.0812926367296659 0.0518964148656697 1.56644032039759 0.117245569814452 0.242369065261796 0.224609166582403
"FAM96A" 2580.29370698991 -0.118669230461822 0.0757520498464097 -1.56654810929115 0.117220355012264 0.242369065261796 0.224609166582403
"MC1R" 94.2023683848415 0.233487644942338 0.149059286371282 1.5664079080639 0.117253152788022 0.242369065261796 0.224609166582403
"NT5M" 118.95089210125 0.318971613258467 0.203636468862836 1.56637764856018 0.117260232447338 0.242369065261796 0.224609166582403
"TBCEL" 849.330675393357 -0.145871605829625 0.0931333389837526 -1.56626625246489 0.117286298106247 0.242395254743106 0.224632124848387
"EPHA8" 245.232179374578 0.201633808538333 0.128759750638599 1.56596923757857 0.117355819082034 0.242455862782107 0.224684355890408
"IFITM3" 1482.47539154457 0.286855861860918 0.183179841788199 1.56597941706159 0.117353435879759 0.242455862782107 0.224684355890408
"KHDRBS3" 900.649266730278 0.106490513443757 0.0679997227149486 1.56604334829658 0.117338469282407 0.242455862782107 0.224684355890408
"CRYZ" 892.815831858626 0.136914332256143 0.0874621099375661 1.56541309549789 0.1174860798116 0.242669569714726 0.224879774122887
"RRAGC" 1463.38367748168 -0.107373023986623 0.0685896331257664 -1.56544100169982 0.117479540861088 0.242669569714726 0.224879774122887
"SORBS3" 1652.53549582483 0.241596982745613 0.154365917068239 1.56509278300606 0.117561155540885 0.242796926577021 0.224996482185614
"FIGN" 838.716622733412 0.102306392439619 0.065380294160257 1.56478941787645 0.117632293811544 0.242891881107424 0.225105627380277
"TMED3" 1818.75219586359 0.118560867713793 0.0757762303047506 1.56461818220535 0.117672463008596 0.242943626994131 0.225155489906349
"ATP6V0A1" 2278.71370808362 0.162311801510967 0.103859931455012 1.56279519191935 0.118100775475456 0.243772286187275 0.225947928041183
"RCE1" 1141.37486818956 0.148807959950054 0.0952377141094268 1.56248983232709 0.118172639293772 0.243872668299431 0.226058307828878
"CHAF1B" 1422.1912949754 -0.102532591138872 0.0656335739687376 -1.56219728621986 0.1182415197332 0.243951492542696 0.226162954780419
"SLC39A1" 9427.95135234703 0.142499398868312 0.0912237773287793 1.56208614728516 0.118267695822164 0.243977681668704 0.226185904956462
"GSTM3" 29.9597973826279 -0.388458031844126 0.248764419063179 -1.56154981209539 0.118394080503629 0.24419432050639 0.226384085700776
"KIAA0753" 1757.34742622471 0.111382924189959 0.071329536559709 1.56152597594296 0.118399699829966 0.24419432050639 0.226384085700776
"KBTBD11" 200.313151993923 -0.291122106229456 0.186488037308182 -1.56107657323006 0.118505684792472 0.244385056638697 0.226559580009479
"ARHGAP6" 19.8337475636528 0.415480565953397 0.26617376247062 1.56093734445091 0.118538534924334 0.244417201742415 0.22658671996245
"MIR22HG" 300.585081543228 -0.256862898371013 0.164561184448603 -1.56089602315203 0.118548285792063 0.244417201742415 0.22658671996245
"CDC14A" 690.616966703543 -0.147846275886484 0.0947271875060282 -1.56075863518143 0.118580710687276 0.244456201936312 0.22662154507724
"PIGB" 249.789634758973 0.127797060157691 0.0818862565600902 1.56066555642228 0.118602682129563 0.244473645724635 0.226636386476829
"INTS2" 2163.40757102216 -0.162322171389358 0.104030910238912 -1.56032635893099 0.118682777443138 0.244610881618568 0.226762279200937
"FAM86HP" 72.562982747309 -0.285656305594695 0.183086308818856 -1.56022756391533 0.118706114060895 0.244631117190064 0.226779708265779
"HSPA12B" 131.109377220167 -0.290690237998494 0.18638384580016 -1.55963214918407 0.118846834649035 0.244820620968873 0.227004402383883
"NDST3" 10.7728525389451 -0.575427952662701 0.368956425285975 -1.5596095181611 0.118852185853866 0.244820620968873 0.227004402383883
"SLAIN2" 1802.82974899211 0.11416017194735 0.0732137663611812 1.55927194599128 0.118932028700026 0.244957203659877 0.227129708628228
"FAIM" 415.961679537422 0.170537426090681 0.10937472105893 1.55920330072246 0.118948269878157 0.244962773610462 0.227133536521378
"SYTL1" 348.188143624207 -0.359587435524132 0.230667133442092 -1.55890191271833 0.119019597568964 0.245081774875737 0.227242539446536
"PRPS1" 5069.37617798508 0.116723061739016 0.0748841800465301 1.5587145598241 0.119063954149011 0.245145217235238 0.227300026862908
"NAPEPLD" 517.021185755466 -0.24954789494814 0.160108381560078 -1.55861855898219 0.119086687769044 0.245164129905418 0.227316225971205
"TNFSF9" 77.2098227352986 -0.543796144236854 0.348977732257149 -1.55825456460973 0.119172914894095 0.245313737677572 0.227453605003038
"DLX4" 35.8048387419471 -0.439069248837069 0.281786642960561 -1.55816203431091 0.119194842321393 0.245330967544124 0.227468243348744
"CD68" 43.447497401721 0.353516984197002 0.226924424650382 1.55786220342591 0.119265916661317 0.245393522217531 0.227549442049109
"RBM15B" 6036.73278609242 0.11932337414228 0.0765934484317048 1.55787964356607 0.119261781599843 0.245393522217531 0.227549442049109
"PTMS" 9834.52190565161 0.126487201196119 0.0812006597231616 1.55771149677051 0.119301653926301 0.24543914614033 0.227590408554371
"PPP2R5E" 3828.36414804283 -0.121956239329201 0.0783058151995417 -1.55743528138271 0.119367175022664 0.245546026964889 0.227688176746961
"PRC1" 2739.15677840867 0.0975528031638522 0.0626586860849037 1.55689193724341 0.119496144053567 0.245755452073343 0.227906931527867
"ABHD12" 2657.45625538381 0.0942112470888582 0.0605245680410841 1.55657859507411 0.119570569067551 0.245880570209818 0.228021618324613
"FABP6" 73.850799690943 0.282378758291909 0.181475957451395 1.5560119492277 0.119705250964411 0.246101592984775 0.228251174122889
"LOC100506123" 215.067955596963 0.313803596197176 0.201707068296424 1.55573921552425 0.119770117386573 0.246206979919053 0.228347568449496
"HNRNPU" 62055.3452208114 0.0774890197322545 0.0498323727288837 1.55499358125768 0.11994759803576 0.24651581306702 0.228657616949023
"PIK3R6" 11.7034184689227 -0.72823885657892 0.46834020072596 -1.55493561186953 0.119961404905561 0.24651619159335 0.228657616949023
"NFAM1" 28.726224067017 -0.336907486035568 0.216702264680831 -1.55470219257644 0.120017012185048 0.246602458555766 0.22873628149567
"ATG10" 457.608501053636 -0.116687325731754 0.0750976051919352 -1.5538088789053 0.120230012007876 0.246958612941581 0.229089927388367
"SBSPON" 14.9625300769914 -0.639589921979073 0.411628567202291 -1.55380353294273 0.120231287578212 0.246958612941581 0.229089927388367
"PIN1" 1862.11560227831 0.182815987481488 0.117667765963397 1.55366243239764 0.120264958623567 0.246975341320302 0.229126719594028
"LRRC23" 123.05518066221 0.219988665092624 0.141604704129561 1.55354065703457 0.120294024005147 0.246975341320302 0.229154729430223
"SPRED3" 521.164958307012 -0.279466770265553 0.179898072363569 -1.55347284489385 0.120310211811758 0.246980555070399 0.229158204303341
"SNORD116-26" 15.3778382557449 -0.542592892422809 0.349339278973471 -1.55319749332858 0.120375960010714 0.247087496864096 0.229256066134766
"ANKHD1-EIF4EBP3" 76.5196223796078 0.280829112760484 0.180848046045744 1.55284571163932 0.120459999045267 0.247166595478706 0.229324006225751
"DDR2" 75.5324021750813 0.589980634127345 0.379940223043893 1.55282488755918 0.120464975262097 0.247166595478706 0.229324006225751
"HTRA1" 34.9271378226153 -0.550254160430502 0.35435448083688 -1.55283533915238 0.120462477681773 0.247166595478706 0.229324006225751
"POU3F4" 145.803964115661 -0.275121016387791 0.177176511522516 -1.55280750266283 0.120469129759184 0.247166595478706 0.229324006225751
"LRRC16A" 2695.23537300736 -0.117093231710835 0.0754126778962094 -1.55269955897855 0.120494927747938 0.247191498982734 0.229345750094322
"PTH2R" 11.0566347278943 0.544884868483045 0.351007035304649 1.55234742805119 0.120579115303558 0.247336167596145 0.229478612138013
"GPR85" 7.34951433390808 -0.737356789292601 0.475071549612136 -1.55209628927391 0.12063918575029 0.247403298428972 0.229565549792477
"HIST1H1D" 12.9917005641773 -0.690899776447502 0.445263172235109 -1.55166611462466 0.120742134605444 0.247586364625509 0.229734050744813
"B3GALT4" 33.9900908840196 -0.325199179961407 0.20969361512153 -1.55083014698819 0.120942393941451 0.247893720588196 0.230060206622381
"CASKIN1" 151.218648539306 -0.317108771657163 0.204470737939282 -1.55087605616863 0.120931389476635 0.247893720588196 0.230060206622381
"BCAT1" 31047.1821827968 -0.230525393599401 0.148656196512613 -1.5507284526807 0.120966772932956 0.247893720588196 0.230079148232282
"CATSPERG" 24.0229811582534 -0.504414574427649 0.32529231978571 -1.55065011912958 0.120985554314254 0.247893720588196 0.230087439924855
"LRRC40" 3346.37213949175 -0.151295634761461 0.0975824705656942 -1.55043865854581 0.121036265844973 0.247964708109434 0.230156446399368
"KIAA1324" 52.8616913658456 -0.259864163785422 0.167635445288272 -1.55017432821889 0.121099679746161 0.248038461198249 0.230248579526283
"NFKBIL1" 385.590914001952 0.131294714445221 0.084699906940022 1.55011639550199 0.121113581508372 0.248038860454447 0.230248579526283
"GABRD" 50.1140750538693 0.291882558074935 0.188342946857402 1.54973978556216 0.121203984749705 0.248139756537014 0.230338102763168
"POLR3B" 1580.54079469214 0.140855629087499 0.0908861215418421 1.54980349802529 0.121188687198345 0.248139756537014 0.230338102763168
"RHOQ" 3765.52920261973 -0.15878317729125 0.102455090952735 -1.54978318612298 0.121193563982318 0.248139756537014 0.230338102763168
"PHYHIP" 159.469925224489 0.409342470900193 0.264146615057258 1.54967903265185 0.121218573110552 0.248141549661601 0.23033838916219
"EFEMP2" 180.485437306224 -0.426628360411782 0.275350702793664 -1.54939993282487 0.121285609920335 0.248222618990995 0.230410886004885
"PADI2" 323.932892515643 0.210923393746068 0.13612862312827 1.54944190941622 0.12127552573724 0.248222618990995 0.230410886004885
"TCTN1" 155.545565130125 0.190918869243202 0.12326162987776 1.5488913251637 0.121407846639851 0.248444689901023 0.23061564296847
"DHDDS" 2053.21219210779 0.0893808322232943 0.0577139616099457 1.54868648295825 0.121457104801289 0.248500529269944 0.230664717953997
"NIPSNAP1" 12329.4450026614 0.131523200275279 0.0849268987502933 1.54866364144523 0.121462598441239 0.248500529269944 0.230664717953997
"ZSWIM8-AS1" 114.289342590736 0.251191396603236 0.162209582572121 1.54856077316858 0.121487341823404 0.248523054220701 0.230684247970791
"C14orf2" 2637.32195251806 0.104342656795516 0.067407120917721 1.54794709186407 0.121635035340302 0.248783924205406 0.230922255822833
"COL25A1" 328.473848271138 -0.157920693988924 0.102025207157911 -1.54785957694259 0.121656108824803 0.248783924205406 0.230922255822833
"SYNCRIP" 24914.1900636078 -0.0969775935240952 0.0626524456872942 -1.5478660483283 0.121654550425412 0.248783924205406 0.230922255822833
"COL16A1" 651.780138243626 0.20053598310412 0.129639507377486 1.54687399821874 0.121893632124269 0.249241487787658 0.231345587307945
"EFCAB13" 83.5420449352917 0.363561890610726 0.235045339659922 1.5467734486323 0.12191788482146 0.24926291308656 0.231364093546042
"SPG20" 2873.65506516546 0.132564592343445 0.0857224373222454 1.54643984100815 0.121998378457128 0.24939930598285 0.231489311358827
"VRK1" 3051.56525434117 -0.118603950162312 0.0766980663015552 -1.54637471166476 0.122014097864802 0.249403266120124 0.231491606295047
"FSD1" 1724.9295176243 0.0961568926404893 0.0621971374556733 1.54600189934816 0.122104109112571 0.249502705341133 0.231607294826056
"LOC100129034" 374.180982463671 -0.284023696089138 0.18370859125983 -1.54605559893182 0.122091140766773 0.249502705341133 0.231607294826056
"PTCD1" 78.7954349947589 0.225123272512692 0.145654668134489 1.54559600043046 0.122202167747716 0.24967488173904 0.231765737547202
"ANP32B" 4568.81874404137 0.227432687370187 0.147197746738142 1.54508266879098 0.122326268523077 0.249900220726305 0.231972679775078
"PLP2" 228.400487025882 -0.245301801424643 0.158768885075832 -1.5450244001366 0.122340361516078 0.249900799412456 0.231972679775078
"C3orf52" 656.820598584046 0.112597073168267 0.0728823772839785 1.54491493505412 0.122366840427693 0.24992667543787 0.231995314579134
"EIF1AY" 1781.91216980981 0.137275620237611 0.0888609522666176 1.54483624962436 0.122385876702352 0.249937346214397 0.232003835184093
"C2orf69" 2095.64131958046 -0.175188493988334 0.113429897856547 -1.54446488358733 0.122475752093469 0.250064448819069 0.23214662574542
"L3MBTL2" 2783.31483420902 0.0866136680601582 0.0560868189499911 1.5442784896998 0.122520881262712 0.250100154239148 0.232204578244869
"BCAM" 5119.81912747757 0.159982804702429 0.103630748991009 1.54377736588886 0.122642276389873 0.250289051892537 0.232403383344832
"POU5F1B" 41.9475102268946 0.433361262731231 0.280724352031102 1.54372522225367 0.122654913361131 0.250289051892537 0.232403383344832
"RNF187" 1815.90012335843 0.155118508641922 0.10049221543399 1.54358731143522 0.122688340848829 0.250329035517016 0.232439115295359
"SUSD2" 200.773676357937 -0.228939173557774 0.148336452185368 -1.54337770780497 0.122739159213237 0.250404489867276 0.232507782722392
"AR" 1073.79936357461 0.191339274880857 0.123994416127338 1.54312815735475 0.122799684118891 0.250499727631096 0.232593986648968
"AFG3L1P" 693.969994533992 -0.152419940371279 0.0987770826963776 -1.54306987218674 0.122813823713859 0.250500332949278 0.232593986648968
"CRY2" 1020.07817648861 0.133658623790069 0.0866295242098355 1.54287611537977 0.122860836970594 0.250511516148718 0.232600189038668
"FAM178A" 2821.36336658728 0.194780246057773 0.126241827102158 1.54291371195184 0.122851713418904 0.250511516148718 0.232600189038668
"ORC4" 3639.04129263258 -0.0888978572219132 0.0576145186688424 -1.54297665372997 0.122836440536387 0.250511516148718 0.232600189038668
"CDK20" 108.855041331298 0.181892176203199 0.117930631127275 1.54236583374929 0.122984719245245 0.2507358584342 0.232807096682325
"ZNF579" 455.901230115183 0.356236932502371 0.230982390402018 1.54226879322857 0.123008289038157 0.250755660519826 0.232824088659955
"C2CD2L" 137.623354987511 -0.230808677267766 0.149719451624623 -1.54160781891221 0.123168924371542 0.250903140194277 0.232951266385472
"FYCO1" 833.835466284002 0.135294429362378 0.0877634995365536 1.54157970086445 0.123175761478112 0.250903140194277 0.232951266385472
"SEMG1" 317.518372021853 -0.312597072540744 0.202745176872225 -1.54182248556152 0.123116736391484 0.250903140194277 0.232951266385472
"ST6GALNAC4" 351.452709152264 0.226218065209011 0.146745075556022 1.54157176553873 0.123177691063548 0.250903140194277 0.232951266385472
"SYN2" 265.852862915874 0.178430998196193 0.115736547586219 1.54169967842931 0.123146590131484 0.250903140194277 0.232951266385472
"TCTA" 479.961752795903 0.249584345025384 0.161880881235331 1.54177777586073 0.123127604420092 0.250903140194277 0.232951266385472
"UCK1" 1959.19491629084 0.0964835807213432 0.0625775950980996 1.54182308492506 0.123116590703357 0.250903140194277 0.232951266385472
"SREBF1" 3770.54319737589 0.194411616132745 0.126127218171318 1.54139303911925 0.123221157145325 0.250963428216296 0.23300584818022
"ANP32E" 15804.6640661354 -0.188572583114507 0.122380297872055 -1.54087370592654 0.123347526410115 0.251051269589185 0.233079052036832
"DICER1" 6842.73026723095 -0.15978848642539 0.103690341855497 -1.54101610204036 0.123312867121551 0.251051269589185 0.233079052036832
"GRHPR" 2818.92018571673 0.126537180267876 0.0821201692687172 1.54087822023132 0.12334642750924 0.251051269589185 0.233079052036832
"PRSS36" 20.1975758483234 0.385477319803682 0.25013678535129 1.54106609814434 0.12330069984749 0.251051269589185 0.233079052036832
"RBM45" 519.578887945882 0.119291972415343 0.0774085195091928 1.5410703262601 0.12329967091744 0.251051269589185 0.233079052036832
"TNKS2-AS1" 62.2123735332623 0.265950300647053 0.172590791621362 1.54092983842676 0.123333862822132 0.251051269589185 0.233079052036832
"ASAH1" 1995.0980891271 0.106228294524692 0.0689537472628568 1.54057319205208 0.123420696607869 0.251131033039915 0.233173753254632
"GOLGA1" 694.953944908248 0.099095562864037 0.064328633087915 1.54045808386147 0.123448732538006 0.251131033039915 0.233173753254632
"NOSIP" 2165.37537806444 0.156260100886115 0.101439417630344 1.54042781924818 0.123456104659764 0.251131033039915 0.233173753254632
"S1PR2" 457.373506201552 -0.11872232486978 0.0770701328355181 -1.54044531262396 0.123451843426899 0.251131033039915 0.233173753254632
"CADPS2" 967.494948694168 0.116390874052336 0.0755914049294998 1.53973688094417 0.123624503023764 0.251332322965738 0.23338129466822
"POM121C" 3273.11509465067 0.0836266969967314 0.0543074040013664 1.53987653312663 0.123590451961772 0.251332322965738 0.23338129466822
"RAB2A" 3127.49050248376 -0.133112748336208 0.0864491885536128 -1.53978019416175 0.123613941280834 0.251332322965738 0.23338129466822
"TNFRSF1B" 28.7072681440966 -0.460796357350935 0.299264844842304 -1.53976106880763 0.123618604829826 0.251332322965738 0.23338129466822
"ALDH16A1" 2310.65947395392 0.187168618942392 0.121570858441911 1.53958457924211 0.123661646735959 0.251349178393985 0.233392758982803
"CMBL" 1049.19100427623 -0.159371015768094 0.103517031517541 -1.53956323352537 0.12366685327758 0.251349178393985 0.233392758982803
"MAGEL2" 469.908466323933 0.190378964854705 0.123660281430695 1.53953203609197 0.123674463108977 0.251349178393985 0.233392758982803
"LOC100507387" 16.5513118913367 -0.8819250361508 0.572995482083776 -1.53914832442231 0.123768089843764 0.251511213229956 0.233541822042272
"CCNF" 3182.986290062 0.14948593148962 0.0971300910681703 1.53902801743184 0.123797456479153 0.251542642313806 0.233569609823605
"XRCC5" 47131.9648149281 -0.0788216039837615 0.0512404839797695 -1.53826813999028 0.123983066328096 0.251891497504573 0.233892141444773
"SMPDL3A" 85.9120807020072 -0.242961984399818 0.157960950305215 -1.5381142233594 0.12402068888134 0.251911368952378 0.233907798842995
"STARD10" 369.055002193937 -0.178914245443564 0.116318631904892 -1.53813918298018 0.124014587280801 0.251911368952378 0.233907798842995
"ART5" 202.76495340958 -0.222823726147348 0.144912946509085 -1.53763850308142 0.124137027706041 0.251977975700339 0.233961268756312
"B4GALT2" 2405.64107122576 0.113060100037137 0.0735159572567363 1.53789876723366 0.124073368780157 0.251977975700339 0.233961268756312
"CDKN2B" 26.0716089941368 -0.881058033941237 0.572959813191197 -1.53773094317738 0.124114414539713 0.251977975700339 0.233961268756312
"KPNA4" 7257.91965410149 -0.116860615659183 0.0759896475256544 -1.53784916056796 0.124085500284055 0.251977975700339 0.233961268756312
"UBE3C" 4098.59062681523 0.0772981640492186 0.0502694059276398 1.53767808914403 0.124127343568599 0.251977975700339 0.233961268756312
"ZXDA" 173.597844874386 -0.18267896986465 0.118796235421781 -1.53775049534235 0.124109632001523 0.251977975700339 0.233961268756312
"ELP2" 5037.60435708585 0.0683426542873386 0.0444716661221368 1.53676846960585 0.124350017255237 0.252344137024655 0.234307331438532
"NDN" 1184.81872160948 0.164156957527155 0.106819133634344 1.53677484493637 0.124348455498941 0.252344137024655 0.234307331438532
"GLO1" 12309.6745092286 -0.087227139077436 0.0567635993031207 -1.53667385698427 0.124373196182742 0.252344137024655 0.234322221080153
"EXOC5" 7920.04206291382 -0.192714029063841 0.125414540231654 -1.53661631823453 0.124387294116072 0.252344447794219 0.234322221080153
"ADAR" 25375.8124648387 0.0826727062962727 0.0538079424758775 1.53644057907131 0.124430360799029 0.252403520795788 0.234375676055219
"ENKD1" 215.812053260162 0.13680460375663 0.0890492487958075 1.53628026745433 0.124469656947112 0.252454932987553 0.234422017109459
"SPIDR" 3245.47641977229 -0.0747355916259389 0.048649530112737 -1.53620377119269 0.124488411391324 0.252464674721214 0.234429664227713
"COBL" 3741.88494724284 -0.216096260652877 0.140691027855221 -1.53596333715929 0.124547372501112 0.252524916856522 0.23450907830346
"CPO" 47.6275751830749 -0.549225443006822 0.357589149778188 -1.53591193510068 0.124559980540524 0.252524916856522 0.23450907830346
"MED6" 1788.34837404833 -0.0969366236094683 0.063128234435469 -1.53555100148665 0.124648539375236 0.252619550737402 0.234592756540346
"SEC1P" 17.0513405108372 -0.46280592685261 0.301374424402867 -1.5356509689553 0.124624006396711 0.252619550737402 0.234592756540346
"VWF" 32.5551197300439 -0.649828147701806 0.423174081678925 -1.53560479206014 0.124635338182993 0.252619550737402 0.234592756540346
"NPW" 19.4271889479258 0.655001703096239 0.426585524365673 1.53545224974574 0.124672777700276 0.252640379088936 0.234610697738877
"ATP5C1" 7995.56133009348 0.083172463715163 0.0541739383851474 1.53528553017231 0.124713706871218 0.25267169216646 0.234660040031066
"KBTBD3" 211.482522381887 -0.271106816060619 0.176616525593459 -1.53500254378608 0.124783203193617 0.25277922814191 0.234763116008369
"ALOX12" 53.0890472132065 0.253290923565966 0.165136176885307 1.53383061388109 0.12507132944775 0.253277839938058 0.23527744251968
"IL10RB" 124.364098336327 0.191164301821737 0.124644564052817 1.53367540152599 0.125109528233045 0.253309315820931 0.235321553104221
"DGCR8" 3507.96346491053 -0.0913147527208086 0.0595535147461852 -1.53332264451542 0.1251963778856 0.253445984362659 0.235457151100656
"SBDS" 1966.60640362197 -0.10217735093164 0.0666542249247986 -1.53294635181671 0.125289073879431 0.253576902015678 0.235603711064644
"PTGES" 56.8635650823663 -0.351361504043352 0.229308927998672 -1.53226264284567 0.125457635729836 0.253889664075947 0.235892883963913
"NHSL1" 829.876363635552 -0.162677566277011 0.106181199105006 -1.53207505328824 0.125503915009192 0.253954919602631 0.235950065005674
"ACAP1" 1142.2242627668 0.151254472125237 0.0987317108887636 1.53197458814067 0.125528705731913 0.253955794866619 0.235950065005674
"CNN3" 11865.3095653831 -0.0609915661662852 0.0398127782777229 -1.53195955682432 0.12553241517915 0.253955794866619 0.235950065005674
"ZNF219" 5214.99361803836 0.17168771526401 0.112094731892329 1.53163054468003 0.125613630611079 0.254063290436804 0.236074904319608
"C9orf78" 2840.88882460351 0.0777687200991443 0.0507777163245336 1.53155213996045 0.125632990565973 0.254074049763282 0.236083478385104
"FAM66C" 18.5601826239721 0.402600784486337 0.26291445403189 1.53129954748514 0.125695377353464 0.254171812335265 0.236172894864817
"GSG2" 1192.70860667658 -0.102306411788496 0.0668155701441323 -1.53117621488232 0.125725847540086 0.254205020903396 0.236202328268315
"ZNRF2P1" 49.7879550584295 -0.396684737020482 0.259113037061922 -1.53093314608359 0.125785916243194 0.254298060589525 0.23628735520357
"RETSAT" 920.511777644431 -0.115768421668563 0.075635681178963 -1.53060592387131 0.125866816779809 0.254423821294241 0.23641148986403
"KIAA0391" 2340.05453210465 0.152168046671879 0.0994263080103241 1.53046059656644 0.125902759662687 0.254423821294241 0.236426339226554
"USP34" 8855.89855498162 -0.138333861758527 0.0903874606706414 -1.53045412197822 0.125904361167657 0.254423821294241 0.236426339226554
"TRAF4" 5812.37603689287 0.160115140328803 0.104630141835897 1.5302965046146 0.125943353097421 0.254474198040523 0.23647172594048
"HIST1H2BC" 61.7928653963312 0.589062151004593 0.384952310002429 1.53022110972883 0.125962007871273 0.254483475989567 0.236478921343644
"SELT" 5132.83570912109 -0.153195993227375 0.10013779872026 -1.52985181604935 0.12605341240432 0.254639713202565 0.236622678138431
"ZNF711" 1668.92045612414 -0.19738847173469 0.129037248418457 -1.52970149436677 0.126090633581919 0.254686472295837 0.236664702137169
"KPNB1" 37807.2566248302 0.0800377455431677 0.0523290274447555 1.52950951797575 0.126138181335672 0.254725647745823 0.236698252767503
"TAF9B" 2405.56233391632 -0.209012874242377 0.136653305349157 -1.52951202832846 0.126137559493952 0.254725647745823 0.236698252767503
"AATK" 45.3866703768479 -0.413833575319149 0.270606813740792 -1.52927995270493 0.126195057247857 0.254783491793829 0.236747725520705
"CLASP2" 4007.47378167875 0.160480862970066 0.104942717816913 1.52922343072958 0.126209063905829 0.254783491793829 0.236747725520705
"HPS6" 436.596642748008 0.135864378290123 0.0888445414748702 1.52923720506287 0.126205650389577 0.254783491793829 0.236747725520705
"DNPEP" 1368.19741754014 0.130143703231679 0.0851216808413115 1.52891369091148 0.126285841739119 0.254881618571393 0.236836054908417
"ZSCAN18" 1183.32327324019 -0.140374273703127 0.0918107158851407 -1.52895304594663 0.126276084456421 0.254881618571393 0.236836054908417
"PRPF39" 2821.87723963373 -0.23223094153302 0.15201457540339 -1.52768865035978 0.126589859378091 0.255466721903193 0.237378304715334
"FN3K" 217.052753690042 -0.158780874097482 0.103948818498973 -1.52749089783113 0.126638988883751 0.255537370967926 0.237442523052223
"IARS" 24016.6115570741 0.116003260360431 0.0759788141974022 1.5267842961992 0.126814657805914 0.255863312259542 0.237743954246246
"CTNNB1" 23033.5792230499 -0.0775099540310846 0.0507754795717927 -1.52652332749495 0.126879585432576 0.255937239771251 0.237837728350525
"SNORD54" 22.2679255496847 -0.445640885292446 0.291979696666995 -1.52627354017942 0.126941755420827 0.256034106787259 0.237926311793218
"FAM127C" 227.159212488323 -0.191336533244573 0.125381672817714 -1.52603270433908 0.127001719908523 0.256088542414584 0.238000549518784
"VBP1" 3716.65060283306 -0.13127320759517 0.0860246846464439 -1.52599463903524 0.127011199611566 0.256088542414584 0.238000549518784
"USP39" 4859.5635510297 0.0722212616711242 0.0473436052401067 1.52547025738426 0.127141846564793 0.256323401898005 0.238217383452109
"GOLGA5" 2011.51682144061 -0.0619745504521112 0.0406315157514364 -1.52528275910849 0.127188586154589 0.256360509584923 0.238276973169365
"SULT4A1" 314.851844108332 -0.201896735870715 0.132373889018966 -1.52520060690963 0.127209069275209 0.256373239514887 0.238287365412315
"MAP3K14-AS1" 109.072972493592 -0.303880495126197 0.199270412559343 -1.52496545384378 0.127267714501097 0.256434312616841 0.238369231879608
"PDE10A" 168.55664234837 -0.181551349794579 0.119063318532833 -1.52483025025474 0.127301442679023 0.256473714842975 0.238404415600556
"NAA16" 1899.46996016492 -0.123991687359991 0.0813282169016044 -1.52458386626137 0.127362924043456 0.256540457868475 0.238491559881373
"SNORD83B" 33.2249243908425 0.433139029266261 0.28412197672763 1.5244826685177 0.127388183087386 0.25656277809119 0.238510864097659
"LOC100506124" 50.2909192342348 0.35898485011036 0.235510320031505 1.52428500824226 0.127437530502338 0.256605046397053 0.238547267585862
"SETX" 5720.27396510311 -0.144770028542707 0.094974584798844 -1.52430283163995 0.127433080143453 0.256605046397053 0.238547267585862
"AP1M2" 4960.77524968036 0.09558985057211 0.0627227395994496 1.52400630429333 0.127507136362699 0.256716637696863 0.23864956047988
"CDADC1" 117.115557562831 0.175383913950647 0.115090952856943 1.52387229054093 0.127540616608314 0.256726918592219 0.238656227699864
"MICAL2" 122.530016881465 -0.494160706166933 0.324273354493927 -1.5239016691277 0.127533276460714 0.256726918592219 0.238656227699864
"MYO9A" 986.97976758213 -0.145559495503179 0.0955319257267875 -1.52367383359847 0.12759020906004 0.256763123760019 0.238721026778923
"NETO1" 1217.98919946851 0.231233509666617 0.151779341030461 1.52348473841516 0.127637476053189 0.256763123760019 0.238737183715638
"PMVK" 1012.35082621641 0.125660354732482 0.0824835439190115 1.52345969586206 0.127643736811733 0.256763123760019 0.238737183715638
"ST3GAL4" 403.862124338204 0.199607621844465 0.131021671609333 1.52347027322041 0.12764109239221 0.256763123760019 0.238737183715638
"CDCA7" 4205.99592986215 -0.110009382089004 0.0722282631707528 -1.52307943261675 0.127738833803462 0.256897303457152 0.238859042955981
"KCNQ1" 30.8134022762365 -0.504205140178998 0.331039640783864 -1.52309596211831 0.127734698927472 0.256897303457152 0.238859042955981
"FRA10AC1" 669.094112861673 0.166598755622122 0.109397303021048 1.52287808768072 0.127789208854556 0.256970054831876 0.238925235915339
"ATP6V1E1" 3142.56381107681 0.0790631927946839 0.0519346601590121 1.52235891315377 0.127919173858703 0.257174243989233 0.239140203860059
"HCFC1R1" 1268.27854305519 0.175477722351655 0.115289424116548 1.52206261499113 0.127993392258903 0.257294870730629 0.239250917410491
"ACSM1" 11.3855248630525 -0.590314678684493 0.387928938186153 -1.52170828359606 0.128082191101257 0.257416185047573 0.239388856235878
"CLEC16A" 752.52455056533 0.139583522946435 0.0917342941812378 1.52160676868198 0.128107640536679 0.257438741049611 0.239408374970385
"SYT5" 18.1587826749468 0.448438916436363 0.294746158363594 1.5214410899401 0.128149184064408 0.257493630338611 0.239457962352256
"TOM1L1" 2153.47515302539 -0.111245368090265 0.0731263990679049 -1.5212750731369 0.128190822865457 0.257548698853481 0.239507716125483
"RBL2" 1433.48962559392 -0.155239798459741 0.102070498567281 -1.520907614235 0.128283022917742 0.257676721358582 0.239623855242905
"RNF4" 4913.90921272254 0.0924852459951364 0.0608078048678341 1.52094367155916 0.12827397340196 0.257676721358582 0.239623855242905
"RPPH1" 18.5026367608446 0.706938755598824 0.464983473782619 1.5203524328465 0.128422422669347 0.257928097738568 0.239856161468832
"ZSCAN2" 2722.62745991841 -0.114391297389963 0.07527518297804 -1.51964157195519 0.128601083639745 0.258258263183311 0.240161733394416
"ARL4A" 2323.61364422823 -0.129891472242969 0.085497570034468 -1.51924168360111 0.128701672610729 0.258429517803023 0.240321451876354
"KRTCAP3" 562.624619385307 0.148835554630369 0.0979759863107672 1.51910238656115 0.128736726109948 0.258444619002176 0.240358774529913
"C8orf31" 24.7077680753701 0.34476295337588 0.226999296638209 1.5187842362585 0.128816815083188 0.258552639401067 0.240450456989312
"ENDOD1" 168.056559559399 -0.229119813218382 0.150876408444395 -1.51859270498757 0.128865048515832 0.258552639401067 0.240450456989312
"ESCO2" 1496.43245370969 -0.159421784437766 0.104977200933075 -1.51863245562625 0.128855036935348 0.258552639401067 0.240450456989312
"LRFN4" 1360.38426006571 0.237371502262336 0.156314764045124 1.51854819160788 0.128876260355748 0.258552639401067 0.240450456989312
"PAXBP1" 3562.38723655627 -0.151485979995262 0.099744304890281 -1.51874315192128 0.12882716019405 0.258552639401067 0.240450456989312
"UCP1" 12.137076985436 -0.597012790367722 0.393123091402176 -1.51864086192017 0.128852919806829 0.258552639401067 0.240450456989312
"MZT1" 1965.40778098059 -0.30489755987664 0.200796463958736 -1.51844088220247 0.128903292106253 0.258578203520092 0.240472769207573
"BARD1" 1593.02714898815 -0.120624327653818 0.079452617695812 -1.51819198853377 0.128966006565039 0.258610105907311 0.240524704062573
"SCRIB" 5153.65028371268 0.104342277001485 0.0687298452171786 1.51815090913962 0.128976359737703 0.258610105907311 0.240524704062573
"ZWILCH" 5875.01814174552 0.102896532243953 0.0677757086115995 1.51819190609455 0.128966027341415 0.258610105907311 0.240524704062573
"RHOV" 113.176088469227 -0.20627130803187 0.135883456352264 -1.51800162852152 0.129013988125013 0.258656894428344 0.240566756258352
"ABCC1" 3830.77274198554 0.120337513733294 0.079282229900195 1.51783714818291 0.129055457701223 0.258711372832761 0.240615960285767
"LINC00260" 9.28466165186592 -0.753989050145333 0.496790671886239 -1.51771982207828 0.12908504485165 0.258728556906771 0.240629014810275
"SCIN" 54.6981817713813 -0.279998988586078 0.184490265824742 -1.51768976717755 0.129092624906678 0.258728556906771 0.240629014810275
"DPY19L3" 5064.36340892523 -0.161803420411116 0.106630957199347 -1.51741506088727 0.129161923768237 0.258838778794023 0.240730062125988
"LINC01144" 13.7950058862243 -0.521866773514526 0.343957488025139 -1.51724207695221 0.129205576435462 0.258897587329877 0.240783292425109
"GBA" 594.16016203654 0.168564930937131 0.1111197257086 1.51696676591135 0.129275075080385 0.258966926875096 0.240871515684461
"SMAD7" 824.767784284098 0.278994006454501 0.183919560917732 1.5169349310229 0.129283113250974 0.258966926875096 0.240871515684461
"CENPT" 1605.78058100123 0.155344127723827 0.102444493449378 1.51637362334744 0.129424904764265 0.259193567575712 0.241107535101481
"HTR1A" 221.398843886503 0.352809209147454 0.232704521508019 1.51612528566746 0.129487675682413 0.259284467231326 0.241187680096612
"LGI4" 267.732824636547 -0.339810093881917 0.224141928515983 -1.51604876486858 0.129507022178034 0.259284467231326 0.241187680096612
"UNC13A" 6638.1816619441 0.180530700344281 0.119081688754931 1.51602401873736 0.129513279139255 0.259284467231326 0.241187680096612
"IGDCC3" 2479.66577491138 -0.138676390335953 0.0914855739036966 -1.51582795427323 0.129562861560222 0.259348555596221 0.241251854964027
"ABCG2" 160.755277332555 -0.237332565435157 0.156590265092796 -1.51562784119761 0.129613483025656 0.259348555596221 0.241268093428355
"CALML4" 396.204262811588 -0.231129507443854 0.15249891246372 -1.51561413592927 0.129616950531179 0.259348555596221 0.241268093428355
"PLXNA4" 268.037601956076 -0.155582737430211 0.102649430920342 -1.51567072545143 0.12960263354745 0.259348555596221 0.241268093428355
"NPEPL1" 72.4338239240411 -0.342553970816801 0.226050988104953 -1.51538364724049 0.129675276183012 0.259436572449727 0.24134850165933
"USP27X-AS1" 31.4597268273314 -0.359384675158153 0.237204060424655 -1.51508652303323 0.12975049415775 0.259558361958728 0.241460327049194
"TCAP" 33.7654392303301 -0.415057479892859 0.273997476273308 -1.51482227332213 0.129817418299702 0.259611956615996 0.2415339311898
"ZNF790" 244.220125390405 -0.176303053119192 0.116386187062126 -1.5148107998854 0.12982032468049 0.259611956615996 0.2415339311898
"COQ10A" 452.90686501915 0.124561301821812 0.0822401090395297 1.51460526106477 0.129872399075277 0.259643663931896 0.241559005258608
"KCNIP2" 124.854504299659 -0.20578595565749 0.135870131076455 -1.51457832584037 0.129879224464607 0.259643663931896 0.241559005258608
"SEC22A" 522.065451791915 0.112553495120686 0.0743120449798521 1.51460634882544 0.129872123442432 0.259643663931896 0.241559005258608
"NDUFB4" 4787.72513951104 -0.139426296437486 0.0920820806622139 -1.51415232404387 0.129987210406592 0.259830836133624 0.241731665092291
"PALD1" 1490.86608190814 0.198996305341478 0.131429422071927 1.51409252360993 0.130002374619044 0.259832446554696 0.241731688190236
"TNNI3" 268.820918801748 -0.676785495188392 0.447025954157059 -1.51397360465251 0.13003253420514 0.259864024182907 0.241759591039366
"RPS15AP10" 10.1733160483745 -0.720732002432038 0.476106846568638 -1.51380306254036 0.130075795656253 0.259920756847817 0.241809421629643
"SCN5A" 759.034689055308 -0.113003978323396 0.0746517545013035 -1.51374845880445 0.130089649357354 0.259920756847817 0.241809421629643
"SHOC2" 1868.67401886363 -0.129279110767463 0.0854169910108917 -1.51350579360701 0.130151230630498 0.260015088263357 0.241895705204912
"ANXA6" 4195.92068843076 0.11951247278395 0.0789748522053116 1.51329783401496 0.130204022643823 0.260080404253923 0.241965635091386
"RPA2" 4479.24489097891 -0.0925045599420424 0.0611334867300461 -1.51315694376349 0.13023979807265 0.260105880799324 0.24200392947252
"BBX" 3300.62779794264 -0.142580833320203 0.0942408172416487 -1.5129413930548 0.130294546352276 0.260163151871398 0.242052782643124
"TMEFF2" 67.609249891963 -0.389374335544042 0.257364606772592 -1.51292883830018 0.130297735717038 0.260163151871398 0.242052782643124
"TSC22D1" 5844.58857732035 0.0717898269250566 0.0474526069754497 1.51287424444769 0.130311605247699 0.260163151871398 0.242052782643124
"RALA" 6453.7993385187 -0.100004375289535 0.0661093239732159 -1.51271211501197 0.130352800872172 0.260216688867383 0.242101115845708
"SLITRK2" 30.7976833346471 -0.413215562883787 0.273198414644994 -1.5125108373002 0.13040395777908 0.260290097062677 0.242167936492544
"FUT9" 493.727340027106 -0.23151059808458 0.15309035645033 -1.51224808310963 0.130470763037328 0.260394720185672 0.242263798125877
"TMEM161B-AS1" 250.004227500865 0.206333750986294 0.136457366736563 1.5120748400827 0.130514824603833 0.260453933175008 0.242317410884389
"GLRX5" 3125.3600246037 0.0676168859576335 0.0447273020478005 1.51175865437559 0.130595271094335 0.260585734449562 0.242438556555623
"GLIPR1L1" 21.2709838825386 -0.542057956857583 0.358609533014241 -1.51155478857852 0.130647160650898 0.260660531327304 0.242506666785855
"NKD1" 238.911059737183 -0.20131048008356 0.133187503420146 -1.51148174501414 0.130665756175661 0.260668892487572 0.242512968127791
"TTYH2" 242.856499632281 -0.275724790530644 0.182455530980146 -1.51118899520041 0.130740305406048 0.260788863164444 0.242623104856123
"ZFYVE26" 2501.41435468924 0.153589895021162 0.101658190028261 1.51084624837866 0.130827628378548 0.260905528227705 0.242756918254403
"COPS6" 3752.88728446101 0.0981933573088026 0.0650140735453902 1.51034002261446 0.130956684272198 0.261076584619333 0.24291163130783
"DGCR14" 1205.93717078407 0.0960071600794561 0.0635641548775957 1.51039780619022 0.130941948086254 0.261076584619333 0.24291163130783
"NPNT" 45.7348358816107 0.303570992895674 0.200994402315588 1.51034550912033 0.130955285027467 0.261076584619333 0.24291163130783
"NNMT" 6.6366322657112 -3.34976097964204 2.21847982358571 -1.50993529173858 0.131059936326343 0.261253647032551 0.243074892368109
"CENPH" 4186.99208024695 -0.189937516508527 0.125812948618364 -1.50968178231539 0.131124641990085 0.261296280305317 0.243110114852971
"FKTN" 1454.4529023204 -0.171346130272482 0.113497187973193 -1.50969493898785 0.131121283275909 0.261296280305317 0.243110114852971
"HK2" 7906.17383691598 0.0865931042136381 0.057356047043777 1.50974672552915 0.131108063545429 0.261296280305317 0.243110114852971
"FITM2" 58.0009134468058 0.264583669272205 0.175274082046432 1.5095424616294 0.131160212703355 0.261338384615714 0.243147807746842
"PCDHGA1" 119.562147321813 -0.21551747482723 0.142779305228563 -1.50944476499746 0.131185160618279 0.261359315925175 0.243165801383063
"HTRA2" 769.552422388404 0.134500135472385 0.089168027479035 1.50838971405988 0.1314548140142 0.261838889862516 0.243637326066746
"LOC100288846" 8.34769366081522 -0.623172693805695 0.413213328843044 -1.50811372796351 0.131525422300931 0.261935318860006 0.243724079349033
"MAN2A1" 7581.70882401683 -0.132823868356687 0.088074387288631 -1.50808733896049 0.131532175203408 0.261935318860006 0.243724079349033
"AHDC1" 1244.0614889496 -0.191076579745289 0.126729999956424 -1.50774544157651 0.131619690480962 0.262080756926 0.243857919165401
"BRSK2" 631.920721950609 0.178084464589374 0.118129181632723 1.50753998400716 0.13167230304295 0.262156672446389 0.243927069524759
"CLDN10" 751.918719254297 -0.110434928181456 0.0732640819919765 -1.50735428847044 0.131719869063298 0.26219035322422 0.243953949789066
"DLGAP4" 1748.35721362864 0.130624966637508 0.0866564692367736 1.50738851684112 0.131711100445162 0.26219035322422 0.243953949789066
"IGSF21" 271.376790908807 -0.224852118679538 0.149175003835776 -1.50730425941248 0.131732686312699 0.26219035322422 0.243953949789066
"MED26" 643.270066217626 0.178062843194854 0.118168948159707 1.50684969247758 0.131849188882003 0.262364517485015 0.244141360193068
"TNK2" 969.852915613014 0.172214793970414 0.114295003059723 1.50675698289649 0.131872959548531 0.262382966024213 0.244157038022196
"TEX101" 52.3864144919917 1.06634474691632 0.707926065046748 1.5062939473007 0.13199173124129 0.262590409910112 0.244348582063535
"PXMP2" 301.84479066935 0.168235401290012 0.111694549807944 1.50620958300372 0.132013380165177 0.262604608933609 0.24436030480975
"TMEM170A" 779.310825499581 -0.178043577014917 0.118216790493059 -1.50607689713392 0.132047434569464 0.262643479442627 0.244394985048866
"PGM1" 2873.9868853237 -0.235530219979771 0.156402345295 -1.50592511599186 0.132086398203913 0.262692104835477 0.244438742250925
"DOCK6" 1889.38951505285 -0.124333853074911 0.0825769082237874 -1.50567338677733 0.132151039077075 0.262791780564698 0.244530002022229
"DBH-AS1" 27.4673960398054 -0.40400664805129 0.268423971568509 -1.50510643922939 0.132296713778093 0.262990829892468 0.244737630503663
"DIO3" 6.15331446534346 -1.17202609910087 0.778706773037511 -1.50509298195666 0.132300173076381 0.262990829892468 0.244737630503663
"XIAP" 2512.22174974723 -0.182541927211989 0.121285675020342 -1.50505760207357 0.132309268089137 0.262990829892468 0.244737630503663
"MYL12B" 6560.78943747736 0.0907638156815096 0.0603148903853371 1.50483263919808 0.132367110029983 0.263076905338009 0.244816238513604
"C19orf73" 13.5241161307561 0.462080455844104 0.307104807226475 1.50463439506938 0.132418098341223 0.263149341926507 0.244882153811971
"RTN4" 12770.9550753569 0.0998499356540446 0.066369451252651 1.50445624861267 0.132463930515462 0.263211517141517 0.244938519638813
"EMC2" 1497.88394322785 0.106634319324785 0.0708936064695358 1.50414578457942 0.132543833718325 0.263341371867238 0.245057865701954
"MAP4" 11482.8850718202 0.113774407890388 0.07564702215663 1.50401700750115 0.132576987641619 0.263378325651854 0.245090760235735
"LIMD1-AS1" 106.987786384903 -0.220610329226276 0.146836339668513 -1.50242324021636 0.132987838085387 0.264136529249605 0.245821801507851
"CD53" 19.8804712138774 0.476953487305387 0.317579478860162 1.5018397568295 0.133138498007514 0.264380471513982 0.246044325200708
"DNAH14" 588.830020851778 -0.156887479643853 0.104466257445371 -1.50180051894646 0.133148634271312 0.264380471513982 0.246044325200708
"TAB1" 1329.28998760705 0.136223264495578 0.0907079989488957 1.50177785944022 0.133154488139834 0.264380471513982 0.246044325200708
"STRN4" 6729.6194552026 0.138026154625701 0.0919122444888937 1.50171672330752 0.133170283073668 0.264382824191015 0.246045014030955
"EEF1B2" 25984.8124727021 0.0844445566299061 0.0562505728440376 1.50122127403111 0.133298339252304 0.264579972638608 0.246225485552193
"STK11IP" 1136.08985334168 0.17572026199331 0.117051687694385 1.5012193796992 0.133298829053171 0.264579972638608 0.246225485552193
"ZNF321P" 17.6535535077806 -0.428185796883385 0.285282992820389 -1.50091595944861 0.133377299759556 0.264706691867616 0.246341912521875
"PIR" 529.232889406737 0.10599561160415 0.0706511483006215 1.50026735804968 0.133545161280071 0.265010772949245 0.246623394265801
"NMRK1" 263.74888325377 -0.253241713091393 0.168862863164358 -1.49968861326784 0.133695081498458 0.265279188025888 0.246871681739167
"ACACA" 11366.2479938907 0.222708618649205 0.148588730885798 1.49882576775203 0.133918837972532 0.265694034859219 0.247256236664018
"ZBED6CL" 467.070638289041 -0.271973353577789 0.181484066759269 -1.49860733470641 0.133975528806517 0.265748237343278 0.247332282640497
"TMOD4" 32.7495912966467 -0.419316526629915 0.279821109038932 -1.49851642025897 0.13399912968001 0.265765919628393 0.247347230697082
"SEMA6A" 14103.0482353364 -0.104781343992832 0.0699428052798121 -1.49810039179363 0.134107169331241 0.265951050544454 0.247518021692575
"PCBP1-AS1" 251.468491188115 0.127527562278724 0.0851433546423249 1.49779818770883 0.134185691829156 0.266077611148413 0.247634300456027
"PRKG1" 1708.91047165006 -0.247235668496986 0.165122565552566 -1.4972857747797 0.134318914703191 0.266312597838166 0.247851487991523
"A2M-AS1" 12.1475964898834 -0.562846853626316 0.375998348095298 -1.49693969794692 0.134408949496805 0.266461913901641 0.247988941860995
"DDX21" 25649.8642063017 -0.0836276092276518 0.0558978099323859 -1.4960802458774 0.134632744998323 0.266788672086034 0.248315701006156
"KLHDC9" 90.8136810528706 0.21777105559232 0.145555851988594 1.49613397618246 0.134618745554721 0.266788672086034 0.248315701006156
"UBIAD1" 1730.6241149877 0.0912852816753553 0.0610147848522182 1.49611740656718 0.134623062651862 0.266788672086034 0.248315701006156
"SCNN1D" 58.3184986090147 0.369972749972502 0.247306634400359 1.49600818784975 0.134651521501032 0.266796664084384 0.24832162455525
"WDR90" 1043.33621464373 0.192182517261717 0.128469763401236 1.49593579200028 0.13467038807004 0.266804832769371 0.248327712814311
"NFE2L2" 2837.94887962 -0.150700327971701 0.100745205080809 -1.49585608417615 0.134691162524266 0.266816779095688 0.248337317336431
"SLC35F5" 1438.75735663094 -0.208289521427302 0.139263906668765 -1.49564611829189 0.134745898327467 0.266895991258083 0.248409528763163
"ZDHHC15" 394.292306836104 0.176137407418738 0.117772284833769 1.49557604038462 0.134764170695614 0.266902969564171 0.248414509448622
"UBR4" 15451.3672557323 -0.182628451769314 0.122122084121141 -1.49545803352121 0.134794944561863 0.266934703085082 0.248442530676983
"LINC01160" 15.0950605921148 0.469577749845309 0.314034336930121 1.49530702417997 0.134834332746625 0.2669542763001 0.248457720563601
"XPOT" 16055.7769587245 0.150107404777383 0.100385424413647 1.49531075506392 0.134833359502666 0.2669542763001 0.248457720563601
"TTC23" 723.937048700757 -0.0911830067044675 0.0609918171212737 -1.49500393672749 0.134913414730317 0.267081627060477 0.248574733642162
"SNORD99" 27.7542804579056 0.463491426302698 0.310065886246644 1.49481593061808 0.13496248754718 0.267149548747951 0.248636434910821
"UPF3B" 2910.50152443579 -0.147717871230217 0.0988362908718257 -1.49457117347496 0.135026394023655 0.267246814639841 0.248725446282576
"FAM50A" 1436.88442959707 0.0970888228483783 0.0649643222897154 1.49449450754524 0.135046416427721 0.267247886780501 0.248733609753851
"SPG7" 3186.90525083643 0.0769670176591453 0.0515040994320728 1.49438624318934 0.135074695120233 0.267254721506203 0.248756976330162
"MYL6B" 4201.93508695232 0.0908806590038058 0.0608213699347006 1.49422249287344 0.135117475461474 0.267280917790864 0.248807041033282
"CCNB2" 4198.15824802849 -0.0887771653242763 0.0594250350079586 -1.49393543163057 0.135192496475525 0.267400089214241 0.248916455715006
"MAPK10" 165.260051349065 -0.20941494025248 0.140277388805702 -1.4928631195334 0.135473020800939 0.267925659498774 0.249404174227808
"HHLA1" 148.700354986079 -0.871076438737805 0.583560732251866 -1.49269200375506 0.135517827453287 0.267955704282635 0.249457876911243
"GTF2H3" 2223.63538154016 -0.145572855717484 0.0975488793829549 -1.49230679673928 0.135618735766862 0.268067355809626 0.249614825845006
"VAC14" 2544.86168980074 0.113487156732407 0.0760598775733833 1.49207651067954 0.135679088905803 0.268157360511075 0.249697102826529
"SPTBN4" 68.3276491902261 0.331356978377883 0.222137963555603 1.49167199101896 0.135785155230753 0.268337683636093 0.249863479417697
"DUT" 4445.92274331433 0.117017467428158 0.0784558660876206 1.49150692310848 0.13582845494616 0.268393941985772 0.249914331704652
"LRRC4C" 32.0875230796286 -0.351643050472653 0.235787401088016 -1.49135640348056 0.135867947728875 0.268442666459408 0.249958168596226
"C15orf38" 397.720529949417 -0.290054339771601 0.194621759914849 -1.49034897176198 0.136132502247433 0.268936000073095 0.250415996870235
"ERMP1" 2270.1722709881 -0.105426185938416 0.0707422005170998 -1.49028705875402 0.136148773746545 0.268938785036293 0.250417055147842
"HYPK" 8.53154230245753 -0.741698111264191 0.497770802127721 -1.49003940788371 0.136213874452465 0.269011029891954 0.250481254956165
"TMEM51" 329.84303472424 0.165877739248058 0.111324739687249 1.490034827066 0.136215078851679 0.269011029891954 0.250481254956165
"THBS1" 3112.59602173707 -0.394438087980452 0.264728964599886 -1.4899695187363 0.136232250763211 0.269015583785582 0.250483960893888
"CYB5RL" 540.013532237517 0.115949269797591 0.0778355643609724 1.48966954565732 0.136311145953513 0.269112644247739 0.250571266567847
"SMC3" 12273.2946634849 -0.0847475183949791 0.0568898146685128 -1.48967822955284 0.136308861527667 0.269112644247739 0.250571266567847
"ESYT1" 6855.66655010972 0.0956731195405126 0.0642280962955814 1.48958360995505 0.136333754191345 0.269127917077188 0.250583953268286
"KIF4A" 3772.30181803684 0.062507873587865 0.0419731447265364 1.48923493808045 0.136425513593118 0.269250310173526 0.250723723518558
"CLU" 12563.4742606678 -0.106443121459968 0.0714920688247492 -1.48888014026976 0.136518934069658 0.269377017820325 0.250838637570483
"DCLK2" 20.6715863595195 -0.463636432846449 0.311399872726036 -1.4888780422025 0.136519486650652 0.269377017820325 0.250838637570483
"BRPF1" 1872.21041196373 -0.133129868093697 0.0894281990233975 -1.4886788456834 0.136571958136347 0.269421798150587 0.250906151555422
"ZNRF2" 808.263080615984 -0.198190158535667 0.133151181122985 -1.48845963561231 0.136629719491521 0.269506366243576 0.250980766724585
"SMARCA2" 1026.18359710463 0.220996524233578 0.148478944879198 1.48840311610094 0.136644615310671 0.269506371516283 0.250980766724585
"TMX1" 7973.98887896513 -0.195535983801342 0.131378074898221 -1.48834563113232 0.136659766863261 0.26950688112005 0.250980766724585
"MTMR9" 3560.5947128788 -0.134241621620797 0.0902044758779627 -1.48819246843596 0.136700142921748 0.269543245679352 0.251011552520104
"XKR4" 41.0167323416509 0.358470722482155 0.240881408560312 1.48816267982094 0.136707996731051 0.269543245679352 0.251011552520104
"LOC645752" 38.797413520022 -0.412111833229779 0.2770723842924 -1.48737967618913 0.136914561594875 0.269921114132352 0.251361900539084
"FUCA2" 4206.82980194158 -0.0855130447692697 0.0575058775934217 -1.48703138440673 0.137006522090775 0.270048882681354 0.251501789602603
"CLINT1" 6999.63558980664 0.0897611916879594 0.0603678204387202 1.48690462957954 0.137040001360976 0.270048882681354 0.25153103642007
"UPK3BL" 63.8878447585597 0.272352822174631 0.18317416884093 1.48685168819379 0.137053986435983 0.270048882681354 0.25153103642007
"C21orf59" 3310.92200797471 -0.0785936054750995 0.0528769900310388 -1.4863479450885 0.13718711104229 0.270263602399225 0.251727936720426
"YBX2" 854.785589030321 0.275207899676917 0.185159811317952 1.48632631302663 0.13719282999775 0.270263602399225 0.251727936720426
"C14orf80" 325.055880838283 -0.245351392993444 0.165133074469383 -1.48577984017935 0.13733736423432 0.270518879197153 0.251964156968071
"BCCIP" 6872.81157476022 0.0814939885013508 0.0548540688452035 1.48565074965222 0.13737152396888 0.27055671503492 0.251997849074337
"E4F1" 1177.51224334133 0.16148000416842 0.108725035998651 1.48521453853944 0.137487001955138 0.270754683576035 0.252180688571197
"ORC5" 1470.43789926322 0.102015254405365 0.0686948889634093 1.48504868331186 0.137530928376073 0.270811717072188 0.252232260180695
"CELSR3" 3044.41142121212 0.132845038175861 0.0894763507819421 1.4846944138302 0.137624792173403 0.270967058989217 0.252375394751089
"SMPD3" 28.0724016209824 -0.40282681346179 0.27137310918562 -1.48440210111701 0.137702277691224 0.271090123705439 0.252488465496585
"HDAC8" 679.233761491911 -0.0734829413622229 0.0495072294000844 -1.48428708802068 0.13773277429157 0.271120666113374 0.252515362106149
"ASB12" 22.4499999559824 -0.419026462825508 0.28233163473531 -1.48416405132337 0.137765404175069 0.271128367586759 0.252546163186149
"FAM104A" 1947.31158237033 -0.0720186396217192 0.0485429432237741 -1.4836067786357 0.13791327001646 0.271357892162429 0.252788178980078
"RALBP1" 3863.69844137821 0.110671751203832 0.0746029896814557 1.48347608690195 0.137947965253954 0.271396649188471 0.252822726899665
"CTSK" 314.093789218499 -0.223732256419038 0.150827310792348 -1.48336700590693 0.137976928556107 0.271424122094936 0.252846762943273
"HIST1H2BG" 86.2651903661797 0.485833867926505 0.327689881419079 1.48260259310594 0.138180027786128 0.271767042820543 0.253163096606692
"SAMSN1" 28.2349372536115 0.475069075435107 0.320430164388197 1.48259785823274 0.138181286526957 0.271767042820543 0.253163096606692
"CEBPB" 488.710546273255 0.29147157483018 0.19662607579024 1.48236480669594 0.138243252958806 0.271859368131118 0.253247543656538
"PRMT9" 820.954554873897 0.150015703675992 0.101215947112846 1.48213505830992 0.138304362068815 0.271949987612439 0.253330400969676
"DTX2P1-UPK3BP1-PMS2P11" 50.7784039919615 0.256792561744525 0.173290720504456 1.481859853759 0.138377589131684 0.272040180430886 0.25341130210516
"UBN2" 3698.09602090476 -0.226698563216003 0.152983508796227 -1.48184967778431 0.138380297351144 0.272040180430886 0.25341130210516
"MAP4K1" 246.483328659604 0.242197859839885 0.163462980009529 1.4816679582482 0.138428666807125 0.272105708727105 0.253470785061503
"NXPH4" 64.521901472295 -0.514216002153975 0.347076986467033 -1.48156179235127 0.138456931693344 0.272131708039835 0.253493445976086
"TECPR1" 644.135272246727 0.111018616808105 0.0749578243225787 1.48108109875681 0.138584963931871 0.272353769256206 0.2536987394801
"NBPF11" 19.4505291481972 -0.344356531834008 0.232518819926953 -1.48098348315284 0.138610974883914 0.27237530692793 0.253717243379757
"NDST2" 704.91515827915 0.133640524617621 0.090246344618305 1.48084141449553 0.138648837651772 0.272420126617422 0.253757434426565
"SDHAF1" 301.531171132752 0.232171942626514 0.15681827251529 1.48051587932061 0.138735626188273 0.272561056508847 0.253887150746468
"HNF1B" 14.5512534774371 -0.769317398126612 0.519656668787011 -1.48043399485734 0.138757463387392 0.272574365768372 0.253897989549541
"PTPRT" 140.475937091547 0.278888352931431 0.18843211185648 1.48004684649423 0.138860745147662 0.272747644002181 0.254057835789656
"SLIT1" 69.2999638148487 -0.367329968439674 0.248204529062925 -1.4799486932269 0.138886939456252 0.272769487345381 0.254076623332765
"TP53INP2" 348.264500727769 0.158075443769099 0.106818356751217 1.47985279475196 0.138912535700227 0.272790151495529 0.254094312607363
"CNOT2" 3940.27082475099 -0.0600335399439454 0.0405744401975132 -1.47959009789677 0.138982670675029 0.272898264815031 0.254193457291002
"MAPK7" 1518.33693134315 0.129892200802272 0.0878229802722104 1.47902292087636 0.139134188950711 0.273136502847913 0.254441408817015
"RIOK3" 1695.30785401676 -0.172186959529399 0.116446458278302 -1.47867923228614 0.139226065368236 0.273257579056789 0.254580246061299
"CDC6" 8728.7063079131 0.0771838051042515 0.0522033360421937 1.47852246534335 0.13926798853898 0.273310218045915 0.25462772050778
"MTHFD2L" 217.519950796574 0.16791989589944 0.113589075099106 1.47831026666016 0.139324750942381 0.273391964113351 0.254702311966855
"KBTBD6" 1673.14707499578 -0.164673244447638 0.111400979680767 -1.47820283914495 0.139353494215829 0.273418717481258 0.254725669880767
"USP8" 3996.88870123163 -0.0807616649949565 0.0546442903328355 -1.47795249060865 0.139420495109044 0.273520520326676 0.254817885537686
"PIGA" 663.584839843756 -0.150162289682303 0.101605520343773 -1.4778949920658 0.139435886971543 0.27352106348369 0.254817885537686
"EFR3A" 5069.58346961073 -0.130536062995394 0.088331485845127 -1.4777976589714 0.139461945180086 0.273542527636987 0.254836315817557
"SEPT9" 13363.4431192476 0.131053481303086 0.0887063480296604 1.47738560107633 0.139572303663232 0.273729316905803 0.255008764617866
"HIST2H2BA" 33.4711228844894 0.317723888443429 0.215159939803702 1.47668701122198 0.139759555485854 0.274066852630258 0.255321647569142
"EPPK1" 530.149319600471 0.262110132781777 0.17752742536236 1.47644867967173 0.139823482697722 0.274162503293746 0.255409187423799
"IRF3" 2608.871353422 0.115244701753169 0.0780685133483852 1.47619951770931 0.139890338986008 0.274212141754275 0.255447591264938
"NGF" 12.3467000590354 -0.4945898518017 0.335064288534459 -1.47610434393051 0.13991588294519 0.274212141754275 0.255447591264938
"NGRN" 7939.32634287316 0.0991418768473634 0.0671596127475964 1.47621275333979 0.139886786922011 0.274212141754275 0.255447591264938
"SPATA5" 845.995401227037 -0.162996869447447 0.110426096652911 -1.4760720009852 0.139924564376601 0.274212141754275 0.255447591264938
"ZNF133" 653.695540695441 0.143411414105997 0.0971523206676023 1.47615016420108 0.139903584665444 0.274212141754275 0.255447591264938
"SUPV3L1" 2402.90088515404 0.0809288320024019 0.0548375381797262 1.4757925809354 0.139999583029795 0.274329448241167 0.255555302935624
"GPCPD1" 1211.2119640921 -0.353744968243333 0.239730736976386 -1.47559287851427 0.140053218065043 0.27440483262289 0.255623960760748
"BCL9L" 6297.74670457984 -0.157396817792152 0.10667376527484 -1.47549697328698 0.140078981409438 0.274425597876496 0.255641737520725
"ATRNL1" 412.8585862342 -0.110965937110692 0.0752174062790303 -1.47526939042603 0.140140132352203 0.274515678182016 0.255724053484768
"KLF5" 107.957402606842 -0.363097086672058 0.246132505057914 -1.4752098126439 0.140156144143839 0.274517327029648 0.255724053484768
"FOXN3-AS1" 17.6687031518975 0.384089695887094 0.260380420881298 1.4751097436093 0.140183041305218 0.274540293880869 0.255743881187358
"PDZD7" 38.7113631753579 -0.404119355712764 0.273977143240089 -1.47501120324709 0.140209531460909 0.274562458750851 0.255762961917144
"CCDC40" 265.475627560211 0.131056770096392 0.0888595212691801 1.47487594153681 0.140245899519342 0.274603959933134 0.255800054982461
"SPIRE2" 212.153842603121 0.23136255970597 0.15690798780918 1.47451103628539 0.140344048442129 0.274766407076573 0.255949811253512
"CDH18" 18.1045020104706 0.517438319976447 0.350946970658989 1.47440600215135 0.140372309366009 0.274789565160082 0.255972090939
"APIP" 1085.93133282452 0.102053282355866 0.0692263700564619 1.4741966431669 0.140428653428243 0.274789565160082 0.255992799083535
"ASAH2" 33.6639204405226 -0.309012502925305 0.209605241841989 -1.47425942314102 0.140411755844467 0.274789565160082 0.255992799083535
"LINC00852" 35.4381671066348 -0.372487476601335 0.252673504873662 -1.47418494387681 0.14043180253097 0.274789565160082 0.255992799083535
"CACNA1C-AS2" 35.3353622724601 0.300717619321367 0.204015255885964 1.47399574612918 0.140482736508118 0.274859509120002 0.256056389609336
"LETM1" 1939.31880630917 0.167714967966754 0.113802217035784 1.47374077882875 0.140551398797162 0.274960232280027 0.256147084286777
"TTN-AS1" 461.518996747169 0.155563047234193 0.105560099350184 1.47369174708835 0.140564605925206 0.274960232280027 0.256147084286777
"NDUFS7" 1340.23043185269 0.13767073234517 0.0934306551591514 1.4735070851281 0.140614354804729 0.274998094082609 0.256179218517146
"ZNF233" 166.119299060804 -0.201605698918997 0.136818805650189 -1.47352330668967 0.140609984090435 0.274998094082609 0.256179218517146
"TUBGCP2" 2879.33693812545 0.118099391243001 0.080167469268455 1.47315853076918 0.140708294033381 0.275152073571219 0.25632109191694
"LIF" 298.765659347454 -0.236817883736008 0.160779960943224 -1.47293159139176 0.140769482621035 0.275241983523528 0.256403279567986
"VSTM2B" 12.9009927400956 -0.531861708748964 0.361125778555342 -1.47278798782142 0.140808212338088 0.275287965694688 0.256444545621216
"FAM185A" 257.315134652565 -0.17726880988211 0.120384055251749 -1.47252731693914 0.140878535906278 0.275336211876013 0.256484783960831
"SMEK2" 3952.14158213357 -0.105570709489668 0.0716908117793734 -1.47258354131293 0.140863365459236 0.275336211876013 0.256484783960831
"ZNF252P-AS1" 11.0410127683801 0.555067054557086 0.376924933912895 1.47261962427075 0.140853630225892 0.275336211876013 0.256484783960831
"FAM98A" 6933.85653751326 0.142859674817575 0.0970333629343573 1.47227376746923 0.140946964168092 0.275440201251166 0.256580085159486
"KCNIP3" 17.6110773531061 -0.57584671457583 0.391157633392397 -1.47216023775806 0.140977611995369 0.275470345175273 0.256606596893795
"POLR2B" 10063.0674942112 -0.0753670395347781 0.0511996563337348 -1.47202237146892 0.141014836472783 0.275513331981373 0.25664507199256
"NCAPH2" 2511.47868825815 0.10800801791541 0.0733845267663516 1.47180914934965 0.141072422219402 0.275596086849 0.256720591318392
"CCNH" 1080.58941133913 0.0923818933773423 0.0627741595665781 1.4716548021541 0.141114118658242 0.275618034672374 0.256737900453141
"NOL10" 2814.27280390675 0.0891554357368442 0.0605809338115664 1.47167483443152 0.141108706462798 0.275618034672374 0.256737900453141
"SNAPC3" 1362.37403888895 -0.153244165077968 0.10413474294827 -1.47159498107269 0.141130281693608 0.275619855118447 0.256738028978315
"CBX5" 24586.1174229654 -0.16402077506197 0.111492215049643 -1.47114105670013 0.141252973716653 0.275777029646449 0.25690901785104
"SMARCC2" 4092.2143156053 0.142771343469771 0.0970488872133584 1.47112808368316 0.141256481420918 0.275777029646449 0.25690901785104
"NFU1" 1094.01959979242 0.13776323189845 0.0936537455583959 1.47098475428888 0.14129523994052 0.275810780979761 0.256936510735182
"TBC1D30" 171.029742095304 -0.20650903415026 0.140391470341667 -1.47095143065091 0.141304252346561 0.275810780979761 0.256936510735182
"IGFBP2" 10415.0703475367 0.325623074198168 0.221377732169333 1.47089353119354 0.141319912354345 0.275811597709689 0.256936510735182
"KIAA1524" 3448.03566850171 0.143345202306797 0.0974642215083405 1.47074690679729 0.141359575672296 0.275859256051533 0.256979337998611
"NUTM1" 102.485823430559 0.229422286909423 0.156006668530636 1.47059282189832 0.141401266346603 0.275910860018129 0.257025840639593
"TTC7A" 973.947596300118 0.13010024687672 0.0884952933121814 1.47013747293622 0.141524525108233 0.276121596372893 0.257220582544629
"ZNF736" 335.559580570426 0.188852078352458 0.12848226675168 1.46986882413474 0.141597284571612 0.276233771195331 0.257323508150757
"TCF25" 2807.60572755937 0.136015072991012 0.0925401405901955 1.46979540039106 0.141617175281743 0.276242794426907 0.257330343330857
"ISY1" 309.729763177424 0.111895755237474 0.0761454541654691 1.46950013581004 0.14169718500833 0.276369073066474 0.257446405833379
"LOC101927322" 12.7393439813855 0.438391156879886 0.298349117672781 1.4693898218955 0.141727086382707 0.276397602670704 0.257471411540618
"RSPH1" 23.942680588187 0.345790940652647 0.235353089524659 1.46924326063039 0.141766820358379 0.276445299698839 0.257514272116313
"LCA5L" 17.2300851167643 -0.431080033337868 0.293557838401418 -1.46846711941106 0.141977381354529 0.276766421737752 0.257808689065577
"S100A14" 16.2710791816213 0.448984054242487 0.305740275418143 1.46851458686115 0.141964496917266 0.276766421737752 0.257808689065577
"ZCCHC2" 722.843517885463 0.143311735882856 0.0975921671024993 1.46847580228788 0.14197502443063 0.276766421737752 0.257808689065577
"FANCL" 1633.29228938726 0.193818839740483 0.132047485208295 1.46779652361231 0.142159502065705 0.27709159299666 0.258110014334387
"CHCHD7" 1491.83753143773 -0.105619238154698 0.0719694193990131 -1.46755717965603 0.142224546630333 0.277188518666936 0.258198727462487
"LINC00857" 16.3822779803406 -0.460582984254269 0.313884913663795 -1.46736260394982 0.142277441730204 0.277261747313134 0.258265366408428
"EPAS1" 97.4057323368818 -0.332072990890932 0.226316541175408 -1.46729438849791 0.142295989569391 0.277268033514342 0.258269649327652
"CD52" 20.5177600364528 0.397152555645095 0.270699407123778 1.46713492971743 0.142339353789509 0.277292813669389 0.258289587165358
"TSPAN31" 590.193061959943 0.203615803384249 0.138780488221912 1.46717889519645 0.142327396528582 0.277292813669389 0.258289587165358
"AC093375.1" 99.4632500013517 -0.308397064614728 0.210251583837915 -1.46680019710326 0.142430416079992 0.277440345466472 0.258425435930876
"CNOT6L" 1029.46673509397 -0.237501462808286 0.161933900282341 -1.46665684204597 0.142469428764783 0.277456605997366 0.25843743792079
"EPHB4" 7805.23446999366 0.119474774440094 0.081458646341837 1.4666923623887 0.14245976148447 0.277456605997366 0.25843743792079
"DCTN3" 359.439694008109 0.135512371309708 0.0924529437533355 1.46574425657289 0.142717972396894 0.277850933673394 0.258858859893139
"TSC2" 3534.47251737307 0.131893369697928 0.089994150050391 1.46557714722653 0.142763520836614 0.277879818550001 0.258912039493843
"CYP27B1" 173.909027835099 -0.235364581948781 0.160636234108444 -1.46520231412975 0.142865728430003 0.278048851545422 0.259067752062037
"ITGB7" 13.1915892125779 0.525226746962052 0.358481514430687 1.4651431826162 0.142881857239179 0.278050337520183 0.259067752062037
"SLCO1C1" 6.53789863937954 -0.836953207742609 0.571299218759983 -1.46499974139512 0.142920988309784 0.278096581124069 0.259109255397079
"ST8SIA2" 79.3603525492545 -0.258251612320154 0.176350419801147 -1.46442300852676 0.143078405280642 0.278314567751481 0.259337022865881
"TRIM4" 845.750847547034 -0.170890534056299 0.1166950083984 -1.4644202558594 0.143079156929268 0.278314567751481 0.259337022865881
"CANX" 45987.9691541459 0.115336465881235 0.0787623271223709 1.46436081938056 0.143095387507105 0.278316222305306 0.259337022865881
"KNTC1" 4049.43966162013 -0.126125024929899 0.0862104701928264 -1.46298964206779 0.143470213218568 0.279004518957783 0.259975202706399
"ZNF182" 817.732885562151 -0.147196294638106 0.100615841027469 -1.46295347864677 0.143480109052892 0.279004518957783 0.259975202706399
"DDX26B" 587.370326160094 0.162297230889022 0.110948789295388 1.46281209483886 0.143518802639234 0.279049774638398 0.260015782115187
"ANKS3" 639.119427806359 0.122805048688559 0.0839717889636625 1.46245602486451 0.143616286489457 0.279209316750453 0.260162851669444
"PENK" 21.8032552631915 0.397137780120255 0.271594684569969 1.46224430256824 0.143674275304133 0.279267168546475 0.260238350159189
"FAM127A" 1554.3689241766 0.186028466868892 0.127226932428589 1.46217835577627 0.143692341198951 0.279267168546475 0.260241527016468
"KANSL1" 4269.89601277295 -0.0807065025676078 0.0552108982957988 -1.46178571729106 0.143799939216216 0.279446273631512 0.260406836578378
"COL4A3BP" 4620.92014733495 -0.113830939901989 0.0778929617715877 -1.4613764493355 0.143912160100849 0.279634322901853 0.260580479202014
"ACER3" 937.14880579396 -0.112101571139065 0.0767319620167738 -1.46095014636221 0.1440291233602 0.279823230605254 0.260762668416776
"ARHGEF7" 2986.24317157073 -0.0604672091667616 0.0413944421966211 -1.46075670930764 0.144082220042204 0.279823230605254 0.260804504064428
"DCTN2" 4727.00555468835 -0.0919557901098012 0.0629537816574381 -1.46068731200577 0.144101272616769 0.279823230605254 0.260804504064428
"MSH5" 17.6052045691291 0.437137788886337 0.299258665612227 1.46073560808017 0.144088013041613 0.279823230605254 0.260804504064428
"SNPH" 278.537685783777 -0.23232202675539 0.159088465459916 -1.46033231311748 0.14419876544853 0.27996306332128 0.260933238351856
"TSPAN9" 1349.14755652555 0.147800878356332 0.101212042959532 1.46030920861292 0.144205112357297 0.27996306332128 0.260933238351856
"TBC1D20" 1488.29651312195 -0.0641662177739763 0.0439490032756825 -1.46001531300893 0.144285865457445 0.280089789886067 0.261049750227725
"ZNF513" 981.224070956979 0.124093625564085 0.0850139437785362 1.45968555331761 0.144376514120616 0.280235696613394 0.261184137235549
"ANKMY1" 23.0972393952209 0.427806946357537 0.293124612563443 1.45947125564198 0.144435446468868 0.28032001708501 0.261261123918857
"LOC645638" 14.7484929336038 0.602780041548795 0.413062996469705 1.45929324752043 0.144484413123398 0.280348935885873 0.261283274197858
"SCRT1" 10.322915604996 -0.599991828132777 0.411141389084129 -1.4593321034142 0.144473723519444 0.280348935885873 0.261283274197858
"WDR27" 778.692834415594 -0.177612256624023 0.121714910565673 -1.4592481381169 0.144496823884148 0.280348935885873 0.261283274197858
"KLHL29" 151.531940462628 0.214597386663646 0.147090215458353 1.4589507942111 0.144578651306692 0.28047762371847 0.261401609581478
"CEP170B" 3137.30162767723 0.15969139676818 0.109463662637006 1.45885303781343 0.144605561089498 0.280499757045294 0.261420637010975
"CENPV" 2740.71408668061 0.128472974677908 0.0880748125631037 1.45868008048112 0.144653181127626 0.280562054199949 0.261475688843463
"RNU86" 32.4263266607656 0.415995453140251 0.285197300147489 1.45862339133337 0.144668791865441 0.280562261022079 0.261475688843463
"KCNN2" 1437.46661212026 -0.124095960562404 0.0850874512463178 -1.45845196612085 0.144716005827799 0.28059368278794 0.261501773357878
"LOC101926987" 35.4030737120967 0.396516628092119 0.271865863557148 1.45850097876951 0.144702505550337 0.28059368278794 0.261501773357878
"EIF2B5" 2375.39891784966 0.0991948433221408 0.0680453140944074 1.45777625751739 0.144902224606181 0.280913395852371 0.261808617368857
"ADORA2B" 82.4140151516036 -0.210122542952314 0.144199564870788 -1.45716488909378 0.145070869990194 0.281191352114669 0.262083643961449
"PEX12" 454.81018793154 -0.156121693831333 0.107151522331882 -1.45701797262175 0.145111419153116 0.28123982446126 0.262127217070744
"C12orf29" 848.442279775451 0.114638458510457 0.0787286224684507 1.45612173712803 0.145358969509163 0.281629819711347 0.262515601281899
"ZNF75D" 594.650608121612 -0.159869692202968 0.109791532596712 -1.45612041677388 0.145359334444296 0.281629819711347 0.262515601281899
"SNAP23" 3432.68343359135 0.092045003874783 0.0632172287647978 1.45601137021112 0.14538947644819 0.281658062927571 0.262540317742436
"NREP" 14534.250190785 0.168109653599485 0.115506610293135 1.45541154028201 0.145555363460391 0.281949246112099 0.262810125469339
"KCTD21" 312.257412595022 0.162004890222276 0.111327372037524 1.45521166319879 0.145610672995226 0.282026194854073 0.262880239557071
"SNORD16" 13.1163772909852 0.509933771476813 0.350457177007453 1.45505301341273 0.145654585659436 0.282081055446613 0.262929764608581
"SLC35G2" 157.500242782599 -0.19335746341619 0.132897485563655 -1.45493695833377 0.145686714957964 0.282113086557444 0.262958010005584
"UNC93B1" 470.643618414237 -0.188647657289043 0.129667448267478 -1.45485748204053 0.145708720722996 0.282125509330552 0.262967978553697
"HIST1H1A" 9.38734853945137 -0.701692162733773 0.482341229493632 -1.45476297655587 0.145734891152217 0.282145992328076 0.262985460178992
"LOC101927631" 77.7243467787065 0.220198567342731 0.151435301869135 1.45407685410776 0.145924999874636 0.282483825174519 0.263298738746883
"CD36" 25.1921004073583 0.373486814678399 0.256914295496813 1.45374088256226 0.146018159052896 0.282624547307629 0.263424431399194
"RPS27" 42150.9826091553 0.157256940567398 0.108176872094781 1.45370204852674 0.14602893000256 0.282624547307629 0.263424431399194
"JAM2" 244.588010113352 -0.25558721101495 0.175829866879046 -1.45360521253633 0.146055790935823 0.282625593952361 0.263424431399194
"LOC100506127" 98.1859919710354 0.234068416937014 0.161028089731666 1.45358749102135 0.146060707042577 0.282625593952361 0.263424431399194
"IGHMBP2" 719.886959847746 0.112434414050531 0.0773661648345592 1.45327630354901 0.146147053868648 0.282762438448311 0.263550367064588
"ATP6V1C1" 4300.98610760827 -0.0946401663688308 0.065128315469741 -1.45313395082053 0.146186566249353 0.282808649010935 0.263591826168872
"TGFBI" 331.83544509476 -0.539225177644987 0.371213949887537 -1.45259944516727 0.146335000209521 0.283065543964884 0.263829652315821
"C1orf27" 1442.71089122486 -0.117120008013135 0.0806568484570306 -1.45207766300875 0.146480012021646 0.28328478699982 0.264025931692385
"C9orf41" 1421.59692434824 0.159502554003803 0.109853513215792 1.45195678622023 0.146513621340918 0.28328478699982 0.264025931692385
"CEP250" 1821.16039880416 0.156138832932171 0.107528055104902 1.45207530053292 0.146480668842312 0.28328478699982 0.264025931692385
"CHKB-AS1" 26.1703821569805 0.306259313121747 0.210932867367979 1.45192789034375 0.146521656600245 0.28328478699982 0.264025931692385
"GANC" 587.538843255593 -0.0958387664770822 0.0660087486685051 -1.45191006359449 0.146526613965424 0.28328478699982 0.264025931692385
"MOB2" 547.784503730411 0.16530000910315 0.113861258874591 1.45176691999528 0.146566424814377 0.283331484183416 0.264067842065338
"ZNF607" 1257.82767319408 -0.136942421746199 0.0943511406273384 -1.45141246661855 0.146665040383719 0.283491836229842 0.26421567911945
"MOK" 51.9477089147279 -0.290354136543668 0.200089354640187 -1.45112236013655 0.146745791205067 0.283557056876337 0.264331303250044
"RPS27L" 4330.79730564815 -0.169227040333787 0.116645199678966 -1.45078443690386 0.146839894637065 0.283708598478788 0.264470950444766
"MAP1A" 2224.82595875835 -0.282651020235241 0.194858510092267 -1.45054491128667 0.146906624663558 0.283807225356224 0.264561269881748
"NEIL2" 478.568714650213 0.112374041423603 0.077479634031091 1.45036876888848 0.146955711400497 0.283850085952479 0.264619799061346
"ATG2B" 1329.30063589112 -0.203687318653449 0.140449592457417 -1.45025211600529 0.146988226714321 0.283850085952479 0.26462460476982
"ELP3" 2003.66444900429 -0.0719210133475792 0.0495924842523332 -1.45024018118623 0.146991553683725 0.283850085952479 0.26462460476982
"C17orf62" 1296.36897875642 -0.110806993189105 0.0764237217743519 -1.4499031271504 0.147085535189202 0.283980553210605 0.26476392061475
"GALC" 654.195237994591 -0.115380985173317 0.0795918942743546 -1.44965748365778 0.147154057435155 0.284072948938186 0.264857381805106
"TLDC2" 9.22020023534333 0.495860228385639 0.342071378449993 1.44958116821261 0.147175350595215 0.284083748732908 0.264865825538191
"GRIA4" 462.978531505388 -0.209390646045363 0.144493733368392 -1.44913306040418 0.147300426961552 0.284264533037884 0.265061020950214
"SPTAN1" 11595.7464207192 -0.146517974381702 0.101122286587821 -1.44891872331681 0.147360281698878 0.284349718236606 0.265138821949239
"ZBTB11-AS1" 104.451303439017 -0.171584600832916 0.118429205391201 -1.44883688331885 0.147383140844878 0.284363505355466 0.265150048380603
"ZNF316" 1028.87922185836 -0.16362052936187 0.112941122593632 -1.44872412815114 0.147414639504138 0.284375561846679 0.265176813468149
"ALG14" 158.484447449778 0.142376580643225 0.0982924840088927 1.4484991612415 0.14747750039002 0.284454577601557 0.265259982099479
"APPBP2" 1338.6400433278 -0.100641577977176 0.0695177489747817 -1.44771054099702 0.14769802068655 0.284819201017029 0.265626673659477
"RBM8A" 12744.3668901126 -0.0929612314244904 0.0642166593120211 -1.4476186151759 0.147723742110003 0.284838448292234 0.265642987108091
"NCOR2" 7221.31154643665 0.149169453199575 0.103070155806282 1.44726135351863 0.147823738676051 0.285000892295102 0.26579284648233
"FZD10" 13.2820220672929 -0.788500270766274 0.544927086817015 -1.44698307322545 0.147901664403064 0.285117243497867 0.265898080970085
"STRN" 5204.94392995126 -0.102957689977023 0.0711557943670017 -1.44693332275929 0.147915599135609 0.285117243497867 0.265898080970085
"ATP6V0C" 3121.47627099336 0.203732812597604 0.140826758626142 1.44669105917904 0.147983469684637 0.285217687444158 0.265990116645865
"TTC33" 659.94634772573 -0.241250957970114 0.166820833477406 -1.44616804113251 0.148130075199514 0.285378669308038 0.266223636333564
"KLK6" 39.3574331697864 -0.454266021922693 0.31421946064827 -1.44569665095055 0.148262304117229 0.285583992150062 0.26641188097606
"MSN" 15376.0042847388 0.0961774211116225 0.066527664887541 1.44567558885768 0.148268214315309 0.285583992150062 0.26641188097606
"COPB1" 6469.21099990201 0.0883756064657561 0.0611445945245474 1.44535436293189 0.148358375280366 0.285727241280705 0.26654386477736
"PLS1" 1965.62737035526 -0.129573305043208 0.0896526163669506 -1.44528191472808 0.148378715664229 0.285736004965403 0.266550391814785
"LOC442497" 23.8821735237459 -0.354459745097852 0.245267798551323 -1.44519479194363 0.148403178868886 0.28575270534277 0.266564322863568
"AP1S3" 703.460824336883 -0.256501633484945 0.177507802700486 -1.44501610398359 0.148453362295023 0.285788515328802 0.26659443291927
"KLKB1" 2753.91458911524 -0.226412987504944 0.156681076741955 -1.44505636681214 0.148442053593661 0.285788515328802 0.26659443291927
"GATAD2A" 7328.30886665835 0.11614294556658 0.0803933957349827 1.44468266957457 0.14854703997453 0.285938435845027 0.266732636550777
"CCNE2" 546.491493807401 -0.198185633579013 0.137252266653452 -1.44395162580019 0.148752583127255 0.286280446439499 0.267048376391063
"GTF2A2" 1813.6404645546 0.110729591150848 0.0766858237804075 1.44393821037805 0.14875635708834 0.286280446439499 0.267048376391063
"CCDC154" 16.2337657364001 0.535632345358678 0.370982246004998 1.44382204573601 0.148789039015816 0.286312893452808 0.267076994651027
"PRPH2" 163.949702821115 -0.149811335121566 0.103786147897051 -1.44346175435829 0.148890438780662 0.286477552384355 0.267228941422734
"PHLDB2" 2347.78961210912 -0.22255518925824 0.154237085203967 -1.44294213654211 0.149036771993989 0.286728622794304 0.26746149160766
"BIRC5" 5916.67079286816 0.0920384689856601 0.0637885674768201 1.44286778377812 0.149057719972138 0.286738439525439 0.267468998361882
"GTF2H5" 704.112755456693 0.115335382258654 0.0799502835935053 1.44258878236203 0.149136345235048 0.286859194661292 0.267579987840751
"FGF11" 1587.54185074489 0.182196566436339 0.126303649614509 1.44252812165302 0.149153444190795 0.286861592738508 0.267580574454059
"DCLK3" 69.6446040028363 0.246951440969421 0.171207203059843 1.44241268215276 0.149185988248833 0.286893692173313 0.267608866260612
"TAPT1" 561.462910935169 -0.163707752695642 0.113507090042452 -1.44226895988978 0.149226513198849 0.286941130894312 0.267651466169133
"FAM184A" 359.248518008148 -0.213622377859083 0.148129186444921 -1.44213563164687 0.149264114888868 0.286982939123348 0.267688813954249
"ASB16-AS1" 202.598194679302 0.235710502883102 0.163561755393082 1.4411101318681 0.14955357160976 0.28744784193842 0.268177776943027
"ZNF878" 278.975389551234 -0.140659838047733 0.0976251295037012 -1.44081589200248 0.149636702533087 0.287577078275143 0.268296690516169
"PDCD6IP" 4896.29058556832 -0.091732507272904 0.0636994600312282 -1.44008296503507 0.149843928008797 0.287914177240093 0.268638052303893
"TAF4" 1652.06936130207 0.090063206957169 0.0625564719028947 1.43971046028575 0.149949332702731 0.288086115786029 0.268796815049367
"LSM3" 3524.97039135842 0.136256264493004 0.0946544518990671 1.4395124767961 0.150005377521204 0.288163196563027 0.268867070326176
"JSRP1" 15.02885864983 -0.479683513691943 0.333344614333019 -1.43900184093789 0.150150001164448 0.288410404529439 0.26909605915273
"SLC35F2" 1701.40494307459 -0.0936624855493689 0.0650913243672863 -1.43893961998478 0.150167630813248 0.288413653915999 0.269097425810913
"EHMT1" 6311.4353317369 0.118054493450563 0.0820483027493051 1.4388413836088 0.150195468264572 0.288426440459715 0.269106026717279
"YIF1B" 1901.96761869642 0.131352360169175 0.0912927635258414 1.43880363674163 0.150206165721284 0.288426440459715 0.269106026717279
"LONRF1" 2898.27329291447 0.135566524934084 0.094243093512407 1.43847702660818 0.150298751250485 0.288573602400931 0.26924166600609
"DNAJA2" 6249.92731527011 0.0799195473813 0.0555760316247272 1.43802184223858 0.150427856825879 0.288760209729617 0.269442688649385
"SARDH" 326.34540450683 -0.188274807510891 0.130976367061266 -1.43747159686315 0.150584037758852 0.289006769215624 0.269692157432053
"USP13" 3131.07676133661 -0.130752225364102 0.090966170588886 -1.43737198694475 0.150612324118177 0.289022334808327 0.269712540013626
"NR2F6" 3175.69661974562 0.232172997522934 0.161597979095122 1.43673206077824 0.150794141395272 0.289309879419937 0.269977525734505
"ZNF821" 428.3212389072 0.110854044594323 0.0771551922898723 1.43676713522849 0.15078417163144 0.289309879419937 0.269977525734505
"SH3D19" 2616.46461704195 0.187470342204447 0.130492463694193 1.43663731143724 0.150821076005708 0.289320061282635 0.26998368078261
"TRAFD1" 1925.32120994569 0.122544016465777 0.0853013634470251 1.43660091133104 0.150831424521462 0.289320061282635 0.26998368078261
"LOC100505549" 118.358547398899 -0.179636528303684 0.125098485035347 -1.4359608611801 0.151013478605416 0.289638570094712 0.270279227919094
"ATP8B1" 329.310469400203 -0.206712894373141 0.143978298744625 -1.43572257885744 0.151081297723153 0.289676537783235 0.270309635962228
"COL6A6" 15.7030620711792 0.444218011501248 0.309400110211908 1.43573966795617 0.151076433108632 0.289676537783235 0.270309635962228
"SMTN" 531.606533799442 0.165017444629305 0.11493560619791 1.43573823715827 0.151076840397636 0.289676537783235 0.270309635962228
"GAS8" 999.726483003783 -0.168694665508449 0.117564226020804 -1.43491495005119 0.151311334973336 0.290086864887964 0.270690854245863
"DYNLT1" 1868.59210479496 0.104226172458514 0.0726422995178592 1.4347862492003 0.151348017526541 0.290126453936471 0.270726120822787
"NICN1" 337.485770714574 0.121018678234444 0.0843543743899427 1.43464614739496 0.151387957301867 0.290172277866177 0.270767205245963
"ATG5" 2692.48502156136 0.077992922942135 0.0543803689484169 1.4342109928698 0.151512060962915 0.290317900803146 0.270898063499086
"SPATA18" 225.979688277192 -0.250467433873188 0.174637166919331 -1.43421608522134 0.15151060820447 0.290317900803146 0.270898063499086
"THOC2" 4328.04174860719 -0.0963579543713341 0.0671809853817614 -1.43430397490856 0.151485536492321 0.290317900803146 0.270898063499086
"SMARCD3" 113.749026106471 -0.22172844030192 0.154765064625716 -1.43267759321619 0.151949995756101 0.291069677977031 0.27162494795379
"USP20" 721.932682496218 -0.100828187696009 0.0703779013437993 -1.43266829176191 0.15195265516407 0.291069677977031 0.27162494795379
"HMCES" 2021.31898794333 0.0861001444191814 0.0601189206869595 1.43216384185449 0.152096937104875 0.291315217384612 0.271852401363564
"SULT1A2" 19.3664959705324 0.450647276985275 0.314694076315454 1.43201703146627 0.152138947160828 0.291364841551735 0.271897027333242
"STRA13" 1225.7236172167 0.159322044518191 0.111265177996083 1.43191290741296 0.15216874779933 0.291391075150971 0.271919825536572
"TMEM231" 462.985122392 0.138632909129288 0.0968247951803296 1.43179140086064 0.152203528983029 0.291426839538344 0.271951517683419
"BCL2L13" 2100.89755798877 0.0723401167839119 0.0505283046680267 1.43167512267015 0.152236819217519 0.291459741912846 0.271980539058936
"TMEM2" 8310.17578458326 -0.102272695524745 0.0714403651363971 -1.43158136621336 0.152263665556677 0.291480301694026 0.271998042804974
"PITHD1" 3335.53794181538 0.0819068390163818 0.0572312956504438 1.43115472200124 0.152385876898432 0.291683396271845 0.272185879986295
"MKRN1" 5809.10666748798 0.0521278270342525 0.03644122174377 1.43046321006414 0.152584117595301 0.291998115052053 0.27250500861281
"PDLIM4" 147.269875004908 -0.24126925518615 0.168671121310771 -1.43041235103678 0.152598705462382 0.291998115052053 0.27250500861281
"CTBP2" 12472.2558809792 0.09028281059156 0.0631398300455983 1.42988681671078 0.152749506336501 0.292193981677096 0.27274377438081
"CHCHD1" 1584.6736624808 0.116555908356037 0.081546697196571 1.42931488782526 0.152913748840868 0.292446332596106 0.273006484893376
"LOC729737" 1317.01449899473 0.234128826148943 0.16382338365084 1.42915389080197 0.152960007055164 0.292472980523061 0.273058515447923
"ANAPC4" 2264.60826433053 -0.123973295828602 0.0867629033959058 -1.42887444952023 0.15304032235119 0.292536618990591 0.273143379000895
"CYP2R1" 374.9213855644 0.160874876151955 0.11258893300056 1.42886935566886 0.153041786692303 0.292536618990591 0.273143379000895
"CNNM1" 33.283677931976 -0.406892474674286 0.28484115114057 -1.42848908258162 0.15315113476734 0.292714716386755 0.273307964661985
"GNPTAB" 4588.54402192181 0.153222228150386 0.107296318241892 1.42802875868449 0.153283581063365 0.292908312082312 0.273483608851576
"RAB30-AS1" 157.440000765023 -0.185457084763103 0.129874791803608 -1.42796829305833 0.153300984954221 0.292908312082312 0.273483608851576
"SIRPA" 433.30502666704 -0.14702190884244 0.102957806120035 -1.42798214514237 0.15329699776021 0.292908312082312 0.273483608851576
"ATG9B" 62.2177052010883 0.22155660788284 0.155163407902038 1.42789212275306 0.153322911279892 0.292919278137767 0.273492142951632
"SLC25A29" 3298.82055323741 0.163747453403139 0.114686156868048 1.42778743202232 0.153353051364949 0.292945932386795 0.27351532492749
"TUNAR" 1484.24717635152 0.211668427124033 0.148263533477515 1.42764995652915 0.153392636908228 0.292990622492221 0.273555346437946
"NRIP3" 502.774692980692 -0.137624318622162 0.096415854347478 -1.4274034032429 0.153463650449474 0.293095326494319 0.273651400387941
"MIDN" 9975.60209514544 0.130164968759519 0.0911991855383545 1.42726021061643 0.1535049049977 0.293143178644828 0.273694373528532
"CADM4" 1211.35472875644 0.131757734935579 0.0923426853666467 1.42683456098807 0.153627586682658 0.293346502966064 0.27388160677439
"SNORD37" 9.72954454846667 -0.543560718877255 0.380972389229011 -1.42677195052713 0.153645638696597 0.29335001876489 0.27388160677439
"EXOSC1" 1640.20790857638 0.100345204621037 0.0703349391231686 1.42667649779741 0.153673162983912 0.293351020331973 0.27388160677439
"PCDH20" 77.3049642085595 -0.24089588184844 0.168853315315762 -1.42665769634405 0.153678584921922 0.293351020331973 0.27388160677439
"MANSC1" 367.092216294038 -0.165002409353281 0.115669759156432 -1.42649565933765 0.153725318965484 0.293409278768 0.273934294513049
"ATG16L2" 238.667188042366 -0.313629488660976 0.219924261987514 -1.42607953222906 0.153845386126932 0.293607478100924 0.274117633489957
"NET1" 4681.87612043513 -0.077019890468681 0.0540122197127807 -1.42597158343515 0.153876544754842 0.293635975311993 0.274142534340452
"DNAJC12" 44.6630889597281 0.270114962052971 0.189523482071125 1.42523216174132 0.154090102380821 0.293981496329293 0.274492350757438
"BMPR1B" 36.2827483369366 0.27401842100627 0.192307938446224 1.4248939654818 0.15418785428327 0.294136981985036 0.274635818603918
"SPIN4" 2487.10795740969 -0.210620970198949 0.147840473268862 -1.42465027026743 0.154258320907252 0.294240389494848 0.274730659941315
"CWC15" 2857.71245361175 0.0936791699358345 0.0657945212197955 1.42381414438577 0.154500280118894 0.294670854661836 0.275130870523143
"IFT43" 436.29701473265 0.110729619786112 0.0777805320901273 1.42361612617673 0.154557625095456 0.294749160472903 0.275202271291619
"BEX2" 1374.72174468112 -0.1198902872242 0.0842472806865278 -1.42307604764473 0.154714111037208 0.294954335580416 0.27545016487977
"AFP" 142.674737185886 0.330722820949839 0.232439768188733 1.42283234717952 0.154784761820463 0.29504345323948 0.275545200857361
"CHCHD3" 5215.65429608704 0.0912042981524764 0.0641281524335867 1.42221933256117 0.154962588179604 0.295334702021918 0.275830986479683
"USP47" 2803.19997997273 -0.0986915972003121 0.0694132509097215 -1.42179765256449 0.155085001268909 0.295536876891552 0.276017961165605
"CCER2" 38.2315614389085 -0.455470531876236 0.320364610452717 -1.42172548719597 0.155105958126775 0.295540438079971 0.276017961165605
"FAM53B" 770.857300692945 0.167333885352769 0.117701615861 1.42167874356443 0.155119533647412 0.295540438079971 0.276017961165605
"JAKMIP3" 159.531322942354 -0.197940862720901 0.13928181906234 -1.42115362976633 0.155272101841221 0.295706583342322 0.276166233308232
"POLE" 6788.48806049505 -0.108021829193457 0.0760053863933866 -1.42123912947907 0.15524725272744 0.295706583342322 0.276166233308232
"SETDB2" 491.876056804755 -0.120587917690229 0.084846524144914 -1.42124758681063 0.155244794904411 0.295706583342322 0.276166233308232
"TSC22D3" 848.379923977552 -0.362626336199161 0.255154580218407 -1.42120253490554 0.15525788798095 0.295706583342322 0.276166233308232
"FAM124A" 3710.46539462461 0.119053147698363 0.0837799217114552 1.42102242716808 0.155310239634339 0.29574808970041 0.276203273116291
"SREK1IP1" 2681.50985708041 -0.176656857390794 0.124335679810435 -1.42080581905475 0.155373218548105 0.295836885821392 0.276284477119535
"DDX54" 4642.8601993401 0.137309842888416 0.0966490451647502 1.42070563298742 0.155402354252044 0.295861231198842 0.276305489773444
"ACSF2" 522.525917705745 0.120224033134949 0.0846441318253701 1.42034693418539 0.155506703584507 0.296028751111428 0.276460212724228
"RBM26" 4823.41349071823 -0.131136922019842 0.0923531412168782 -1.41995085702484 0.155621988461142 0.296217050930138 0.276634340268419
"LOC101927415" 10.3596977418671 -0.639048796881367 0.4501206566267 -1.41972777181686 0.155686949689629 0.296309533191368 0.276718983438986
"KHDC1" 81.561073363123 0.220842443487585 0.155562669584084 1.41963649812667 0.155713534035536 0.296328963288155 0.276735404032855
"GRAMD1A" 3982.18026586952 0.194009148171279 0.136707792120927 1.41915208461318 0.155854681824305 0.296566385099118 0.276955401406211
"STX10" 690.355407793618 0.19307007990752 0.136069540827237 1.41890741112043 0.15592601136637 0.296639728940898 0.277051295839076
"VGLL4" 2039.09439628827 -0.0838861055377088 0.0591262522111916 -1.41876243463019 0.155968287976116 0.296688966594744 0.27709555304799
"ITIH5" 505.231046029836 0.141401470904251 0.0996761283579988 1.41860918189349 0.156012987478512 0.296742802334576 0.277144104468565
"PREX2" 1806.21791450606 -0.151165221209121 0.106563594013086 -1.41854469726835 0.156031798730603 0.296747391469153 0.277146661873529
"THOC5" 2331.64194420115 0.121789493885802 0.0858711726276026 1.41828148095713 0.156108601213946 0.29681367073839 0.277221351710518
"TMEM184A" 62.1142001303162 -0.381163561904869 0.268742691771931 -1.4183215900373 0.156096896147573 0.29681367073839 0.277221351710518
"C2CD3" 1620.73745228511 0.155359229344053 0.10955845301459 1.41804876820745 0.15617652711009 0.296866642288256 0.277311108905328
"TSSC1" 914.266277547875 0.132657093718502 0.0935715048579368 1.41770824269532 0.156275962588179 0.297024453208244 0.277456789131071
"MTUS1" 397.160155062288 -0.133558954002482 0.0942245832214196 -1.41745338038408 0.15635041531725 0.297104734600489 0.277528311497175
"PWWP2A" 3932.84037508568 0.0655740892003359 0.0462619714576132 1.41745124849288 0.156351038218416 0.297104734600489 0.277528311497175
"BHLHE41" 94.5670558975733 -0.382570066477987 0.270035655108259 -1.41673908330591 0.156559225736481 0.297400575226231 0.277828613685873
"C6orf62" 6392.8435309104 -0.126335747570997 0.0891764650222898 -1.41669382767549 0.156572462432599 0.297400575226231 0.277828613685873
"CCDC91" 1102.96984611008 -0.144976450683279 0.102326630575816 -1.41680078653487 0.156541179694389 0.297400575226231 0.277828613685873
"P4HA2" 305.107989336613 -0.353086511149243 0.249292887447731 -1.41635212606406 0.1566724332038 0.297559230820316 0.277975088893842
"CLK1" 2210.67577909036 0.229213123846488 0.161929842602015 1.41550884113337 0.156919358045795 0.297965656159151 0.278382234878529
"LOC388813" 95.0193856458186 0.209212544977581 0.147815616742976 1.41536158078184 0.156962508042845 0.298016319960479 0.278427824473599
"ZRANB3" 1035.13217102144 0.113922238594577 0.0805016487621778 1.41515410362751 0.157023317936673 0.298100499515531 0.278504726443767
"MAN2B1" 2867.91925489787 -0.1245067322924 0.0879911965498386 -1.41499078515063 0.157071197835971 0.298160117071199 0.278558680555256
"ESPL1" 2703.72559425389 0.187823625005417 0.132911541992505 1.41314758816061 0.157612333381652 0.299070802374283 0.279487292071899
"HMGCLL1" 12.1980651360222 -0.536070873188462 0.379452934814463 -1.41274667818969 0.157730221466879 0.299222778872487 0.27963417638433
"TMEM55B" 1379.06911237197 0.117567033119668 0.083216027075641 1.41279315116549 0.157716552607471 0.299222778872487 0.27963417638433
"PCK2" 5426.02393467287 0.262280125602271 0.185706099543614 1.41233985446275 0.157849916773574 0.299387076190608 0.279815285800622
"PLAGL2" 3001.05503655895 0.0869066188780422 0.0615405270484853 1.41218515742597 0.157895449647014 0.299442051646653 0.279864904307128
"AKR1C3" 117.214821092735 0.248902697552974 0.176267624457408 1.41207268390411 0.157928560874909 0.299473460923437 0.279892497244868
"LLGL2" 1978.51885786473 -0.168894046333534 0.119622017607641 -1.41189765656274 0.157980097864086 0.299511411349641 0.279924441344763
"NUP210" 4028.21997811137 -0.0924936194951614 0.065510393251239 -1.4118922953254 0.157981676687241 0.299511411349641 0.279924441344763
"MIR4435-1HG" 62.216956558645 0.479049740770328 0.339322992576313 1.4117809616529 0.158014465883074 0.299541637435738 0.279949167012027
"SEH1L" 3973.06927421715 -0.0991866064405372 0.0702591178324149 -1.41172575888472 0.158030725718335 0.299541637435738 0.279949167012027
"CDC123" 6903.90881983391 0.0886390923477284 0.062790907505717 1.41165490146257 0.158051598449388 0.29954982462716 0.279955057362222
"COL28A1" 34.6874292584645 -0.41876334366324 0.29681022690958 -1.41087909275718 0.158280267869385 0.299951798865262 0.280328973533322
"C1orf233" 169.194364509195 0.240313775455184 0.170381808046607 1.41044268874907 0.158409007889033 0.300132908256722 0.280525842142483
"EFCAB5" 12.6827365671655 -0.530885073149277 0.376600987057311 -1.40967520371498 0.158635609744173 0.300467866226769 0.280895950927695
"NUDT21" 17929.7402735711 -0.118105023273954 0.0837920453093191 -1.40950161603011 0.158686895947037 0.300506523020484 0.280928539727121
"RNF170" 633.269011063256 -0.229321654894282 0.162697891432021 -1.40949371178604 0.158689231541984 0.300506523020484 0.280928539727121
"XYLT1" 854.13792429869 0.241835705888117 0.17166499119032 1.40876543441522 0.158904539113653 0.300851280581782 0.28127848851872
"MAP3K11" 1365.37370438594 0.127850173360322 0.0907619300960012 1.40863215695272 0.158943965119246 0.300894444272192 0.281317064512142
"MAP3K10" 314.65690743352 0.155905062234502 0.110698214047063 1.40837920084438 0.159018814700404 0.300973169210178 0.281387108443905
"VPS18" 2173.38254506363 -0.108743247042765 0.0772101269220709 -1.40840653134169 0.15901072633539 0.300973169210178 0.281387108443905
"LOC102723510" 14.6370051432335 -0.495541008779691 0.351905659846498 -1.40816436142529 0.159082406517851 0.301062040195255 0.28146841672239
"TAP2" 837.759948125443 -0.119594469790536 0.0849369573928374 -1.408038072725 0.159119796570137 0.301101311171516 0.2815033526813
"FOSL1" 616.146630443523 -0.290328287970589 0.206250029277521 -1.40765210549345 0.159234110362258 0.301196363157167 0.281643126022114
"MLF1" 1587.66432832236 0.136978316284586 0.0973076487004017 1.40768293257528 0.159224977872948 0.301196363157167 0.281643126022114
"HLA-DPA1" 118.898909086495 0.172547458107861 0.122594179787649 1.40746859603562 0.159288483040292 0.301263000532727 0.281708065450041
"GPAA1" 1425.14789150269 0.126059573718749 0.0896061682559844 1.40681803688587 0.159481352721048 0.301575886741352 0.281997068750517
"PPP4R1L" 213.579008455296 -0.145877738101375 0.103694859756374 -1.40679816187715 0.159487247795908 0.301575886741352 0.281997068750517
"SNURF" 815.408696499998 -0.21022868182033 0.149451363048021 -1.40666955143648 0.159525398589979 0.301616509548036 0.282033267852895
"ARSG" 156.573663381858 0.266085098372656 0.189180006276423 1.40651807561451 0.159570340986452 0.301669963486297 0.282081464830787
"SNX7" 1135.24019345591 -0.123437803254506 0.0877800629516568 -1.40621684587407 0.159659743354014 0.301807449674526 0.282208236812535
"SERPING1" 2416.97264498713 0.0961089692433052 0.0683640153630468 1.40584149033551 0.159771198621503 0.301986589748769 0.282373956221054
"UBE2V1" 1427.95599735282 -0.128789645067928 0.0916238110266994 -1.40563510319821 0.159832506740552 0.302070918222144 0.282451020440714
"ZNF555" 216.889776400192 0.185358152361855 0.131883248517703 1.40547153975339 0.159881106546374 0.302131213874602 0.282505612342546
"KIAA0355" 2001.45243053638 -0.0810819416399829 0.0577198933293427 -1.40474863973395 0.160096036550586 0.302505782334697 0.282854060590039
"BCL2L1" 8864.8755220421 -0.111851326473811 0.0796623529601228 -1.40406757166464 0.160298729011321 0.30281324807375 0.283136181448204
"SETD5" 10939.4670925491 -0.0816920119809884 0.0581838171944738 -1.40403321610785 0.1603089586951 0.30281324807375 0.283136181448204
"ST13" 20164.100505397 -0.0910125233560934 0.0648216981520428 -1.40404410792538 0.160305715502589 0.30281324807375 0.283136181448204
"FHAD1" 57.8372789315936 -0.222710557385555 0.158630786826374 -1.40395544800089 0.160332116688688 0.302825381859774 0.28314573717637
"ARHGEF26-AS1" 18.8471371840012 -0.672387992674001 0.479065792789639 -1.40353997883804 0.16045587904277 0.30295859873328 0.283261350751104
"JHDM1D-AS1" 66.6956491877684 0.218474365760178 0.155669284812021 1.40345197849401 0.160482102357508 0.30295859873328 0.283261350751104
"SCN9A" 468.411650751933 0.215003629255168 0.153196211034097 1.40345265593621 0.160481900473425 0.30295859873328 0.283261350751104
"SPOCK1" 906.342899041162 0.124447834468289 0.0886735723969846 1.40343769969192 0.160486357618104 0.30295859873328 0.283261350751104
"STX5" 1033.03831868078 0.136898920137947 0.0975387648563507 1.40353346015365 0.160457821441293 0.30295859873328 0.283261350751104
"AKAP1" 3219.04253569545 0.126722924911648 0.0903039219675562 1.40329370143166 0.160529275656862 0.302978381511061 0.283274484146306
"PML" 887.286182398089 0.141125327486443 0.10057148370709 1.40323402106172 0.160547065666974 0.302978381511061 0.283274484146306
"SYNJ2" 1022.16606339096 -0.194046443821339 0.138283943660848 -1.40324638337805 0.160543380484823 0.302978381511061 0.283274484146306
"EGFL6" 70.0544338757215 -0.329630482920169 0.234946879803259 -1.40300004493014 0.16061682554658 0.303034030392106 0.283334899908242
"FXYD6" 1278.41638387358 -0.123280153285518 0.0878662653676357 -1.40304305377848 0.160604000759572 0.303034030392106 0.283334899908242
"MAD1L1" 980.220099852372 0.10948331709609 0.0780825409406038 1.40214849282854 0.160870908822941 0.303431307698556 0.283751739011741
"NRBP2" 440.268540938246 -0.228293332326004 0.162844779602343 -1.4019075888308 0.16094284403206 0.303535352329771 0.283847240071577
"SLC6A4" 8.45245540650356 -0.575986497351176 0.41089629513475 -1.40178070274955 0.16098074265697 0.303575189570709 0.283882697949519
"RNF8" 1953.87932559287 0.0713313037310522 0.0509014842190138 1.40135999618665 0.161106448490469 0.303780586837921 0.284072975156603
"DNAH10" 11.9373615070762 0.445371357349541 0.31789768496671 1.4009896215387 0.161217176661228 0.303957702527775 0.284236803674796
"PRSS3" 20.403666333436 -0.500340737320103 0.35736305231026 -1.40009084343087 0.161486116684041 0.304394972500331 0.284671755874695
"SHPK" 1594.17142204759 -0.0815253666384606 0.0582304943942833 -1.40004592931061 0.161499565151176 0.304394972500331 0.284671755874695
"SLC43A2" 688.027969264058 0.206382898535556 0.147422400059821 1.39994260337513 0.161530506860468 0.304421584268592 0.284694841631894
"IFI27" 14.7903366438035 -0.657149692250375 0.4694845577306 -1.39972589391845 0.161595416635842 0.30451220029597 0.284777783829473
"SNAPC5" 431.05983937191 0.150304963230054 0.10739122625667 1.39960188992365 0.161632567718889 0.304518786615409 0.284780340738504
"UBN1" 3398.93351653483 0.0765012546147442 0.0546579399183037 1.39963662606182 0.161622160265675 0.304518786615409 0.284780340738504
"DDIT4L" 295.727202962628 0.175115147608185 0.125129943974302 1.3994663630965 0.161673178369784 0.304546479156545 0.284800836923259
"RNF214" 1393.12277509799 0.10239515409831 0.0731709964142465 1.39939537680498 0.161694452505491 0.304546479156545 0.284800836923259
"ZNF81" 746.262253646739 -0.193530240129565 0.138296700953994 -1.39938435837269 0.161697754848369 0.304546479156545 0.284800836923259
"C14orf93" 290.8290255275 0.13929698370011 0.0995510085094353 1.39925236103367 0.161737319832011 0.304589295418885 0.284839077227056
"NAA50" 15549.6508825459 -0.12214465512324 0.0873042654555329 -1.39906858486145 0.161792417213712 0.30466135087402 0.284904660510768
"FAM83E" 84.7727350019916 0.287471086631558 0.205496642821571 1.3989089197976 0.161840297418316 0.304689782117876 0.284957521798015
"C6orf132" 3388.50469175472 0.119437801924425 0.0853931683548337 1.39868099785366 0.161908664961708 0.304724561019695 0.285014988502603
"GRIK4" 115.625901447466 0.159942743483321 0.114348858681419 1.39872619042862 0.161895107249151 0.304724561019695 0.285014988502603
"PCNXL3" 3357.58171883911 0.125631999457058 0.0898281438462989 1.39858171479109 0.161938452758336 0.304724561019695 0.28503597476903
"NDOR1" 2306.39345000811 0.151373550345217 0.108243222478842 1.39845753737427 0.16197571540517 0.304752812016215 0.285070111811813
"PRRG3" 34.7230632845196 0.30128654178918 0.215476052053995 1.39823678277567 0.162041974512878 0.30478241043395 0.285123818394006
"SEPT7" 10365.6515707487 -0.102251782519016 0.0731275755383888 -1.39826572624903 0.16203328601476 0.30478241043395 0.285123818394006
"NFKBIZ" 755.470561850522 0.287171823963298 0.205427451916384 1.39792331202252 0.162136097359324 0.304927750760167 0.285257972791206
"WDFY2" 2382.69218000705 0.0867333480454604 0.0620474884231953 1.39785429272971 0.162156826659504 0.304935044708551 0.285262985172095
"PRPF8" 24932.3504092682 0.135561924924418 0.0969960998716897 1.39760181186403 0.162232673971152 0.305045975496879 0.285364948239885
"PHC1" 48689.7687952584 -0.0742394343417689 0.0531281162145524 -1.3973662089196 0.162303475161911 0.30514739600311 0.285458013750758
"MAGOHB" 1910.34956452053 -0.176670090420123 0.12646267342178 -1.39701372460228 0.16240944398002 0.305314907361566 0.285612904459572
"STAP2" 383.591407702706 -0.127248843029178 0.0910990563591865 -1.3968184536123 0.162468171571282 0.305373376120376 0.28568469186027
"TAS2R5" 48.8269809922916 0.354642971331953 0.253923197864505 1.39665447786772 0.162517499517901 0.305422855049947 0.285739936886554
"IRF2BP2" 1892.43987217179 0.104889571163292 0.0751475249061095 1.39578211383998 0.162780118097655 0.305852872712612 0.286170138196142
"SHC2" 183.51431418315 -0.402642600111458 0.288563428760699 -1.3953348206344 0.162914896404622 0.306074331949547 0.286375524155943
"S100A11" 2838.39797192135 0.164879441328052 0.118255797942031 1.39426095123789 0.163238818093122 0.306619229002817 0.286913308786787
"HCN1" 78.7222110797149 0.24504358090009 0.175761219501023 1.39418457379708 0.1632618750483 0.306630710002495 0.286922224556133
"COPA" 8613.57410240511 0.0771276760109992 0.0553271209442456 1.3940301735332 0.163308493168464 0.30668643548947 0.286972541029813
"LAMTOR5-AS1" 15.3678090138471 0.456215112329362 0.32729716862863 1.39388652288346 0.163351874665666 0.306719208591236 0.287017159517185
"MSS51" 59.7511451375297 0.238049431841015 0.170791178740503 1.39380402194368 0.163376793302991 0.306719208591236 0.287029331610607
"KLK1" 18.7404545444025 -0.385858723890334 0.277141074050087 -1.39228270372005 0.163836807026648 0.307519018769237 0.287805815822852
"ZNF358" 1366.95887447274 0.185655952055616 0.133379452960871 1.39193817289145 0.163941121121466 0.307682900623735 0.287957353998885
"GRHL2" 2022.66552322298 0.0960533219262677 0.0690289765957303 1.39149277105477 0.164076050235071 0.307815022445559 0.288105358829136
"WDR54" 1542.30821810468 0.206304027343732 0.148262174633096 1.39148119103387 0.164079559378308 0.307815022445559 0.288105358829136
"XYLB" 89.4910552167376 0.22239719955702 0.159823722220359 1.39151558021147 0.164069138444187 0.307815022445559 0.288105358829136
"NPLOC4" 4038.65755927731 0.091030723827865 0.065436706602848 1.39112630438988 0.164187129617155 0.307984896605373 0.288262514131407
"ATP11C" 3721.69076598551 0.133813137286379 0.0962071420589668 1.39088569125526 0.164260092451999 0.308089825146286 0.288358881489788
"MIP" 11.4894180307487 -0.485374649851348 0.349038714545638 -1.39060404941952 0.16434552773633 0.308211955568803 0.288469506311931
"SYNPR-AS1" 45.7054617799464 -0.377659173531321 0.271588073867927 -1.39055875375064 0.164359271178103 0.308211955568803 0.288469506311931
"GBF1" 2660.4910664476 0.131857693502511 0.0948321468891643 1.39043244119128 0.164397601033614 0.308228776867424 0.288505040907521
"FUCA1" 627.504864257035 -0.0872178434144183 0.0627317218415896 -1.39033077451088 0.16442845692692 0.308228776867424 0.28852745290498
"HMGCS1" 30502.8558227909 0.279703845133182 0.201328599137447 1.3892901770117 0.164744529691811 0.308742440897163 0.289050283372171
"EIF1AD" 1419.91313928652 0.0647175461977211 0.0465977342147824 1.38885607397603 0.164876519999854 0.308925813410371 0.289250054989847
"MRPS5" 2251.17979095064 0.089615427129749 0.0645523197160622 1.38826036808481 0.16505777570477 0.309201398463097 0.289504370447878
"POLR2C" 4162.67847155544 0.0988444641975286 0.0711979184134317 1.38830553477082 0.165044027563279 0.309201398463097 0.289504370447878
"HADH" 1620.08865741604 0.0821782104339633 0.0592010279775332 1.38812134250692 0.16510009866156 0.309229202224865 0.289526686990597
"OSTC" 5767.69085978606 0.0862571314865749 0.062140459522818 1.38809935022932 0.165106794423997 0.309229202224865 0.289526686990597
"CHPT1" 696.917458490438 0.101699033052225 0.0732846910967427 1.38772547895403 0.165220654440893 0.309410427689371 0.289694507193099
"HJURP" 3400.07788821503 0.115179080697355 0.0830158068539184 1.38743553863222 0.165308994522622 0.309543829147493 0.289817549298232
"SLC26A2" 998.735912194549 -0.179985984194003 0.129747610456747 -1.38720076277631 0.165380552935406 0.30958171986336 0.28987929482877
"UNKL" 1470.07577269828 0.136970005786832 0.0987382349706025 1.38720330404541 0.165379778245533 0.30958171986336 0.28987929482877
"NPY2R" 22.1972855881367 -0.397443287398991 0.286540102391661 -1.38704245612274 0.165428817105532 0.309640036650984 0.289932038679738
"PRICKLE2" 402.963200853139 -0.13469086283866 0.0971149317801625 -1.38692228238967 0.165465462474899 0.309676596229784 0.289964409965349
"ALDH3A2" 4402.63220641822 0.0834717691094545 0.0601954622220037 1.38667876328629 0.165539739092328 0.309783569660266 0.290062712518287
"NBPF15" 214.296224700174 -0.115999423579466 0.0836902026285842 -1.38605738707874 0.165729380915152 0.31010638786481 0.290363116969068
"MYO9B" 3580.07035566838 -0.108946354148043 0.078628276067719 -1.38558747052031 0.165872906297126 0.310342856943011 0.290582666856742
"GREB1" 1221.96612826211 -0.110519088598407 0.0797798696200129 -1.38530044138707 0.165960618838572 0.310474863899804 0.290704404144771
"CCK" 19.3115036723257 0.382528232121336 0.276200472793033 1.38496588457319 0.166062899275713 0.310621011120858 0.290837515447006
"EMC10" 4155.80480759648 0.133903690478606 0.0966860684866833 1.38493262343218 0.16607307043514 0.310621011120858 0.290837515447006
"USP53" 1505.00380803646 -0.120322504537192 0.0868843642705694 -1.38485797240217 0.1660959002072 0.310631605017517 0.290845570399042
"MID2" 93.2689743303708 -0.256299353073165 0.185115381310402 -1.38453839577707 0.166193659786691 0.310728266328645 0.290930482819039
"OXTR" 289.492570694761 0.281202521063632 0.203103086555445 1.38453100754265 0.166195920384442 0.310728266328645 0.290930482819039
"SLC22A23" 1874.16877966808 0.20875716757494 0.150779384964087 1.38452062014089 0.166199098684513 0.310728266328645 0.290930482819039
"PDCD4-AS1" 55.6027320818372 0.233405053408265 0.168601397594902 1.38436013424436 0.166248209394447 0.310755872038211 0.290948912525236
"SLFN5" 298.513266785941 -0.193410144874678 0.139707155861727 -1.38439683838459 0.166236976501863 0.310755872038211 0.290948912525236
"IL12RB2" 73.341185860693 -0.236667778296107 0.170968447540367 -1.38427751845982 0.166273495121782 0.31075590806085 0.290948912525236
"RRP36" 2709.9759930976 0.130253258108851 0.0940967742051806 1.38424785768777 0.166282573925354 0.31075590806085 0.290948912525236
"TWF2" 2118.41655973186 0.130778425166818 0.0944987760690971 1.3839166030171 0.166383992303494 0.310913333821151 0.291094441628462
"CDC7" 3614.73396840077 -0.0999421379237396 0.0722293141243946 -1.38367834632373 0.166456966766644 0.311017580857944 0.291190180679281
"CYP2A13" 21.6069012672126 0.315131363986063 0.227823739763685 1.38322443619326 0.166596059242681 0.311245332237823 0.291401549079896
"DDX11L2" 20.9119618813353 0.356535239087673 0.257813681802256 1.38291822449181 0.166689941573288 0.311334528254465 0.291501844553353
"WASL" 4583.72802630586 -0.110408865546915 0.0798358062216907 -1.38294921504679 0.166680438281043 0.311334528254465 0.291501844553353
"SNORD50B" 51.6675225866352 0.300413738364927 0.217318080060663 1.38236882214802 0.166858484106789 0.311606927595094 0.2917646049364
"ACTR3" 10104.9673559902 -0.102016633824643 0.0738033101053483 -1.38227721329874 0.166886599804561 0.311627273765693 0.291781787756928
"KATNB1" 1503.95759998499 0.187416877481245 0.135608411235396 1.3820446370094 0.166957995853818 0.311696264620931 0.291842649923503
"USP14" 8121.03253394239 -0.10340302593566 0.0748182947931836 -1.38205536789487 0.166954701191701 0.311696264620931 0.291842649923503
"UBAC1" 2059.24739663002 0.106458496369832 0.0770436463905365 1.38179462366294 0.16703477031281 0.311807427643967 0.291944864764524
"BAIAP2-AS1" 399.984044701908 0.151677138610698 0.109798380040318 1.38141508604227 0.167151369976484 0.311928554304883 0.29205267293887
"NMNAT3" 38.5339290378292 -0.384668559458767 0.278453331622944 -1.38144714310565 0.167141519200514 0.311928554304883 0.29205267293887
"RARRES1" 9.80963436558272 -0.581873051529123 0.421185654224504 -1.38151203796454 0.167121579073733 0.311928554304883 0.29205267293887
"VGF" 410.562038641805 -0.33198389352176 0.240362447042076 -1.38118036992545 0.16722350889711 0.312030997834821 0.292146721522612
"CREB3L1" 464.767685152822 0.171423084751753 0.124146286853958 1.38081523898826 0.167335776710252 0.312143924889054 0.292310848750176
"NRXN2" 457.032928512003 0.171066487912099 0.123903384697863 1.38064418764058 0.167388389811827 0.312209884769617 0.292370743492215
"CUL7" 1216.00039676897 0.0896591067119625 0.0649563127097939 1.38029858795301 0.167494729561975 0.31237603072797 0.292524457080651
"GTF2B" 1194.10405490501 -0.0965853377138122 0.0700061720221033 -1.37966889095603 0.167688615463239 0.312705398332932 0.292831016976851
"FGFBP3" 5935.99249232612 -0.168679444593583 0.122268874598621 -1.37957796002717 0.167716627335913 0.312725408374105 0.292847879229195
"GNAI2" 11142.960530698 0.116705466011559 0.0846132133792497 1.37928180895893 0.167807882988559 0.312831096173995 0.292943097187818
"MBOAT2" 887.160198490147 0.095058194818024 0.0689167233564499 1.37931970918533 0.167796202375767 0.312831096173995 0.292943097187818
"SHANK3" 601.834421833925 0.140810952989141 0.102103775824893 1.37909643254163 0.167865023638954 0.312905383989547 0.293010786338717
"KCNJ2" 100.042037927047 -0.255610046471472 0.185365262272321 -1.37895333428738 0.167909142409179 0.312955385831342 0.293055733289141
"PFKFB4" 729.991693226359 0.161953293937262 0.117467982761247 1.37870158429834 0.16798678084073 0.313035607671079 0.29312710286919
"SNRPF" 5699.81277364405 0.123796984048141 0.0897913488506276 1.37871839139073 0.167981596778334 0.313035607671079 0.29312710286919
"MED28" 3738.99448301267 -0.111069335577109 0.0806111470214136 -1.37784090266827 0.168252414339156 0.31346604446426 0.293558510320089
"FBXO6" 28.6088495452751 0.337632028812524 0.24519151118557 1.37701353191217 0.16850806418347 0.31386601962275 0.293927436524342
"HLA-DPB1" 386.236562625359 0.112526225467741 0.0817197135369326 1.37697772786349 0.168519133877909 0.31386601962275 0.293927436524342
"NMU" 680.008614252801 0.158253234463566 0.114920579380444 1.37706610353633 0.168491811373303 0.31386601962275 0.293927436524342
"FUT8" 969.106812732782 -0.10171870882204 0.0738755501261346 -1.37689274256998 0.168545411338254 0.313882655508598 0.293941133853356
"CA3" 87.0231423994198 -0.284328009428551 0.206545914556031 -1.37658500793739 0.168640588642696 0.313986593626377 0.294064958684417
"WWC2" 8196.99462846791 0.0886262006742216 0.0643831225273027 1.37654399468802 0.168653276417351 0.313986593626377 0.294064958684417
"DNAH1" 162.454863438273 -0.307581161884161 0.223485556763538 -1.37629100662466 0.168731556123519 0.314100014361815 0.294169298043342
"ZNF429" 337.420817337777 -0.144299076141645 0.104858099425189 -1.3761366735871 0.16877932332442 0.314156617453065 0.294220424422836
"RUNDC3A" 246.42305059788 0.134017396924349 0.0974195850647572 1.37567201538853 0.168923199688967 0.314327426382678 0.294439061273657
"SLITRK6" 21.2398583432887 -0.440197728853402 0.32009558978469 -1.37520710344525 0.169067246695844 0.314563119083693 0.294657947758957
"NIPAL3" 792.349579991715 -0.139814617142823 0.101696833199504 -1.37481780645561 0.169187936246221 0.31472295377381 0.294836082454638
"CNOT11" 2951.71254428546 -0.0761955398524412 0.0554297751804603 -1.37463194834139 0.169245578620408 0.314797819993309 0.294903029303811
"GRAMD4" 360.579396539095 0.184800821358751 0.134442176911256 1.37457474733346 0.169263322009214 0.314798466092367 0.294903029303811
"HERC2P9" 586.080920511002 -0.111800576565033 0.0813497526220312 -1.37431980997512 0.169342418922437 0.314913206537911 0.295008621040463
"STK32C" 250.774657915876 0.154337084101425 0.112342018013716 1.37381441806201 0.169499303856681 0.315172565001079 0.29524968814603
"RAD1" 2669.75273504847 -0.0943080749199763 0.0686592936380904 -1.37356605235532 0.169576442047727 0.315251211762447 0.295351807470463
"TMEM116" 315.377929789599 0.182103360043829 0.132588465066243 1.37344798397694 0.169613121320383 0.315287010109261 0.29538344477081
"FAM209B" 16.6357624980148 -0.421759284533805 0.307118831237883 -1.3732771866637 0.169666191957599 0.315353267221109 0.295443617822695
"PCDHGB3" 149.087510373415 -0.173431499767787 0.126299805931611 -1.37317312951135 0.169698531000873 0.315370225325662 0.295467681282105
"MRPL13" 2632.99450716624 0.0804988550896504 0.0586390712128858 1.37278530209668 0.169819101317415 0.315479453507557 0.295616828930732
"SELO" 499.736665802434 0.170807214036336 0.124424463072061 1.37277838954717 0.169821250918275 0.315479453507557 0.295616828930732
"NFX1" 2816.40175636174 0.0676091367500057 0.0492562801408645 1.37259932249563 0.169876942646281 0.31555051879769 0.295681512434952
"CCND2" 5401.75962965329 -0.117391784545139 0.0855411822642805 -1.37234232024589 0.169956896961417 0.315666633215007 0.295788407780348
"ZNF763" 49.6365773678162 -0.262420754722916 0.191349947359612 -1.37141796140522 0.170244701472964 0.316152675030284 0.296256977236002
"SLCO5A1" 123.643020603358 -0.169100364023455 0.123310891347585 -1.37133356328437 0.170270997504705 0.316152675030284 0.296270421440731
"TTC23L" 31.8169102041732 0.289646091180577 0.211238718704978 1.37117898156306 0.170319168624299 0.316209518269938 0.296321921072199
"AKNA" 2235.09245082575 -0.190098663816172 0.138648485789366 -1.37108359124072 0.17034889947574 0.316209518269938 0.296341330524038
"SEPT7P2" 468.488476778606 -0.140724526493338 0.102642682157993 -1.37101372971457 0.170370676087041 0.316209518269938 0.296346899944685
"ZNF846" 141.129964742341 -0.19196929944821 0.140055981355751 -1.37066119982834 0.170480595377874 0.316379535838171 0.296505768958749
"PAN3-AS1" 38.0903872949971 -0.284056264067419 0.207278974267154 -1.37040558537939 0.170560329530605 0.316495049547358 0.296612110020849
"POLE2" 1262.9740329835 0.0978607020661775 0.0714136618071468 1.37033586557221 0.170582082170833 0.316502958983224 0.296617606425446
"PNN" 12954.0031743864 0.173678767937934 0.126752065708885 1.37022435860593 0.170616876761073 0.316535062729996 0.296645777228221
"CHGA" 1758.61822298073 -0.31590295783583 0.230606886832053 -1.36987651225653 0.17072545276356 0.316704028007112 0.296802209152211
"SEPSECS-AS1" 21.3788378873092 0.346931292937347 0.253277532281763 1.36976734498264 0.17075953866729 0.316734790049537 0.296829121801912
"KCNQ1OT1" 1372.98149936792 -0.234578380440911 0.171322067279882 -1.36922454979305 0.170929094310058 0.317016797236324 0.297091488247376
"STK40" 1694.24755908368 0.109301165774006 0.0798663231289817 1.36855136798383 0.171139554598628 0.317342082182269 0.29742488606389
"AP1B1" 4723.08030041819 0.125039249967551 0.0913764836479433 1.36839638576271 0.1711880349544 0.317399454972831 0.29747673561295
"KRBA1" 525.452698503359 0.141561179241891 0.103469590951667 1.36814283249672 0.171267371725023 0.317513380485789 0.297579665298947
"NNT" 1121.35437326709 -0.128525571020948 0.0939454062823527 -1.36808787259555 0.171284572297871 0.317513380485789 0.297579665298947
"ZDHHC21" 1353.96261857336 -0.255283914639836 0.186734184350863 -1.36709791796971 0.171594615803655 0.318055532887734 0.298085855894111
"RAET1K" 31.752850212231 -0.359095139203447 0.262696532216024 -1.3669580491765 0.171638455104118 0.318071631701395 0.298097094788929
"ZNF252P" 1565.20750305606 -0.1289879791473 0.0943609305660844 -1.36696383104196 0.171636642718648 0.318071631701395 0.298097094788929
"PDE6B" 251.580457495736 -0.192920554355454 0.141203308491462 -1.36626086468165 0.171857099803542 0.318423574081993 0.298444342033929
"RABL3" 1975.61033421909 -0.131014864939875 0.0958972840404331 -1.36619995290623 0.171876212300174 0.318423574081993 0.298445046913036
"CAPN11" 65.8777752138177 0.24338994689408 0.178230673051271 1.36558956282494 0.172067824329352 0.318736753921994 0.298745246419685
"CHST7" 603.748993027838 -0.187253661116946 0.137131572563618 -1.36550363724646 0.172094810686414 0.31875411404108 0.298759587561594
"LPAL2" 64.4829881111737 0.227204516335199 0.166461436032231 1.36490782340245 0.172282023047459 0.319035559667091 0.29901951650339
"MTF2" 6756.13717774442 -0.117445547198868 0.0860454370516855 -1.36492475630429 0.172276700409741 0.319035559667091 0.29901951650339
"ANK2" 3121.48551705018 -0.152877479824762 0.112012002843854 -1.36483123186249 0.172306100139726 0.319047496994626 0.299028774244446
"DPEP3" 774.254957804739 0.192092750251495 0.140773445970574 1.36455244756634 0.172393759210287 0.319144497868987 0.299115827562906
"PLA2G6" 542.020876649109 0.194594847096606 0.142604869535714 1.36457364836248 0.17238709180197 0.319144497868987 0.299115827562906
"LEFTY2" 109.779540796691 0.63278961889391 0.46383779118771 1.36424765492604 0.172489634336708 0.319289323133906 0.299228622329712
"GLYR1" 8843.14315633759 0.0560063530854484 0.0410553518179279 1.36416692600334 0.172515034987382 0.31930367936296 0.299228622329712
"HNF4A" 1.68585922375196 -1.89616903550699 1.38997144024695 -1.36417841446448 0.172511420072669 NA 0.299228622329712
"PPIL4" 2232.3220933459 -0.13964691629713 0.102433991172154 -1.36328688064526 0.172792115075476 0.319751110993539 0.29967663919058
"LOC100506603" 254.081321020771 0.115682482579002 0.0848724173298668 1.363016233288 0.172877394590634 0.319876209868315 0.299791951445541
"SVOPL" 132.020582968054 0.205547410129457 0.150820084530455 1.36286497099762 0.172925070225028 0.319931711562428 0.299842035688523
"LRP5L" 104.44692398847 -0.182669724948846 0.134070728802771 -1.36248774493922 0.173044009117941 0.320053596586085 0.30001566197214
"FGF1" 22.4022856758102 -0.52105689642805 0.382560176711999 -1.36202597172135 0.173189688862371 0.320290302468418 0.300235607531269
"METTL4" 810.458414384311 -0.14788229464602 0.108589314076564 -1.36184942232668 0.173245410703833 0.320315834527178 0.300281934382934
"TNFAIP6" 73.8212475998205 0.485401326399254 0.356435212473988 1.36182203500637 0.173254055785064 0.320315834527178 0.300281934382934
"SPATA17" 36.0408947251774 0.295423949327039 0.216965134483831 1.3616194603334 0.173318010517375 0.320363914026805 0.300327526859368
"ZNF275" 920.440371056144 0.0773902859791926 0.0568355349875429 1.36165316286994 0.173307369085737 0.320363914026805 0.300327526859368
"RIT1" 1042.5035851762 -0.0762913885048799 0.056039726364737 -1.36138046085975 0.17339348758935 0.320470692617392 0.300425684296317
"C5orf55" 36.6262963509657 -0.309116799070811 0.227124847632109 -1.36099947801181 0.173513854412739 0.320637082612987 0.300577780182388
"ELL" 801.11013662178 0.159507560466415 0.117200229260584 1.36098334852029 0.173518951703635 0.320637082612987 0.300577780182388
"RARA" 644.557118270468 0.187130163345752 0.13751198806006 1.36082799751263 0.173568051929995 0.320672811318173 0.300607388286669
"UNC13D" 207.518549260665 0.154168962895859 0.113292052801895 1.36081003991905 0.17357372827484 0.320672811318173 0.300607388286669
"RTN2" 512.956573098906 0.130394355579809 0.0958256991541687 1.36074515219581 0.173594240257928 0.320677967712072 0.300610279938672
"RFTN2" 36.3059850330066 -0.345562918849885 0.254219947575243 -1.35930686063731 0.174049370954099 0.321447469777539 0.301365711330768
"ZBED6" 621.267139193043 -0.190866822859145 0.140427691961053 -1.35918222534115 0.174088852273206 0.321460394973056 0.301401361819504
"B3GNT8" 29.8374949698615 -0.376565064360852 0.277121762872061 -1.35884334906855 0.174196233550145 0.321625858822919 0.301554547532445
"PDE3A" 574.502745610868 0.321673684482784 0.236754825862712 1.35867846963894 0.174248497535695 0.321689533912053 0.301612295723606
"UTP11L" 2887.05383890282 0.0808314448892115 0.0594975122551857 1.35856848169591 0.174283368360861 0.32172108883588 0.30163992827394
"KIRREL3" 10.7608181521443 -0.519763318309332 0.38264228702449 -1.35835305175266 0.174351683854589 0.32181436873038 0.301725432716793
"TVP23B" 612.741377456985 -0.126703140464232 0.0932972075857999 -1.35805930041057 0.174444868249982 0.32195352736886 0.30185395098267
"TUBA3FP" 31.438920645022 -0.315806412236186 0.232558731453224 -1.35796411625898 0.174475070734831 0.321976430758465 0.30187347126163
"RAPGEF4" 56.5034767411473 -0.242713400021627 0.178836117955647 -1.35718334079373 0.174722962709834 0.322335277112565 0.302269588708815
"PLXNB2" 4526.85423494668 -0.146541573510272 0.107992958101327 -1.35695489860344 0.174795541558096 0.322436301736524 0.302362362573768
"MYLPF" 31.7710252629662 0.596398169284446 0.43961377948061 1.35664120899275 0.174895241208198 0.322554452191557 0.302469233413072
"NTRK2" 10.5636375508676 -0.557787001681509 0.411144859390349 -1.35666782386287 0.174886780583641 0.322554452191557 0.302469233413072
"DCAF17" 2726.56813317841 -0.182443823500034 0.134494572644523 -1.35651439245987 0.174935559223634 0.322595931897573 0.302506168637964
"FAM65C" 72.7066377860952 -0.273678224812756 0.201804274784565 -1.35615672713038 0.175049306975267 0.322740285295593 0.302637608759949
"SRC" 1847.56328488332 0.0891990177423462 0.0657734150942062 1.35615609459518 0.175049508188342 0.322740285295593 0.302637608759949
"SGK1" 680.842839224897 0.269707786081663 0.198922888652366 1.35584088844094 0.175149798548372 0.322892293656412 0.302778186806883
"NDRG3" 1562.57387021008 -0.140818160455312 0.103868574298675 -1.35573402644759 0.175183808971939 0.322922095055129 0.302804169917477
"FXN" 1259.31391973578 0.0730899661981957 0.0539262949189793 1.3553678462058 0.175300388671746 0.323038272240725 0.302940034756178
"HIVEP1" 2011.68892010541 -0.168588612195638 0.124384455167862 -1.35538329100787 0.175295470387731 0.323038272240725 0.302940034756178
"MSL3" 848.966767328217 0.0952236421925511 0.070267891006273 1.35515156110278 0.17536927389411 0.323132306321945 0.303026253190364
"PIK3C3" 1853.10678924442 0.120088911621492 0.08863499912493 1.35487011685111 0.175458942063608 0.323214686662632 0.303115534562296
"PYCARD" 360.025781447849 0.159641093594553 0.117823408497999 1.3549183106281 0.175443585094464 0.323214686662632 0.303115534562296
"KIAA0556" 894.83353424993 0.109769323998047 0.0810268451383607 1.35472785359724 0.17550428016388 0.323249410060618 0.303161031370132
"TOR2A" 317.156810755478 0.167504763704225 0.123677242570316 1.35437013490167 0.175618320712392 0.323426534867845 0.303325180106691
"FAM118B" 1922.48258249022 0.0727467497996435 0.0537186038570871 1.35421892186883 0.175666543972011 0.323482423905314 0.303375627032849
"ZNF22" 4492.34080253203 -0.112946860325304 0.083412855020886 -1.35407018854615 0.175713986063069 0.323536863227238 0.303424714108692
"TCF19" 761.793378322909 -0.115116549973311 0.0850225552899045 -1.35395307257931 0.175751349758158 0.323572736313321 0.303456388965547
"RELN" 12.7525364175285 -0.551577859467462 0.407504149498482 -1.35355151633742 0.175879503880268 0.323678475087272 0.303547682756461
"RPL35" 23252.8541369628 0.129327744404441 0.0955412887877289 1.35363198513867 0.17585381719227 0.323678475087272 0.303547682756461
"RPS3" 69583.4752581901 0.104047181078751 0.0768657565482457 1.3536220256083 0.175856996252195 0.323678475087272 0.303547682756461
"WDR36" 3796.96943715251 -0.123860920756153 0.0915082698906195 -1.35354892955801 0.175880329660319 0.323678475087272 0.303547682756461
"BLACAT1" 226.523190053057 -0.249019569717187 0.184015538551683 -1.35325294633881 0.175974835758345 0.323790967294258 0.303657295456881
"PHPT1" 2425.34653659712 0.117567258033951 0.0868789402269758 1.35323080284819 0.175981907596485 0.323790967294258 0.303657295456881
"DSG2" 16621.5679941363 -0.0774051556220168 0.0572041757372231 -1.35313820406381 0.176011482629063 0.323790967294258 0.303675483277179
"STK19" 409.894566110737 -0.106423477512437 0.0786529147293636 -1.35307735102544 0.176030920437716 0.323790967294258 0.30367617913747
"FAM132A" 32.1622180593943 0.310553186835576 0.22954904789314 1.35288379405584 0.176092757464224 0.323871789721781 0.303750011091386
"PLIN3" 2316.87668329912 -0.099704850738477 0.0737154849635487 -1.3525631797414 0.176195222038598 0.324027310773421 0.303893899719329
"AHCTF1P1" 18.8232305085381 0.319017668555195 0.23589735791983 1.35235795503743 0.176260832775275 0.32411503199892 0.303974200205031
"ZNF597" 175.96304892849 -0.134255668415262 0.0992864717443739 -1.35220504925304 0.176309728891037 0.324139068781083 0.304025660908734
"LINC00324" 15.1775301986767 0.412205737734338 0.304860868473925 1.35211101312465 0.176339804726177 0.32415745679572 0.304038962474867
"VDAC1" 10233.6359501797 0.0754313974841635 0.0557899050103328 1.35206176583726 0.176355557148202 0.32415745679572 0.304038962474867
"LNX1" 362.078376876647 0.129624435527568 0.0958905170145872 1.35179618968838 0.176440523412067 0.324203254050496 0.304152578121677
"DSE" 4007.60246896314 -0.118997930813514 0.0880404719901794 -1.35162758812547 0.176494480251028 0.324203254050496 0.304164670616638
"NSL1" 2469.0358005888 -0.0841701433884673 0.0622756389372613 -1.35157414399655 0.176511586314434 0.324203254050496 0.304164670616638
"PCDHB16" 541.507172631295 -0.187222798053098 0.138525943266679 -1.35153599129567 0.176523798748869 0.324203254050496 0.304164670616638
"RBP7" 107.483408332052 -0.291295585105004 0.215525342264033 -1.3515607122811 0.176515885648431 0.324203254050496 0.304164670616638
"MAP9" 999.553325487265 -0.216322424648533 0.1601285064639 -1.35093013371296 0.176717814279722 0.324526645748513 0.304466091686683
"MLLT4" 12444.2125820634 -0.0830507790354609 0.0615037830714429 -1.35033610760153 0.176908195221795 0.324833440899601 0.304749955478708
"PFDN6" 1926.67815564 0.104934080866164 0.0777118599789443 1.35029686452744 0.176920777713664 0.324833440899601 0.304749955478708
"C5orf38" 33.8515871798103 -0.449935069448635 0.33366101092862 -1.34847960867951 0.177504174366533 0.325830199898656 0.305679122485061
"GLE1" 1441.05127371397 0.0835769584147047 0.0619805906872828 1.34843759131603 0.177517680194565 0.325830199898656 0.305679122485061
"KIF2A" 4666.53683000826 -0.0974491743424988 0.0722653112255996 -1.34849172707884 0.17750027923771 0.325830199898656 0.305679122485061
"MFSD2A" 857.164371251419 0.130729018115996 0.0969563170330631 1.34832904256683 0.177552575043963 0.325861196551273 0.305706214359096
"KC6" 141.156205082334 -0.267384052665209 0.198346371368762 -1.34806626821568 0.177637069495858 0.325983207544575 0.30581869070216
"EPN3" 179.530031119351 -0.249253230296573 0.184931833566903 -1.34781138265414 0.177719055928433 0.326034472433185 0.305860821821167
"KIAA0226L" 200.115799912939 0.153426803423503 0.113832132092238 1.34783387259392 0.177711820686363 0.326034472433185 0.305860821821167
"PAG1" 33.866222054679 -0.40204658661733 0.298288267045119 -1.34784579561259 0.177707985019101 0.326034472433185 0.305860821821167
"ABHD5" 1553.92202663593 -0.146576617688154 0.108776411696417 -1.34750370417838 0.177818061244988 0.326183034595977 0.305998203980427
"PHYKPL" 379.082595320516 -0.19486333816442 0.144635929425545 -1.34726785341902 0.177893981511154 0.326289224551576 0.306095834882329
"ALAD" 615.307461158534 0.11045557310007 0.0819939574560111 1.34711845271437 0.177942086021434 0.326318020264547 0.306116887083928
"ARX" 10.2321168277044 -0.789713347712793 0.586242023729977 -1.34707734305403 0.177955324338238 0.326318020264547 0.306116887083928
"PIP4K2C" 1741.98287938184 0.0509150147235788 0.0377973894986635 1.34705109000661 0.177963778845646 0.326318020264547 0.306116887083928
"PRR14" 252.728980278903 0.1366137078168 0.101444855899391 1.34667949996684 0.17808347743092 0.326504418195534 0.306289758401563
"LOC100131257" 56.8010614017088 0.677729854820388 0.503418768095801 1.34625464478395 0.17822040748341 0.326722367928252 0.306492226041859
"MED14" 7373.8469803412 -0.082888757041823 0.0615730735736423 -1.34618514605555 0.178242814252397 0.326730345088267 0.306497721338946
"ZFYVE28" 35.2051960558816 -0.34415993548282 0.255705901427016 -1.34592097234428 0.178328004427766 0.326853394928072 0.306611163125399
"ABCB6" 1368.4222772584 -0.0906557451581974 0.0673764753090975 -1.34551035420454 0.178460479833631 0.327047064429761 0.306788860986476
"CD2AP" 8030.40155826225 -0.134774196122792 0.100168009132781 -1.34548142954641 0.178469814392346 0.327047064429761 0.306788860986476
"CA9" 26.4816053284637 0.346337550646431 0.257439338997987 1.34531712206245 0.178522846557396 0.327111121031049 0.306846961212745
"ANXA4" 421.260403312513 -0.124571051066222 0.0926295102991117 -1.3448311522318 0.178679767634166 0.327365503200148 0.307083595048528
"KEL" 119.751664825099 -0.213100250764145 0.158485624858684 -1.34460302601046 0.178753465637155 0.327467373372136 0.307177164021453
"CDC45" 1322.21011593023 -0.100334958026264 0.0746408983379917 -1.3442356705291 0.178872190287961 0.327651701128752 0.30734808011353
"PRR29" 14.4686680589416 -0.476215644329339 0.354300468643831 -1.34410108502585 0.178915701299418 0.32769823185367 0.30738973708065
"GSTK1" 633.21328237672 0.089912424676787 0.0669117336275653 1.34374675116393 0.179030293813982 0.327874931369074 0.307553494940053
"SNORD116-22" 257.693636923101 0.170011424365549 0.126541508991281 1.34352297298164 0.179102692390028 0.327974329233956 0.307644740998117
"SUFU" 737.431616794683 -0.154992310169762 0.115370330485024 -1.34343300845342 0.179131804596528 0.327994448647048 0.307661622406395
"CHKB-CPT1B" 12.8982116771117 -0.468640313119039 0.34891042314786 -1.34315366359932 0.179222222040351 0.328093609513625 0.307750654443199
"NDUFAF7" 1882.70225338536 -0.106037418465814 0.0789453362918372 -1.34317520763767 0.179215247527854 0.328093609513625 0.307750654443199
"C19orf43" 3459.15128284774 0.178748818367493 0.133087456247979 1.3430929060244 0.179241892349184 0.328096427670526 0.307751307634404
"EIF3F" 10357.7089820797 0.092016395276536 0.0685171132252423 1.34296952899989 0.179281840689576 0.328136359777341 0.307786773524319
"FAM83D" 3134.19255170234 0.137443096909274 0.102348798418279 1.34288920860185 0.179307851249705 0.328150776316208 0.30779830630921
"CXCR4" 67.8142309137375 -0.515915313511029 0.384263833203327 -1.34260700313693 0.179399261518002 0.328284865651711 0.307922089107929
"DNAJC18" 1415.49294214971 -0.0773207913401768 0.0576087639706579 -1.34217063534914 0.179540675300505 0.328477207586486 0.308131662407945
"PPM1L" 356.614190694104 -0.12128422518881 0.0903698797402009 -1.34208682735313 0.179567844454963 0.328493703321574 0.308145142565825
"MEX3A" 5641.37460249622 -0.0718713049830381 0.0535594820042262 -1.34189693950675 0.179629414234403 0.328573120386713 0.308217646235283
"PTPN11" 13130.4407468852 -0.0850440736840946 0.0633798250173849 -1.34181616406747 0.179655609851093 0.328587822505091 0.308229443979389
"CLIP1" 2016.17902246039 0.15342588658563 0.114348085171737 1.34174425706563 0.179678931806842 0.328597266293745 0.30823630946735
"FAM126A" 8454.64050680727 0.1247610249135 0.0929901608128785 1.34165834130079 0.179706800244931 0.328615021951522 0.308250972057588
"MECR" 865.911907936698 0.126059429248395 0.0939792349577233 1.34135406938674 0.179805522554661 0.328762325568267 0.308387154035375
"KIF19" 14.856428241084 -0.413607775787225 0.308402484459002 -1.34112984372604 0.179878299310378 0.328862164510062 0.308478811909897
"AKAP5" 268.085725192168 -0.175311929699734 0.130742489489264 -1.34089484133717 0.179954597352469 0.328968420415221 0.308576488194464
"FAM120C" 200.701468369134 0.212296651514404 0.158346339545087 1.34071082491904 0.180014358605744 0.329044427609045 0.308645790133911
"BAIAP2L1" 2039.51301555961 0.107368406193663 0.0801007894986099 1.34041632879944 0.180110029979147 0.329142220999419 0.308720327830846
"GNPDA2" 226.347470581166 -0.130350501059427 0.097245176689509 -1.34043153086779 0.180105090440251 0.329142220999419 0.308720327830846
"XKR7" 186.014099480818 -0.303870725797484 0.226705216580165 -1.34037818088774 0.180122425649715 0.329142220999419 0.308720327830846
"ANKRD44" 27.7214164969041 -0.33986667050162 0.25358280162966 -1.34025915132041 0.180161106842668 0.329143006488195 0.308720327830846
"CHTF18" 2074.05455494251 -0.155078819800683 0.11572328958776 -1.34008305806997 0.180218343413265 0.329143006488195 0.308720327830846
"OR2A7" 10.7235433233451 0.470368926035114 0.350961247931248 1.34023037816203 0.180170458219476 0.329143006488195 0.308720327830846
"PDGFRB" 308.321301913393 0.280815623038718 0.20954233898259 1.34013786618106 0.180200527379634 0.329143006488195 0.308720327830846
"SCG2" 40.6692675040189 -0.363586516973921 0.27132490246493 -1.34004108605887 0.180231987803466 0.329143006488195 0.308720327830846
"SEC31A" 6301.39203829545 0.0748412454442558 0.0558449844673222 1.34016055619192 0.180193152102561 0.329143006488195 0.308720327830846
"RHOT2" 4903.50503088532 0.136524398543448 0.101904170206509 1.33973318527377 0.180332104601733 0.32929260997709 0.308858657736559
"IPO7" 22308.9367845697 -0.0838597672998256 0.0626013118352085 -1.33958482404614 0.180380360378722 0.329347492827499 0.308908143997652
"ZNF227" 1288.64953790434 0.0869345380503262 0.0649034323288817 1.33944438577312 0.180426047982727 0.329397675978151 0.308953222015287
"ILF3" 37595.4522660752 -0.0691004446050195 0.0515960459003492 -1.33925853036253 0.180486523976754 0.329445979813199 0.309023610595099
"PIGG" 1172.22767145533 0.12448100098188 0.0929626584631122 1.33904304201105 0.180556661160322 0.329536393379444 0.309110523892239
"CCR6" 20.9055621937452 0.343855646094825 0.256837249712032 1.33880753854964 0.180633336013427 0.329643086778839 0.309208609738006
"EZH2" 3027.01641960158 0.121173831364551 0.0905281838164094 1.33852051655306 0.180726816883451 0.329763782153757 0.309335440034178
"MAP3K6" 273.292569211636 0.155727683745775 0.116353427182242 1.33840220711214 0.180765359818344 0.329763782153757 0.309343031962585
"RPH3AL" 55.7082908792058 -0.257877594278882 0.19269490849354 -1.33826885357237 0.180808811147744 0.329763782153757 0.309343031962585
"SEC22B" 1566.58765881907 0.0700497812684915 0.0523411069364793 1.33833205616961 0.180788216525418 0.329763782153757 0.309343031962585
"TAF13" 1066.9380191271 -0.15397437416667 0.115052308727095 -1.3382988648398 0.180799031732455 0.329763782153757 0.309343031962585
"COL4A2" 5673.49765423341 -0.166393855961766 0.124371533215988 -1.33787733944551 0.180936425194009 0.329963272227229 0.309528171514606
"RSRC1" 865.394914893209 -0.115180111402232 0.0861237702778726 -1.33737887961257 0.181098994951436 0.330226462378194 0.309771649438993
"ALOX5" 122.343392959765 -0.322728435570224 0.241335161062007 -1.33726239537597 0.181137001229558 0.33022921360569 0.309771649438993
"RPL28" 19489.9326829451 0.169085811618106 0.126437165184289 1.33731099848414 0.181121142370495 0.33022921360569 0.309771649438993
"LAT2" 14.0065180004263 0.403077663181424 0.301559935587799 1.33664195940269 0.18133953578402 0.330565149546452 0.310084775337434
"C16orf95" 49.3537597303678 0.233550952969187 0.17476090138364 1.33640277155866 0.181417660918859 0.330640949943366 0.31018512081229
"CARD9" 39.3294202529438 0.378869421920092 0.283529337314557 1.33626179748645 0.181463718512506 0.330691586123092 0.310230622069066
"ZNF823" 189.277216955786 -0.187736892264899 0.140522301918769 -1.33599357327226 0.181551373920098 0.330818010518386 0.310347221635192
"PDS5B" 4122.04768587207 -0.147220067802034 0.110201386524037 -1.33591847113396 0.181575922854105 0.330829430121614 0.310355932420655
"TDP2" 4446.41650413435 -0.0892095784785907 0.0667985294344572 -1.335502132066 0.181712057936216 0.331044135750907 0.310555347864423
"NRP1" 170.199684490102 -0.346493604996135 0.259488298253175 -1.33529568511822 0.181779590303219 0.331133829889979 0.310637487542583
"ACO1" 3222.47636718084 0.0685365407154103 0.0513455909881121 1.33480868359814 0.18193897069275 0.331290764103039 0.310776695763612
"BRD3" 3165.32037436172 0.072605318183268 0.0543906585192474 1.33488580870141 0.181913723148752 0.331290764103039 0.310776695763612
"C3orf14" 420.051597282257 0.118176854362763 0.0885310602776359 1.33486319933543 0.181921124243447 0.331290764103039 0.310776695763612
"LOC100129917" 109.255400937514 0.302989490903043 0.22696875132284 1.33493923342809 0.181896235643975 0.331290764103039 0.310776695763612
"CABLES1" 1292.68828407022 -0.111678162985364 0.0836800089068936 -1.33458593568773 0.18201190366859 0.331390221228172 0.310867991770548
"FBXO24" 25.3152071636402 -0.344087324819904 0.257855397695096 -1.3344197092464 0.182066344296945 0.331426898963432 0.310898393842189
"RNF39" 24.2165252224842 -0.329844739726238 0.247183475185366 -1.33441258352276 0.182068678304348 0.331426898963432 0.310898393842189
"GFRA2" 77.9667541470572 0.193425274442984 0.144973192674136 1.3342140769277 0.182133707409489 0.331495242381251 0.310958500676841
"MARK1" 1539.76634939339 -0.110094615382285 0.0825181823676464 -1.33418614205262 0.182142860024137 0.331495242381251 0.310958500676841
"C19orf82" 276.947317135413 0.157066719129518 0.117804102858225 1.33328734160088 0.18243752612925 0.331898006719103 0.311394917285338
"GATM" 448.134804440964 0.174700322228809 0.131026203554644 1.33332354513309 0.182425650199591 0.331898006719103 0.311394917285338
"TLN1" 8051.8907667582 0.111012469332459 0.0832795276631127 1.33301031414988 0.182528419071355 0.332029983063454 0.311516730623064
"FEZF1" 847.614313326543 0.201893065579457 0.151490601534347 1.33271017168469 0.18262693395922 0.332142411751362 0.311618192982395
"TMEM144" 93.4626880898281 -0.206696858692834 0.155090749520189 -1.33274782237046 0.182614573822345 0.332142411751362 0.311618192982395
"CTDSPL" 1352.3405611926 0.170263099501125 0.127795676865231 1.33230719283782 0.18275926451859 0.332299609009811 0.311810641228701
"OGFR" 722.101832291046 0.202381012625555 0.151912229669925 1.33222330463643 0.182786820738487 0.332299609009811 0.311824309031418
"KIF27" 196.481792082799 0.182982301979663 0.137370390624694 1.33203597330945 0.182848367843207 0.332344723231285 0.311862610708844
"LIME1" 136.622358109708 0.229772626487976 0.172495164432357 1.3320525664827 0.182842915589543 0.332344723231285 0.311862610708844
"WDSUB1" 278.204438239443 0.108515229062018 0.0814857401461585 1.33170820891334 0.182956090729611 0.33250712241067 0.312012984660632
"LOC100506136" 10.8051865445667 0.510079713188615 0.383124817762502 1.33136693197675 0.183068304619225 0.33263542622857 0.312123299478305
"LOC101927391" 33.9616315730076 -0.393174857371026 0.295335242057064 -1.33128323810085 0.183095831450568 0.33263542622857 0.312123299478305
"NAA20" 1343.04299558085 0.0799445833186875 0.0600528461024411 1.33123721034494 0.183110971240291 0.33263542622857 0.312123299478305
"PHACTR4" 3739.34126129218 -0.0842572182005856 0.0632916709777893 -1.33125286311612 0.183105822510985 0.33263542622857 0.312123299478305
"RAB36" 84.8989191375664 0.23534433490586 0.176789253686842 1.33121403025288 0.183118596158765 0.33263542622857 0.312123299478305
"CAPN9" 28.7317773329953 0.295301605558485 0.22194341988605 1.33052651756965 0.183344855325396 0.333012998290511 0.312475571184849
"SYT15" 130.375877827752 -0.202356926974148 0.152170999622323 -1.32979955100763 0.183584323924347 0.333414484718486 0.312850278133842
"SMU1" 5014.25669930184 0.0637531833990398 0.0479716580722404 1.32897602378125 0.183855880183859 0.333874160341907 0.313279580524756
"GDPD1" 227.418104589247 -0.226618650796125 0.170554245900109 -1.32871890465191 0.183940725549649 0.333961208944161 0.313357216809301
"PKI55" 883.279363507929 0.23922704406381 0.180037886588719 1.32875945500462 0.183927342630249 0.333961208944161 0.313357216809301
"ST3GAL1" 246.715661758791 -0.21800682514496 0.164103127353103 -1.32847453099337 0.184021391977043 0.334074148195883 0.313461166730914
"COX5B" 3975.68793008176 0.112527890134488 0.0847085881265286 1.32841182486015 0.18404209515619 0.334078217870038 0.313462964249157
"ERCC6L" 2587.56408329579 0.0740721849344423 0.0557698078803504 1.3281771580307 0.18411958851828 0.334153508991153 0.31356147685959
"SAMHD1" 3466.01395273682 -0.144862563133157 0.109117667524068 -1.32758119212184 0.18431650123582 0.334475672519395 0.313863321668937
"NMT2" 568.916143757571 0.10813878651754 0.0814620431618601 1.32747451844137 0.184351763662739 0.334506118042808 0.313889865258841
"C12orf57" 2634.95225519361 0.152740475665382 0.115088446447191 1.32715733316869 0.184456643042605 0.334662864698113 0.314034925098892
"SUPT3H" 792.979740999338 -0.100636083721143 0.0758420321519306 -1.32691702563486 0.184536131697477 0.33477351771404 0.314136731231493
"SNORD56" 13.5928107065184 -0.51104184768225 0.385198094051698 -1.32669879621383 0.184608339342863 0.334870941133566 0.314226122466237
"CARD11" 1550.49175892661 0.149200876832318 0.112547499386335 1.3256702960602 0.184948930502986 0.335455131440517 0.314772267681314
"PTBP1" 23170.8894217753 0.113725201459954 0.0858152685683742 1.32523271624259 0.185093977373516 0.335650928404765 0.314985526935155
"FOXL2NB" 90.223774338421 0.284750487695947 0.21491670022123 1.32493420661508 0.185192974195215 0.335796799703067 0.315120382925604
"CDC37L1" 1383.55634621257 -0.113047632217253 0.085330448242835 -1.32482173181067 0.185230285153336 0.335830802538299 0.315150258007499
"PSMC2" 6712.09978709434 0.106224028751701 0.0802426971938412 1.32378437498303 0.185574666854165 0.336421475795729 0.315702520259261
"DAG1" 11300.9778000559 0.0969410848729314 0.0732429222475178 1.32355566788184 0.18565065669339 0.336458115525647 0.315730793826494
"FBXW12" 10.0291398131119 -0.654832575948552 0.494738770179136 -1.32359260162984 0.185638383590448 0.336458115525647 0.315730793826494
"SEC14L4" 133.821138128671 0.161631678573367 0.122115239443813 1.32359957127002 0.18563606764282 0.336458115525647 0.315730793826494
"PSMD14" 8156.51691750725 0.116258512443624 0.0878496388759202 1.32338065279732 0.185708822451334 0.336504880794932 0.315791250471556
"RAB27B" 21.320923622581 -0.427566671353609 0.323099152466314 -1.32332959740025 0.185725793103586 0.336504880794932 0.315791250471556
"C22orf39" 858.422473078007 0.0783871401006214 0.0592381551398898 1.32325424239684 0.185750842963118 0.336504880794932 0.315800186342027
"KCNQ2" 1114.11050951627 0.154863970333036 0.117077195565642 1.32275093868479 0.185918217580357 0.336774380914328 0.316051064813747
"RPL24" 36786.0546682489 0.0872375921726657 0.0659632760343341 1.32251757974025 0.185995859366221 0.336881300279365 0.316149365046739
"GMEB1" 950.203592356876 0.112074785786492 0.0847729012830295 1.32205910249916 0.186148470958042 0.337123972223451 0.316375061858379
"FUNDC2" 2117.67415378508 0.0736125799176196 0.0556982839591181 1.32163102137312 0.186291048241623 0.337348424795397 0.316583658249558
"RAD23B" 18327.7126079881 -0.088771685542799 0.0671763956857423 -1.32147139834774 0.186344233156007 0.337410970901652 0.316640312681961
"MIR573" 23.9452921541104 -0.40966071277278 0.310020966346101 -1.32139679971013 0.186369092578438 0.337422221040461 0.316648828860106
"ATM" 4674.05734068552 -0.158046030506954 0.119633814705059 -1.32108159299773 0.186474159846883 0.337546535313144 0.316761406699206
"GABRQ" 497.51474943842 -0.119886783628835 0.0907491480455609 -1.32107888846125 0.186475061534345 0.337546535313144 0.316761406699206
"LCK" 3203.06068143978 -0.123489402742438 0.093485146343497 -1.32095212525737 0.186517327766494 0.337589274181084 0.316799472712301
"IDH2" 1513.96783484997 -0.157706018477474 0.119395028144316 -1.32087592698458 0.186542737708397 0.337601498306946 0.316808903278664
"CCM2L" 314.783548280537 -0.209417696667827 0.158597628151395 -1.32043397564508 0.186690166263696 0.337834524870784 0.31702553619702
"ADK" 1377.33924933467 -0.101979453732185 0.0772374268161783 -1.32033727605778 0.186722435317416 0.337859133037093 0.317046587170504
"GTF2H2C_2" 100.529462713219 -0.174621113684548 0.132282607208703 -1.3200610221497 0.186814645093173 0.337992183323942 0.317169399576086
"FAM32A" 3937.90204969898 0.0661916528284347 0.0501560022553373 1.31971548472827 0.186930028101138 0.338167128713206 0.317331524614339
"C12orf4" 776.559627129561 -0.151885817417415 0.115095631018592 -1.31964885263873 0.186952284163135 0.338173583988013 0.317335540114763
"TBL2" 612.333932256041 0.0983125181362403 0.0745169352796892 1.31933120662085 0.187058409338042 0.338331731672284 0.317481900274375
"TSLP" 40.2928797826303 -0.326210382324583 0.247301856993524 -1.31907777115125 0.18714311374584 0.33845110796969 0.317591877108939
"RAD21-AS1" 13.9415667112344 -0.491870047587777 0.372920851231712 -1.31896633283763 0.187180368153255 0.338484654951663 0.317621313924381
"ARHGAP18" 496.378002499133 0.250284551399492 0.189825304001217 1.31849941037306 0.187336522305671 0.338665505259084 0.317784888555521
"KIAA1377" 114.584827778451 -0.17264661322425 0.130938680875219 -1.31853026218263 0.187326201484103 0.338665505259084 0.317784888555521
"RHBDL2" 41.2622136448376 0.24085026179829 0.182667200846364 1.31851947521143 0.187329809989856 0.338665505259084 0.317784888555521
"TMEM150C" 42.0110741108009 -0.3433737011968 0.260468478710219 -1.31829272738532 0.187405674563631 0.338756676346365 0.317868395916242
"ANKRD13D" 392.289749330038 0.181138047030834 0.137411383219872 1.3182171868614 0.187430953710828 0.338768531597197 0.317875500923151
"PPARA" 350.799305504019 -0.183946614231736 0.13954789686741 -1.31816113578918 0.187449712466153 0.338768600498104 0.317875500923151
"ITGB4" 133.735261584506 -0.231370372391853 0.175533832060964 -1.31809560399442 0.187471645916589 0.338774406281864 0.317878907317809
"FHL2" 1659.05747714609 0.183645917124188 0.139384283910537 1.31755110383937 0.187653963054658 0.339036153697793 0.318154232367058
"PARP15" 10.6670189670873 -0.509568149846613 0.386795002349622 -1.31741141108648 0.187700758019337 0.339086844076862 0.31819975490814
"SMARCA5-AS1" 13.6087250881928 -0.423158596941721 0.321359655454576 -1.31677573634172 0.187913808245965 0.339437839291174 0.318493243042189
"FOXQ1" 1.45257069517111 -1.8591460325217 1.41185451741191 -1.31681133544108 0.187901872277782 NA 0.318493243042189
"PKN1" 4783.37135160079 0.115791518525952 0.0879465233145352 1.31661280243939 0.187968445248757 0.339502643499501 0.318552005045535
"CTNNA3" 88.5246552302991 -0.216385363072973 0.164425506582133 -1.31600849266586 0.188171192215971 0.339733203066967 0.318827867524809
"ZNF710" 1513.99460034422 0.125681686384417 0.095498019769853 1.31606589002899 0.188151928370128 0.339733203066967 0.318827867524809
"LINC01184" 123.095122045893 -0.313867095944699 0.238515036955993 -1.31592162888501 0.188200348421744 0.339751945833987 0.318843406469205
"WDR82" 8980.11020744836 0.0632135507886642 0.0480426825169654 1.3157789589776 0.188248243429277 0.339804510034533 0.318890685460892
"BHLHB9" 2221.81436487536 -0.126747791854538 0.0963573328685001 -1.31539331861242 0.18837774984813 0.340004364776757 0.319076188669399
"LOC400863" 16.3771363415636 0.467410032193673 0.355374285101315 1.31526126618986 0.188422111024867 0.34005051571816 0.319117447907721
"PAQR4" 594.386520989125 0.148967290138413 0.113270532101558 1.31514602584236 0.188460830714946 0.340086477125814 0.319149144806947
"MRPS24" 564.158598557538 0.208448775675151 0.15853859721373 1.31481405372936 0.188572403076906 0.340253884343373 0.319304194299401
"SMKR1" 8.92231017149613 0.475790291034149 0.361890557342002 1.31473530154728 0.188598878011139 0.340267726469549 0.319315133162444
"CRAMP1L" 2338.77169622152 -0.0886812978267214 0.0674670853066063 -1.31443795776424 0.188698863857006 0.340380247244455 0.319450517187465
"PQLC1" 466.674140308119 -0.117590069300113 0.0895136858977493 -1.31365464532915 0.188962450324527 0.340804606152519 0.319862804506897
"IFT57" 1194.42567120765 0.0962806203519028 0.0732980759956566 1.31354908084638 0.188997993767628 0.340817906847931 0.319889029553229
"PRPF38A" 4136.384465176 0.0639743203188882 0.0487098729695165 1.31337481333455 0.189056680228339 0.340889765385814 0.319954415653222
"PEG10" 12272.585684062 0.122315682817524 0.0931704142678086 1.31281677535468 0.189244695914906 0.341194781037775 0.320238637953586
"BTBD9" 368.515288117931 0.224370479490722 0.170992688668681 1.31216417051297 0.189464748126286 0.341452881358256 0.320504555650903
"HRH3" 361.187837005354 -0.192748470538432 0.146881182492734 -1.31227477384972 0.18942744045633 0.341452881358256 0.320504555650903
"JPH4" 2455.76574862822 0.162776589481214 0.124052033558349 1.31216381394224 0.189464868410102 0.341452881358256 0.320504555650903
"VTI1A" 596.420932241163 0.10553050823648 0.0804279453931692 1.31211244699336 0.189482196872215 0.341452881358256 0.320504555650903
"ZC3H12A" 312.786071671251 0.111845759249303 0.0852500421467547 1.31197306690787 0.189529222145154 0.341503614850015 0.320550112382464
"GPBP1L1" 5656.62192377204 0.0641720670122977 0.0489323692710503 1.31144410066944 0.189707767661041 0.341757268650493 0.320818075605708
"MRPL53" 463.981623570649 0.134291627919649 0.102408538090592 1.31133234028644 0.189745506744624 0.341791229350061 0.320847887080417
"CHMP2B" 3400.65196401836 -0.143964911900015 0.109795024925636 -1.3112152576815 0.189785048961018 0.341828430974279 0.320880740899118
"DIP2B" 2914.19089847937 0.117971880369224 0.0899913421777477 1.31092477914387 0.189883178265853 0.341971137927835 0.321012633893549
"PDAP1" 7198.45609034748 0.0662010374563999 0.0505203383090795 1.31038389037277 0.190066000616984 0.342232273349745 0.321287664107159
"SUCLA2" 3095.66820094432 -0.102644888157633 0.078341066679007 -1.31023092368921 0.190117727417932 0.342291353631966 0.321341055538265
"TSR1" 9792.84364873015 0.108614789475757 0.0829036102885388 1.31013340791471 0.190150708500726 0.34231667539088 0.321362754599638
"UVSSA" 578.123773943167 -0.152388599579361 0.116329033629519 -1.30997907250466 0.190202915323623 0.342376599591792 0.321416937938045
"SNORA45B" 31.5369721890013 -0.316317125163914 0.241519415440769 -1.30969646720385 0.190298539185052 0.342514657359528 0.321544470891582
"LINC00491" 198.598007785345 -0.214993378332041 0.164273261791367 -1.30875454707346 0.190617508033161 0.342930948985358 0.321981124739127
"PNKP" 1854.00247031588 -0.114704787526181 0.0876409790489291 -1.30880312806801 0.190601047097795 0.342930948985358 0.321981124739127
"TMEM126B" 2641.39201690494 0.0976931393374025 0.0746413945759899 1.30883325388494 0.190590839946026 0.342930948985358 0.321981124739127
"WSB1" 5209.90412119472 -0.126996680100958 0.0970755728704866 -1.30822488444535 0.19079704412217 0.343207088512404 0.322250269100688
"PTOV1" 4760.38735301343 0.122351252537666 0.093549456375655 1.30787775020686 0.19091477732671 0.343384734171966 0.322414984383437
"TRIM17" 40.6751996622855 -0.311054584973176 0.237871405486976 -1.30765858273876 0.190989137165304 0.343484339708143 0.322506424040565
"TRPV3" 31.563080687311 0.273853566678166 0.209443753698284 1.30752797274952 0.191033461075238 0.343529912711668 0.322547130701063
"PGAM1P5" 98.7142355360363 0.177614365602063 0.135878041309177 1.30716018490375 0.191158314524924 0.343720276196643 0.322723783061443
"MEF2BNB-MEF2B" 13.9535696316963 -0.479673661413697 0.36700987546946 -1.30697753241687 0.191220342129212 0.343797646415323 0.32279434327896
"SCAF4" 4534.06247074982 0.0768464631447054 0.0588026374163038 1.30685402086061 0.191262294248407 0.343838910860239 0.322831003220386
"SRY" 122.227037137724 -0.210813501465912 0.161361175955105 -1.30646978877103 0.191392846397249 0.344005259078726 0.323017187286757
"PTPN13" 8420.5263640956 0.13278578419372 0.101654512675699 1.30624583895588 0.191468969002479 0.344107901784572 0.32311147995193
"PLCB4" 987.048291031793 -0.111410093250964 0.0853134630635639 -1.30589111319929 0.191589589133378 0.344256300760362 0.323280836069161
"SNX10" 452.862398694859 -0.298265800969841 0.228430666504524 -1.30571698421207 0.191648820004159 0.344328539197306 0.323346581466408
"PEA15" 6398.17879586813 0.140089483973006 0.10730124714439 1.3055718148783 0.191698210394567 0.34438308500944 0.323395712026533
"ADO" 2633.12197161881 -0.0888805010544045 0.0680904891600595 -1.30532916051571 0.191780788635247 0.344422158950077 0.323432420918259
"CCDC62" 10.8596644228519 0.464358405653761 0.355724053033314 1.30538939296937 0.191760288355523 0.344422158950077 0.323432420918259
"TTLL7" 253.539255268253 -0.194732127449884 0.149176328544418 -1.30538222350673 0.191762728417157 0.344422158950077 0.323432420918259
"SLC35F6" 585.085451542209 -0.112290655295467 0.0860289603717295 -1.30526574783957 0.191802373054123 0.344422158950077 0.323434632671544
"STAG3" 154.360753387706 0.205834643015768 0.15770486011194 1.30518896418072 0.191828511082093 0.344422158950077 0.323444521856237
"RASA2" 838.49552060219 -0.132043049679174 0.101173634911741 -1.30511323226019 0.191854293652446 0.344424136699867 0.323453809672527
"CAPRIN2" 5115.78507091135 -0.223350266128157 0.171178129088845 -1.30478272730877 0.191966842314123 0.344479632165214 0.323575171925992
"ZSCAN23" 217.020823670037 -0.227605385544113 0.174438655996258 -1.3047875440464 0.191965201695499 0.344479632165214 0.323575171925992
"ZMIZ1" 2921.28644262862 -0.129014856019094 0.0988856701922847 -1.30468707718947 0.191999423630545 0.344479632165214 0.323595901605928
"MYO5C" 1906.02791365557 0.141371343160591 0.108382285929094 1.30437683564895 0.192105129243545 0.34460095348842 0.323739857605526
"MTERF" 963.967968672347 -0.0838376180538117 0.0642787914228509 -1.30428118198886 0.19213772902311 0.344625269541301 0.323760596623859
"FBXL19" 4571.04738929822 0.10118777160536 0.0776325340267267 1.30341966643165 0.192431525954384 0.345049632745792 0.324187176882391
"PTPRK" 3522.27085555422 0.0989334406326264 0.0759014229170887 1.30344645502492 0.192422385446528 0.345049632745792 0.324187176882391
"TRIM5" 1267.60769863922 -0.0954179854523419 0.0732151488083115 -1.30325468165285 0.192487827273978 0.345116389809761 0.324247787596774
"CRIPT" 552.837340168019 -0.121380802821359 0.0931612714637436 -1.30291054334309 0.192605303988906 0.345200483614956 0.324352590968537
"DHRS7B" 566.265404619818 0.1372559678967 0.105345410412817 1.30291359973666 0.192604260411771 0.345200483614956 0.324352590968537
"FAM157B" 51.1664049651552 0.247557973069509 0.19000626199171 1.3028937597873 0.192611034651869 0.345200483614956 0.324352590968537
"KIAA0754" 1842.0226801514 0.17466278879152 0.134076460723566 1.30271031804482 0.192673678107047 0.345278558033781 0.324423837521882
"CAV2" 80.2923060039832 -0.485194470208983 0.372538927581196 -1.30239938510381 0.192779892682493 0.345400488909147 0.324568426325084
"PTBP2" 4437.60309937945 -0.16381770776009 0.125791361135171 -1.3022969644478 0.19281488895915 0.345428990258863 0.324593092587768
"L3MBTL4" 29.7730759034573 -0.307155879983818 0.235876418112562 -1.30218986044311 0.192851490489919 0.345460361503224 0.324620455715992
"EEF1A2" 745.13338199058 -0.273245273647384 0.209901977866865 -1.30177560223227 0.192993106411157 0.345679823182846 0.324824561629243
"CAMSAP1" 4695.78419630523 0.0576853681724954 0.0443262614493307 1.30138130955247 0.193127967987111 0.345887144565989 0.325017257517549
"CTPS2" 3261.8909718131 0.110041204106249 0.0845734310987385 1.30113207749342 0.193213249575382 0.345971399595896 0.325092194022953
"GPR123" 10.4712641697679 -0.477154105620591 0.366719462529561 -1.30114202919385 0.193209843797845 0.345971399595896 0.325092194022953
"WAC" 7783.00992604688 0.0509760826785371 0.0391822178978299 1.30100043880774 0.193258304526632 0.346017837015329 0.325133711949582
"TMEM158" 309.751498005503 0.276082703682915 0.212259166976269 1.30068683306282 0.193365671022319 0.346175819432122 0.325280041700767
"NOXA1" 21.8086998010537 -0.655993718296319 0.504447937940922 -1.30041906995196 0.193457377437438 0.346305737670183 0.325399999961717
"FAM131B" 2364.93733917203 -0.11656710705229 0.0896497798546704 -1.3002497857915 0.193515372191649 0.346341032062118 0.325428928844268
"SLC7A14" 31.0611622628733 -0.349944765442826 0.269129064538563 -1.30028603949865 0.193502951025468 0.346341032062118 0.325428928844268
"LINC00632" 32.68768854775 -0.299909583682636 0.230669676348376 -1.30016909214234 0.193543021376046 0.346356261354918 0.325441121736239
"ANKRD36" 226.65685385648 -0.257351270130641 0.197986323504537 -1.29984367392298 0.193654553375054 0.346521585867198 0.325594345510129
"ORM2" 32.7147527035279 -0.3847906169694 0.296045919418046 -1.29976666365071 0.193680954344427 0.346534560986429 0.325604419980083
"NCAM2" 73.2901692423942 -0.182914166792701 0.140741468852857 -1.299646566741 0.193722131721391 0.346552634367543 0.325617168771323
"TRIOBP" 4108.7871282167 -0.116012538648557 0.0892661302140524 -1.29962549480267 0.193729357275755 0.346552634367543 0.325617168771323
"PPT1" 9268.9430027698 0.0564379054419999 0.0434449780833497 1.29906626569642 0.193921188901383 0.3467855300136 0.32589616735386
"TNFSF13" 41.0002030124242 -0.298555153437823 0.229830623854629 -1.29902250809998 0.193936204892663 0.3467855300136 0.32589616735386
"EIF4H" 20726.2459143919 0.059424109609189 0.0457560712571735 1.29871529562042 0.19404165290548 0.346905527660301 0.326004689390694
"GPR180" 842.429406994681 -0.211439879438406 0.162805429874791 -1.29872744171382 0.194037483065595 0.346905527660301 0.326004689390694
"QRICH1" 5654.23105790191 0.0857816576176152 0.0660577651036929 1.29858552560719 0.194086207975742 0.346950905811422 0.326045210281667
"LINC00242" 11.4311196270092 -0.465187730788666 0.358288749302927 -1.29835986112798 0.194163705211801 0.34705515700442 0.326141056322286
"CCNYL1" 3200.32867868461 -0.0840050955759519 0.0647069702383848 -1.29823874099609 0.194205309406191 0.347095237433524 0.32617659819627
"EMB" 3497.69034798134 -0.168862739826641 0.130127903354868 -1.29766741392997 0.194401645784089 0.347377523660401 0.326471984930459
"CDT1" 3095.8988385182 0.156158263170592 0.120348862393989 1.29754664950113 0.194443165085873 0.347417408707934 0.32650734194085
"HIST1H4I" 63.1484924486187 0.314019361771966 0.242034477638266 1.29741582619186 0.194488150013639 0.347429176964146 0.326514147671009
"MIR4720" 20.1930758474574 -0.382066549499013 0.294476892901852 -1.29744152668153 0.194479312035728 0.347429176964146 0.326514147671009
"BCL7A" 715.247841201882 -0.101945641705237 0.07859644398852 -1.29707702450416 0.194604685921879 0.347534431702588 0.326606686218984
"CCDC30" 20.2759538287981 0.378088795114655 0.291479446200797 1.29713707104477 0.194584028281622 0.347534431702588 0.326606686218984
"SLC25A40" 868.78229763147 -0.189905004816218 0.146407080164147 -1.29710260325732 0.194595885939606 0.347534431702588 0.326606686218984
"ELK1" 2000.71137601056 0.0883989723045805 0.0681717504510963 1.29670973269191 0.194731079300286 0.34772583491395 0.326784436642133
"IGF2BP1" 28593.5553347967 0.0898161135581954 0.0692763232284479 1.29649076874381 0.194806458369461 0.347826114519365 0.32687654993967
"GPRC5A" 10.1303489559121 -0.544661118115384 0.420266517246752 -1.29598979638817 0.194979000275512 0.348099841060149 0.327131661625357
"KCNK6" 325.94036170664 -0.175800776251779 0.135673637802662 -1.29576223575196 0.195057412360442 0.348205478354007 0.327228807234331
"MCM7" 20224.9919313908 0.0860685850693031 0.0664350497562718 1.29552977509703 0.195137536754101 0.348314151223338 0.327328804686671
"ASIC3" 68.8092002063024 0.297182722654449 0.229501781316858 1.29490377350992 0.195353426602959 0.348665115672861 0.32765649369466
"COA5" 804.601375200516 -0.103055751134899 0.0795931588424924 -1.29478151933682 0.195395608964971 0.348671624083436 0.327658350370732
"TREX1" 161.938734823188 0.230207364671135 0.177792475033638 1.29480938171078 0.195385994793611 0.348671624083436 0.327658350370732
"DCX" 427.621464264212 -0.206891862058914 0.159800552491667 -1.29468802725011 0.195427871813877 0.348694810524937 0.327678010185874
"LTB4R2" 97.149545214997 0.225700227830713 0.174379332547127 1.29430606559821 0.195559722163668 0.348884195873426 0.327864628772505
"NDUFS8" 2317.62907752891 0.136205841519963 0.105242212864321 1.29421301408362 0.195591852737396 0.348884195873426 0.327884041039447
"TMEM50A" 4740.26099188994 -0.0661424920638366 0.0511198639460038 -1.29387065923534 0.195710100757081 0.349060711935753 0.328047798642411
"ZC3HAV1" 4605.12354614168 -0.160197484359001 0.123830253219502 -1.29368615660532 0.195773848965608 0.349139999101374 0.328120179262245
"SEMA4G" 421.796653382458 0.136801855855935 0.105770031924116 1.29338956760533 0.195876356457904 0.349253970485981 0.32822302183903
"UBE3B" 1614.1597597714 -0.0970685830255558 0.0750471465830154 -1.29343469332549 0.195860757508695 0.349253970485981 0.32822302183903
"PRKXP1" 65.8882453806435 0.26526697223907 0.205125171313917 1.29319561582773 0.195943411603108 0.349339110972399 0.328300901986556
"LRRC37A4P" 568.323601460352 0.144994886323573 0.112139455218682 1.29298725449326 0.196015467320775 0.349433149112083 0.328387143298923
"HECTD2" 1228.28162574574 0.213970337989739 0.165531882363612 1.29262311848618 0.196141439800679 0.349588840208124 0.328563684437215
"LOC100128361" 80.7117532235695 0.186743902340571 0.144488206466985 1.29245082977234 0.196201063573767 0.349633207773605 0.328601109469421
"TAS2R4" 25.3106161776972 -0.494872428514701 0.382897936326064 -1.29243952908976 0.196204974853059 0.349633207773605 0.328601109469421
"EFCAB7" 169.939570064234 0.153949896275578 0.119140646045676 1.29216939294215 0.196298488681369 0.349730968905982 0.328688716249219
"TFCP2L1" 160.748079019885 0.154758448522031 0.119764133383234 1.29219361548602 0.196290102159382 0.349730968905982 0.328688716249219
"STAB1" 27.894341643792 -0.337237729421487 0.261083145876095 -1.29168709182604 0.196465529466232 0.349994115103459 0.328933892024794
"NUDT14" 324.364336346339 0.158893265970926 0.123021869343751 1.29158552717926 0.196500718763427 0.350022345382713 0.328956445360845
"MIR3671" 12.8141825077251 0.430476607382102 0.333307685965995 1.29152919511739 0.196520238230802 0.350022660533917 0.328956445360845
"ACVR1B" 1518.48855571408 -0.0973513557274154 0.0754179067753394 -1.29082548017957 0.19676420025113 0.350284797613818 0.329192119421826
"LINC00607" 38.116530510144 0.453233757955202 0.351106321049667 1.2908732505875 0.196747632319919 0.350284797613818 0.329192119421826
"LYPD6B" 47.078565097354 -0.33818856342127 0.261972196517913 -1.29093303761396 0.196726898174628 0.350284797613818 0.329192119421826
"ZNF148" 1464.53037563703 -0.154090617056546 0.119363903286915 -1.29093145258629 0.196727447841694 0.350284797613818 0.329192119421826
"ZNF467" 44.9901340418206 -0.305017938591205 0.236281264191924 -1.29091038866056 0.196734752645095 0.350284797613818 0.329192119421826
"ZNF300" 2305.99553531965 -0.120121425729252 0.0930678648478235 -1.29068638165992 0.196812448795933 0.350336225989691 0.329238314783508
"IRX4" 25.1874666991357 -0.481876695673016 0.373400023877528 -1.29051061826141 0.196873427529181 0.35037584033911 0.329271271915353
"ZNF282" 2104.59826632271 0.136295019095486 0.105612292314537 1.29052230671757 0.196869371948094 0.35037584033911 0.329271271915353
"ALS2" 3342.79933398706 0.080096099151681 0.0620712521402562 1.29038961499755 0.196915416014236 0.350416104650764 0.329306975586071
"LRP2BP" 27.4334586864295 -0.381337156298719 0.29554073947936 -1.29030318111304 0.196945412838399 0.350435023669978 0.329322619895589
"NLRX1" 462.393003819012 0.169658251898043 0.131500531655965 1.29017160433927 0.196991082896311 0.350468503038923 0.329364466204962
"FBXW2" 5087.71169244076 -0.0819842273594486 0.0635606375145062 -1.28985848105658 0.197099798597873 0.350468503038923 0.32937364479213
"HIST1H1E" 8.38926756200477 -0.69574704828498 0.539383053831162 -1.28989415470728 0.197087410569772 0.350468503038923 0.32937364479213
"IBTK" 3538.13824384328 -0.143511618193124 0.111253400401706 -1.28995264571638 0.19706710022177 0.350468503038923 0.32937364479213
"PPP1R12C" 1791.88268871545 0.116691858773899 0.0904633035428195 1.28993585469344 0.197072930559672 0.350468503038923 0.32937364479213
"SSBP4" 608.540086406439 0.199530073289589 0.154673368025941 1.29000923582478 0.19704745139873 0.350468503038923 0.32937364479213
"SALL4" 9975.67965512481 -0.0816129999948525 0.0632887841671363 -1.28953338366123 0.197212718153347 0.350634834712416 0.329527828384845
"CD151" 3012.94840543988 0.134996400324236 0.10469652150999 1.28940673842114 0.197256720014025 0.350646632066853 0.329534643774128
"CHCHD6" 832.980300598028 0.138619588273449 0.10750681956843 1.28940274514599 0.197258107561923 0.350646632066853 0.329534643774128
"OSGEP" 1549.70440423155 0.0741512774771868 0.0575268707456505 1.28898506934332 0.197403277308943 0.35087021964273 0.329742632832884
"ASGR1" 171.584335543466 -0.187083422799892 0.145178699070785 -1.28864236969554 0.19752244630849 0.351013079485264 0.329872616812064
"RPLP2" 18503.5921010929 -0.106559865954938 0.082688719509293 -1.28868685580459 0.19750697391471 0.351013079485264 0.329872616812064
"PISD" 1747.29966171893 0.0967968998831243 0.0751252818922328 1.28847303391127 0.197581349884707 0.351083278428285 0.329936451335631
"LIMCH1" 354.384260070329 0.26877680821391 0.208696044640857 1.28788645073003 0.197785492657783 0.35141151449536 0.330242778635507
"C11orf74" 582.202988833334 0.11326397551347 0.08796153856232 1.28765341494366 0.197866636627449 0.35149093568864 0.330313139742663
"TIAM1" 1702.01337837556 -0.112322412158547 0.0872307820103278 -1.28764651158634 0.197869040774767 0.35149093568864 0.330313139742663
"TCTN2" 226.125408880066 -0.132230966249591 0.10271546076635 -1.28735212073265 0.197971584543957 0.351638574195862 0.330449744697038
"TMPRSS5" 11.7685014168421 -0.479955551303955 0.372913445296607 -1.28704276383011 0.198079383250207 0.351795516664613 0.330595091575876
"LOC101928020" 13.376321208304 0.474915970238153 0.369104455077532 1.28667092392151 0.198209011636666 0.351991194757322 0.330776838038846
"C1orf168" 19.7473996963647 -0.41920539229131 0.325893871937693 -1.28632486950064 0.1983297065857 0.352136417815426 0.33090902937338
"LMO4" 3144.36992537121 -0.0975332796405697 0.0758217963351801 -1.28634883839221 0.198321345116095 0.352136417815426 0.33090902937338
"NUDT22" 473.603034200564 0.128214160719136 0.0996856426714555 1.28618482344248 0.19837856634982 0.352188613427484 0.330955939302
"NALCN" 55.6285680967604 0.322269156494117 0.250742725945459 1.28525824738867 0.19870205527112 0.352728310004532 0.331460956691285
"ITPRIPL1" 478.664118954412 0.0936696572580586 0.072884731987678 1.28517529945633 0.198731033089674 0.35274514711042 0.331474636896253
"SDHC" 5407.86760985881 0.0608504827785592 0.0473749657630774 1.28444383649527 0.198986703059865 0.353164317239242 0.331866387269191
"CAT" 690.057816351828 0.102764412586831 0.0800213995128462 1.28421163854218 0.199067914005298 0.35323916178073 0.331967126585191
"TMEM120B" 1077.51831626889 0.131531368128162 0.102444522035015 1.28392778369551 0.199167224787007 0.353380733380299 0.33209802510994
"CYP7B1" 33.3413277863258 -0.27493384495918 0.214176555684882 -1.28367852438383 0.199254461664348 0.353500856693925 0.332208627248033
"VPS41" 2968.58128530397 -0.0954171018910914 0.0743344257825842 -1.28361927715929 0.199275201376688 0.353502994227287 0.332208627248033
"GSPT1" 10872.1133852819 0.0637647548203795 0.0496805123100439 1.28349632190665 0.199318247355748 0.353544697524957 0.332245671122516
"TOM1" 964.11360153488 0.105585265728071 0.0822731953217112 1.28334952003752 0.199369650806194 0.353601215425746 0.332296636958004
"FAM95C" 133.371387877239 -0.21929684141522 0.170945422728645 -1.28284710941531 0.19954564583855 0.353809328541485 0.332520496522689
"SNORA44" 19.5433864714864 0.355293733493626 0.276951586114342 1.2828730771267 0.199536546538121 0.353809328541485 0.332520496522689
"THNSL1" 908.622783781626 0.165204682500029 0.128797721703736 1.28266773910828 0.199608506953405 0.353886111671286 0.33259050860936
"TERF2IP" 941.818014504882 -0.0820844607516917 0.0639985029010314 -1.28259970203723 0.19963235462859 0.353893719568864 0.332595508118685
"CTCFL" 145.165142806364 0.681954547707009 0.531780606912449 1.28239830268817 0.199702959317053 0.353984205289587 0.33267839750906
"TMED2" 9945.88823666464 0.0673283372003961 0.0525095372091788 1.2822115901 0.199768431550334 0.354065576624372 0.332752720500525
"PRPF6" 6219.55054607757 0.0605896652649106 0.0472666211600569 1.28187003381812 0.19988824150808 0.354243229686634 0.332917528449724
"FCF1" 3975.91755699939 -0.102358449232547 0.0798621563043216 -1.28168902480546 0.199951756507613 0.354286398292545 0.332953796401467
"HAGH" 361.613502079997 0.12568874850677 0.0980627080622955 1.28171810661117 0.199941550879154 0.354286398292545 0.332953796401467
"LOC100507217" 3403.26983773284 -0.161685941178053 0.126160787375769 -1.28158633551068 0.199987796129808 0.354315562831897 0.332979054420263
"DFFB" 354.442968707829 0.151402965588499 0.118144058337622 1.28151146760027 0.200014074606309 0.354327429669679 0.332988056586565
"LOC100289361" 34.336570162746 0.262161619451356 0.20462420732435 1.28118575450755 0.200128428552414 0.354460609091169 0.333143671653299
"CHD1L" 3549.40562505306 0.0535715484575563 0.0418174189306826 1.28108213819599 0.200164816998836 0.354490362929237 0.333169482566451
"HMGA2" 10753.7011279328 -0.143506243021678 0.112025962230336 -1.2810087962165 0.200190576487625 0.354501288983273 0.33317759829789
"HYAL2" 2518.8671701215 0.135084210923521 0.10548142881857 1.28064449293598 0.200318564539281 0.354693223473858 0.333355833801991
"KIN" 1252.118502604 -0.087674833213461 0.0684741698628796 -1.28040739141535 0.200401895796132 0.354802897467727 0.333459725232738
"PPP1R8" 3649.46505174835 0.0582138663092656 0.0454705855532447 1.28025328024639 0.200456072986714 0.354832543946746 0.333515089000942
"B3GALNT2" 2660.53810691122 -0.0975077559102643 0.0761847189641194 -1.27988600911145 0.20058522884333 0.35489684919509 0.333599521227337
"HIST1H1B" 13.817128344097 -0.529557790896709 0.41371329763494 -1.28001152953993 0.200541081058866 0.35489684919509 0.333599521227337
"NEK7" 954.388547254996 -0.184889868807165 0.144455622565248 -1.27990773584222 0.200577586655095 0.35489684919509 0.333599521227337
"WARS2" 652.354064647905 0.120414981161807 0.09408367592066 1.27987113581055 0.20059046051986 0.35489684919509 0.333599521227337
"DPY19L2" 104.916936100263 0.298145273533598 0.232992925294847 1.27963230281049 0.200674483554277 0.354906709773084 0.333669693655543
"LHPP" 800.65431649543 -0.294421915141907 0.230081987297998 -1.27963913472538 0.200672079684466 0.354906709773084 0.333669693655543
"FBL" 15753.2495027207 0.0900103266489589 0.0703673292416683 1.27914939530857 0.200844452085443 0.35513789377938 0.333917506103705
"HSDL1" 3417.73034187004 -0.0824657301624361 0.0644902669066369 -1.27873141356079 0.200991653547532 0.355328738041827 0.334092606865735
"TPBG" 1396.96123437959 0.13985859920664 0.109372401548295 1.27873757206367 0.200989484124158 0.355328738041827 0.334092606865735
"GPRASP1" 403.625418794452 -0.221689418273031 0.173382082759798 -1.27861780608645 0.201031676518687 0.355364776622268 0.334124322031371
"RNF43" 57.8495259032274 0.221925953925532 0.173649395526317 1.27801166973771 0.201245311599829 0.355672932777664 0.334444552214966
"KCNA3" 60.2767278398054 -0.276297582857339 0.216273048849498 -1.27754051800329 0.201411485191691 0.355931858987191 0.334685848843687
"UFSP2" 1624.16919236225 -0.0983558505443737 0.0769985892381004 -1.2773721118478 0.201470905733231 0.356002100395328 0.334749721940009
"RPS6KA3" 1092.36909449507 -0.127221256884755 0.0996027459230989 -1.27728664210703 0.201501067824596 0.356020633016392 0.334764973036926
"YWHAE" 40147.2340707397 0.0689900648025052 0.0540205783193938 1.27710711267482 0.201564434105854 0.356097822862397 0.334835379188338
"CREB5" 149.013301693202 -0.331239783737192 0.259469397925027 -1.27660443345578 0.201741935870857 0.356376617680499 0.335095350846814
"ARHGAP17" 2623.38945293196 0.102347936142648 0.0801840500736315 1.27641265374677 0.201809685499726 0.356459740587698 0.335169157470199
"P2RX7" 10.334911903357 -0.445569137223286 0.349093699553336 -1.27635972174058 0.201828387602871 0.356459740587698 0.335169157470199
"MAP3K7" 3384.23343260939 0.0862896584331184 0.0676147307430197 1.27619614076518 0.201886192534786 0.356527036216403 0.335230257670689
"ASL" 1115.88795308596 0.0832079936061019 0.0652455104724915 1.27530604027052 0.20220094062878 0.357013193640199 0.335717952626866
"PRR15L" 13.9796563429041 -0.419337612299495 0.3288805222272 -1.27504544647313 0.202293156746148 0.357141167266175 0.335836110585645
"ELFN2" 42.0464817759991 -0.308190965001091 0.241777176892815 -1.27469006364367 0.202418965176437 0.357321588431268 0.335999221483066
"EPHA1-AS1" 163.202008593307 -0.186978752134741 0.146697236760844 -1.2745894623739 0.202454589201248 0.357321588431268 0.335999221483066
"MBIP" 1698.09129190209 -0.0969834057656193 0.0760886906508355 -1.274609997045 0.202447317275527 0.357321588431268 0.335999221483066
"RAB11B-AS1" 67.9711025839817 0.21030302816501 0.165030104869243 1.27433130053233 0.202546028074605 0.357448110399654 0.33611601122345
"LOC643072" 85.2400474902511 0.178081315423211 0.139799197966016 1.27383645982362 0.202721380831212 0.35772268235218 0.33637201349778
"PTPN9" 1777.02701129676 0.14151682772306 0.111101186887968 1.27376521967998 0.202746634737101 0.357732361759221 0.336378932050303
"AP1G1" 6887.52951038216 -0.0653382709567601 0.0513031412254452 -1.27357252199508 0.20281495558864 0.357818020506193 0.33645729452648
"DENND1A" 1429.94806294753 0.0918132531921281 0.072115121483448 1.27314842301418 0.202965378702013 0.358013597133407 0.336671829050937
"TSPY26P" 120.009672554944 -0.155634863129862 0.122256087562383 -1.2730234234794 0.203009730124367 0.358056927517597 0.336710389271666
"SQSTM1" 5784.70878222569 -0.0771735305672055 0.0606278544367838 -1.27290551981637 0.203051570309757 0.358095820711953 0.336744776790214
"HS3ST3A1" 116.811678787555 0.17114312050047 0.134468433535022 1.27273826281241 0.203110935168041 0.358161224483717 0.336801907599445
"RPL3L" 11.2948642716093 0.439831891653366 0.345592454098047 1.27268951170034 0.203128240875132 0.358161224483717 0.336801907599445
"MYO7A" 141.131759228197 -0.186438009191864 0.146507347952521 -1.27255057031189 0.203177568286687 0.358213296542858 0.336848687981482
"ERBB3" 4967.90895733364 -0.0828823969886437 0.0651461339573272 -1.27225350076697 0.203283064119104 0.358364376843576 0.336988570756046
"MAPKAPK5" 2527.42355930531 0.0610102097422567 0.0479574149811786 1.27217469428243 0.203311056701961 0.358378811813626 0.336999958298502
"NPTXR" 161.654419045089 -0.247836484877521 0.194852082110676 -1.27192115266569 0.203401135396079 0.358467758680118 0.337079226561654
"STARD4" 2826.09449839686 0.215589449635985 0.169492841881302 1.27196787335105 0.203384534208508 0.358467758680118 0.337079226561654
"DOCK8" 150.289908697333 -0.164521491615628 0.129355439895552 -1.27185599421618 0.20342428969274 0.358473653352792 0.337082583896757
"TTC8" 454.735584767092 -0.114892817226862 0.0903536244143433 -1.27159057504973 0.203518627207052 0.358570059189836 0.337203881863258
"GHRLOS" 86.0787891769149 0.229332638591496 0.180369513471024 1.27146009421564 0.203565015478664 0.358616873062881 0.337245717232254
"IRF4" 107.822533299679 -0.245145572214241 0.192822753459623 -1.27135189087306 0.203603489540945 0.358649736857095 0.337274433821642
"CD44" 181.356863164999 -0.345611481398968 0.271880735815921 -1.2711878256537 0.203661836611313 0.358717597364056 0.337336061181155
"ABCB9" 142.954221934479 0.257756006291136 0.202803869074567 1.27096197655067 0.203742176001389 0.358766829826963 0.337375794835094
"MIR3687" 9.72701869163077 1.10522645791008 0.869612000285608 1.27094204949689 0.203749265590832 0.358766829826963 0.337375794835094
"PHEX" 10.3727116107581 -0.562109406088318 0.442244024780979 -1.27103900695256 0.203714772036795 0.358766829826963 0.337375794835094
"GDAP1" 2395.60196132272 0.151586797869504 0.11928934643105 1.27074883386273 0.203818016600372 0.358818058994098 0.337454611544451
"POLR3H" 2453.30109637822 -0.0947862090977206 0.0746020081793441 -1.27055841271529 0.203885789778766 0.358902456404334 0.33753179310267
"SNORA81" 56.9508781638006 0.278150723191217 0.219049407955552 1.26980814870615 0.204152977379254 0.359302886467125 0.337939053860616
"MXD3" 177.37158830304 0.160058841368524 0.126072711746808 1.26957562148715 0.204235837773643 0.359378813725383 0.338006074257334
"RLF" 2423.08310216682 -0.120604411396875 0.094992741449599 -1.26961712607131 0.204221045942862 0.359378813725383 0.338006074257334
"HSD17B11" 396.950364879302 -0.10555932843698 0.0831768661955804 -1.26909480081601 0.204407254414556 0.359610507085923 0.338219595201185
"PRKAG2" 631.936620313229 -0.102044572121409 0.0804062715803046 -1.26911209929058 0.204401085547581 0.359610507085923 0.338219595201185
"OSGEPL1-AS1" 9.99459888035231 -0.478713258530248 0.377306726943354 -1.26876417605488 0.204525185650332 0.359783003745349 0.338379634124795
"ADAMTS4" 383.923411902262 -0.157978524307905 0.124522473619717 -1.26867479994303 0.204557073897648 0.35980412220566 0.338397299560667
"TMEM173" 28.4880780506915 0.31968328058422 0.252039949329475 1.26838337110725 0.204661077077477 0.359917089484357 0.338534248179789
"ZYG11B" 1821.31078735422 -0.180185955247012 0.142071831659597 -1.26827361301807 0.204700256780026 0.35995101027027 0.338563953625185
"NSUN5P1" 702.33484960596 0.178414124318553 0.140721156204454 1.26785573065741 0.204849475717259 0.360178401921835 0.338775226145529
"RNF182" 425.712863364687 -0.159941206126534 0.126156797742707 -1.26779697161249 0.204870463949609 0.360180308523475 0.338775226145529
"ZNF518A" 4552.96317222344 -0.181309936306439 0.14307077509517 -1.26727443942225 0.205057176797138 0.360438530482856 0.33904883393321
"SNRPA" 6321.74077596058 0.116164774759748 0.0917149329403663 1.26658517904907 0.205303654661155 0.360836726374152 0.339421192379696
"MRS2" 6199.85573799358 -0.0870431207426859 0.0687458332110417 -1.26615849538799 0.205456343594286 0.361070019780733 0.339638431841596
"CCDC184" 68.9055274497121 -0.255908769321296 0.202169676312521 -1.26581183681426 0.20558045626504 0.361212874206994 0.339766182971906
"MRPS21" 3598.67404215448 0.0930459235238038 0.0735096813984624 1.26576420620631 0.205597513501992 0.361212874206994 0.339766182971906
"SH3RF3" 24.8401275485327 0.36997200639557 0.292266347006413 1.26587275676816 0.205558641412245 0.361212874206994 0.339766182971906
"RANBP2" 14439.6802751517 -0.140478638180517 0.111023697674206 -1.26530318412511 0.205762665595178 0.361432847661652 0.340003890927547
"GJB7" 202.451933098839 -0.168926886757441 0.133526432455783 -1.26511944976423 0.205828511670989 0.361510455802031 0.340072474453915
"LOC440300" 14.1405710143025 0.401193966336889 0.317132227901562 1.26506841954082 0.205846802419547 0.361510455802031 0.340072474453915
"SP100" 16.4123580043817 0.646856141081343 0.511360996723119 1.26496965006424 0.205882207689719 0.361537547826604 0.34009574875562
"AP5B1" 442.5907590828 -0.135262414659176 0.106939048002241 -1.26485523469725 0.205923226973856 0.361552588888673 0.340128291038503
"ANO7" 92.5294354080935 0.168241564293777 0.13302804263558 1.26470750798508 0.205976197556591 0.361597329354294 0.340180564784457
"HTR1B" 20.3459913687854 0.37965323938022 0.300288644552856 1.26429435900096 0.206124393540072 0.361787296362866 0.340390081206739
"GLYCTK" 200.078073525909 0.231824809932638 0.183385340975305 1.26414035440192 0.206179654591783 0.361837060152262 0.340432466331809
"NUDCD2" 1472.79862010221 -0.116008817480424 0.0917715841373662 -1.26410390068868 0.206192736753433 0.361837060152262 0.340432466331809
"SLC30A9" 4476.27470871499 -0.0934349989101697 0.0739307628688784 -1.26381759479316 0.206295504449953 0.361982298897155 0.340566895487847
"RPL8" 67989.5600754975 0.0980696042909452 0.0776120987159551 1.26358655304324 0.20637846254594 0.362092753367396 0.340668597150329
"CHST2" 890.610956349084 0.155026094231325 0.122698110641382 1.26347580595133 0.206418236102256 0.362127426127622 0.34069900049404
"SLC35B4" 3209.95594045958 -0.101228613827257 0.0801241165029729 -1.2633975667426 0.206446338177608 0.362141618424001 0.340710135438663
"DCAF13" 7095.77154389217 0.0767773634076856 0.0607833439121168 1.26313161577115 0.206541883614116 0.362274103506934 0.340832562182417
"GFY" 65.8034435120849 0.300067162724072 0.237641844372674 1.26268655891048 0.206701846371471 0.362449284102532 0.341061253181347
"A4GALT" 151.953412040084 -0.168325630224553 0.133331078829652 -1.26246357339994 0.206782025845228 0.362509335139208 0.341111086248348
"GBP4" 20.9789634326547 0.494855222304678 0.391965973869009 1.26249535749257 0.206770595777769 0.362509335139208 0.341111086248348
"GEMIN5" 3921.83420952139 0.130122844831141 0.10307378948822 1.26242418637391 0.206796190685347 0.362509335139208 0.341111086248348
"RTEL1" 110.968955815063 0.218006111226927 0.172736715720288 1.26207164653948 0.206923006704806 0.362696506134266 0.341284983869376
"PPP3CC" 87.8596817656791 -0.17688885928743 0.140200065817339 -1.26168884626554 0.207060771954578 0.362902830923976 0.341476902601131
"VPS26B" 2124.0206135161 0.0636697549388694 0.0504946780925638 1.26092010770232 0.207337632826333 0.363352876585833 0.341898149262152
"CD46" 6334.78360816939 -0.135915349442457 0.107802331113849 -1.26078302795622 0.207387030244282 0.363404250924811 0.341944262145233
"URB2" 3857.16072059411 -0.0926561634692494 0.0735080451898817 -1.26049010322483 0.207492615850872 0.363554064333596 0.342083000236107
"LSMEM1" 41.1729844130527 0.291982442505337 0.231787191226947 1.25970050786565 0.207777422117745 0.363947365273712 0.342481763866774
"PIPOX" 2221.54826660745 0.163338969877684 0.129662637397894 1.25972271701097 0.20776940742757 0.363947365273712 0.342481763866774
"SDCBP2-AS1" 34.5690015583001 -0.323384705839981 0.256746670685446 -1.25954780631285 0.207832534120071 0.364008666031438 0.342537215842109
"GLYATL1" 256.61964925651 0.124558654157189 0.0989509415365783 1.25879200564397 0.20810546863958 0.364384582344809 0.342884254372933
"SCAND2P" 158.259234920729 -0.131456047420999 0.104430799823659 -1.25878617843563 0.208107573968479 0.364384582344809 0.342884254372933
"ZNF781" 33.1905447745097 -0.284893256458189 0.226308416785543 -1.25887167832633 0.208076685015549 0.364384582344809 0.342884254372933
"GOPC" 2360.88810342798 -0.141342826374054 0.112306277831911 -1.25854786662596 0.208193687559693 0.364429577295434 0.342990715750448
"MUM1L1" 51.0920065923819 0.248735726397817 0.197657894667151 1.25841533836369 0.208241587612109 0.364442917739722 0.342998790910963
"NFKBIE" 509.757679613071 -0.107228757168928 0.085206025586668 -1.25846448570541 0.208223823221936 0.364442917739722 0.342998790910963
"KCNAB3" 39.0222332291479 -0.341307619304435 0.271329310654803 -1.25790913809036 0.208424618501448 0.364727965999633 0.343264825391979
"CLDN9" 42.0903229722303 -0.35923943645292 0.285834682835586 -1.25680842117944 0.208823015945444 0.365389798544649 0.343885466184312
"FBXL7" 882.096359654577 0.207539005995407 0.165145208919765 1.25670618816583 0.208860046517428 0.365419259574531 0.343910948719068
"CCDC23" 819.529187648785 0.0958849646261787 0.076310319787433 1.2565137309511 0.208929770770495 0.365505909886203 0.343990254166406
"PROSER2-AS1" 16.0833603258361 0.38768175500819 0.308694949627957 1.25587333215341 0.209161898706172 0.365876628224929 0.344336903514422
"CCNL2" 3895.23864977156 -0.127175242153095 0.101341933367425 -1.25491233418657 0.209510585953171 0.366415730492759 0.344839769761363
"PCDHB2" 1141.77303273229 0.1326197002123 0.105677858995952 1.25494310229525 0.20949941557376 0.366415730492759 0.344839769761363
"NOC3L" 2574.04139306979 -0.123931712189196 0.0988252609379124 -1.25404892446535 0.209824223240645 0.366928792400726 0.345320369051088
"NAP1L3" 4674.54266114986 -0.0977762072117291 0.0779814993703201 -1.25383851299662 0.209900707595796 0.366956159274806 0.345374988550261
"PLXND1" 1722.33584605321 -0.146912759441827 0.117169200066756 -1.25385134794916 0.209896041525638 0.366956159274806 0.345374988550261
"CREB3" 1355.08037834342 0.0769460111635841 0.0613729021835832 1.2537456829631 0.209934457634347 0.366979708785853 0.34539489915421
"IRS2" 854.758524839313 -0.11592001726243 0.0924661776679752 -1.2536477681458 0.209970060594945 0.367006492468475 0.345417853859739
"TMEM190" 25.5173533366799 -0.476474956141118 0.380171064651314 -1.25331725753019 0.210090270355757 0.367181140849699 0.345579974559825
"CHST1" 45.9332711333863 -0.327470597659155 0.261373251564039 -1.25288489047595 0.210247601438315 0.36722292774856 0.345603534701289
"NAA38" 475.327073624124 0.115959927210818 0.0925426101903134 1.25304361928356 0.210189832798227 0.36722292774856 0.345603534701289
"PMS2L2" 11.1861597550906 0.381106613186549 0.304129245969762 1.25310741481416 0.210166617936706 0.36722292774856 0.345603534701289
"PPAP2A" 1359.06653259624 -0.134648133922395 0.107465357864732 -1.2529445450866 0.210225889061828 0.36722292774856 0.345603534701289
"TBXAS1" 9.69226608118285 -0.487651896482194 0.389225633376046 -1.25287713517844 0.210250424238572 0.36722292774856 0.345603534701289
"ZNF713" 126.179820299273 -0.164554091214801 0.131342636787681 -1.2528611823197 0.210256230902013 0.36722292774856 0.345603534701289
"ZNF787" 1570.02418803658 0.161590979219571 0.128956923171824 1.25306168327439 0.210183259217645 0.36722292774856 0.345603534701289
"ERH" 8119.43086721735 0.0808817394726956 0.0645661267819182 1.25269616599252 0.210316301822147 0.367256952405054 0.345666661097201
"PURG" 212.068289473975 -0.158687967485545 0.12668485624666 -1.25261986465513 0.210344082008959 0.367270022002521 0.345676708320038
"E2F8" 1027.31272992818 -0.0987504507241826 0.0788619699483502 -1.25219355779292 0.210499342887159 0.367453750697012 0.345842872135091
"PPFIBP2" 263.783180307141 -0.196509229449623 0.156935735769783 -1.25216368652894 0.210510225103665 0.367453750697012 0.345842872135091
"PYGB" 3123.94947374691 0.117402142631373 0.0937510786526263 1.25227511318968 0.210469634014726 0.367453750697012 0.345842872135091
"RHEBL1" 133.35819048976 0.150710781233187 0.120378727260055 1.25197187795154 0.210580111405679 0.367540287036763 0.345922065214807
"KCNB2" 15.0782293770097 0.386596360166119 0.308820248324144 1.25184913315768 0.210624842820356 0.367582906324347 0.345959924056003
"HAUS5" 1253.25341849921 -0.0880493441858054 0.0703648501691054 -1.25132568284022 0.210815678979642 0.367880475102759 0.346237733419931
"SLX4IP" 161.320043694996 -0.212045341243046 0.169466986934048 -1.25124866547352 0.210843768028761 0.36789401468021 0.346248221835394
"PAK6" 380.364738681299 0.132651708721238 0.106035799398306 1.2510087109633 0.210931299335099 0.368011260390277 0.346351754268377
"CNNM2" 751.740781139406 0.140570044919399 0.112371287554187 1.25094272726576 0.210955373667495 0.368013599909335 0.346351754268377
"CRIP3" 295.645592547293 0.146512901171719 0.117131811871682 1.2508378281745 0.210993650478523 0.368013599909335 0.346351754268377
"NUCKS1" 38787.0341550161 -0.104795815081979 0.0837798654057301 -1.25084725995288 0.210990208695083 0.368013599909335 0.346351754268377
"CBR1" 3341.10340447759 0.155576423608669 0.124414312438348 1.25047046886798 0.211127736447916 0.368211981376396 0.346536204453709
"SPTBN5" 90.4821553506364 0.238221297951868 0.190533687293509 1.25028440553349 0.211195672979089 0.368294969473798 0.34661205294809
"ERG" 97.3856055510875 -0.343311091661941 0.274640323517906 -1.25003891367597 0.211285332584784 0.368380323581679 0.346723533846703
"SIX1" 12.1065836165487 -0.733092581685915 0.586519121031913 -1.2499039765253 0.211334626638545 0.368430771064655 0.346768757933904
"MAGEF1" 1737.9185115799 0.133154701402913 0.106541595991021 1.24979075228172 0.211375995139276 0.368467393125935 0.346800969400659
"PTPRG-AS1" 152.924806443359 0.136822523393392 0.109563881934196 1.24879222037393 0.211741080127092 0.369032705959729 0.347364235716979
"EVI5" 549.767282013806 -0.155909490922987 0.124891744286937 -1.24835706165483 0.211900326126184 0.369274682355491 0.347589739154549
"CDC42BPG" 930.719448067915 -0.108645241616106 0.0870563718466032 -1.24798724448962 0.212035728450161 0.369368361766857 0.347702385001366
"DOPEY1" 1591.70086308875 -0.136849567512276 0.109655537158146 -1.24799504939647 0.21203287016939 0.369368361766857 0.347702385001366
"SEC24A" 3859.88948217968 -0.116675751166746 0.0934835111883793 -1.2480890981045 0.211998430228707 0.369368361766857 0.347702385001366
"LYRM4" 1813.97360968885 0.0787662002566217 0.0631174111165443 1.24793141643884 0.212056174380299 0.369368421559908 0.347702385001366
"UNC80" 97.1028087349859 -0.207033317327668 0.165957352004146 -1.24750916321258 0.212210862488872 0.369602287545585 0.347920265147206
"SCARNA27" 32.6515677915752 -0.289693744895207 0.232263355610114 -1.24726409869622 0.212300676721313 0.369687552535497 0.347995992644799
"SIK3" 2076.38543166621 0.101193443329154 0.0811316637696387 1.24727435168195 0.212296918531752 0.369687552535497 0.347995992644799
"ACADL" 18.8544252597765 -0.39519476329432 0.316894482167444 -1.24708628749649 0.212365860326207 0.369718137353125 0.348017982444501
"GGT7" 1476.16790250926 0.0949450339717397 0.0761357688552932 1.24704899417508 0.212379533476223 0.369718137353125 0.348017982444501
"SIRT7" 526.947674737382 0.149083750264237 0.119545189982381 1.24709116515864 0.212364072036775 0.369718137353125 0.348017982444501
"KDSR" 1420.81202584741 -0.0591299504186099 0.047431782246394 -1.24663142766695 0.212532672663424 0.369913556267897 0.348233158023238
"CCDC11" 15.6593295543141 0.359995809014863 0.289007954066869 1.24562595578795 0.212901748652064 0.370449042654591 0.348802063872975
"MIS12" 2099.06994362443 -0.0919206669098761 0.0738001477887677 -1.24553499774788 0.212935159197691 0.370471554739103 0.348820980577057
"C11orf95" 2690.30989452818 -0.119474473120564 0.0959892393916146 -1.24466527579342 0.213254815082562 0.370992033621807 0.349308759735852
"DOCK10" 52.4216610955912 0.371758067183124 0.29881281094769 1.24411689714403 0.213456543047303 0.371259933579541 0.349551869375085
"PDGFRA" 464.793331139527 -0.149713359897859 0.120343666600373 -1.24404851644595 0.213481707398295 0.371259933579541 0.349551869375085
"ST3GAL5" 61.2979941512002 0.191650837883163 0.154057235579108 1.2440236069584 0.21349087471423 0.371259933579541 0.349551869375085
"UBE2E2" 1296.43135057476 -0.126529476144297 0.101697974629999 -1.24416908600826 0.21343733879173 0.371259933579541 0.349551869375085
"ABHD14B" 202.863384215638 -0.243353547251046 0.195636486835563 -1.24390675373142 0.213533883423645 0.371299044338838 0.349586411097058
"LOC654841" 47.4984916167433 0.241744546702387 0.19441399288864 1.24345240335071 0.213701169916573 0.371447158852204 0.34971673657288
"PLCXD3" 7.16062220820187 -0.657943329298037 0.529066854295191 -1.24359204126392 0.213649746809407 0.371447158852204 0.34971673657288
"PSMB2" 6632.5597380061 0.0709927365958014 0.0570882370626871 1.24356155047924 0.213660974594525 0.371447158852204 0.34971673657288
"SNORD31" 198.650428982133 0.193519499954099 0.155626264799858 1.24348868876968 0.2136878065767 0.371447158852204 0.34971673657288
"SLC35A3" 1416.83450111609 -0.22222127882671 0.178762478072632 -1.24310918724466 0.213827600748776 0.371595530889258 0.34988774793292
"NT5E" 26.7712307043556 -0.425282506727618 0.342158396644583 -1.24294043606178 0.213889783561957 0.371667901223083 0.349953605470973
"FLJ44313" 11.1197812059166 -0.547211827046849 0.440418364464508 -1.24248185634173 0.21405883065002 0.371925933695896 0.350194276475638
"ABR" 2005.45367163683 -0.0813609053919429 0.0654900792738949 -1.24233939390533 0.214111366454529 0.371945789321413 0.350244308460531
"DDT" 661.087133164401 0.125024120654005 0.100648730515352 1.24218278773953 0.214169128764985 0.37201041986285 0.350302878851402
"KCNK17" 19.0978661333895 -0.425426187161004 0.342563374237352 -1.24189046219004 0.214276979613156 0.372090607722836 0.350443355484192
"UQCR11" 2483.74470609694 0.103020381127057 0.0829634358586695 1.24175644439985 0.214326437347684 0.372105076297006 0.350488312981237
"LOC54944" 275.335887333199 -0.198466994110818 0.159848893022148 -1.24159129511969 0.214387395124531 0.372175201666683 0.350549631859334
"FAM196A" 8.51022986583486 -0.473513195312606 0.381446718935534 -1.24136130108549 0.214472308389171 0.372182377220085 0.350549631859334
"MYO18B" 40.7874598422761 -0.244729036235016 0.1971257628989 -1.24148681854705 0.214425964627813 0.372182377220085 0.350549631859334
"SLC5A3" 2584.4135848558 0.183789392441738 0.148044831691178 1.24144416486705 0.214441712478911 0.372182377220085 0.350549631859334
"TBC1D8B" 288.576311499286 -0.161676561584708 0.130241764816662 -1.24135726978436 0.214473796952423 0.372182377220085 0.350549631859334
"DACT1" 222.376605862482 0.577233540887023 0.465114811324521 1.24105602924839 0.21458505149412 0.372339734570677 0.35069554512776
"FBRSL1" 1884.25965788398 0.182063486234396 0.146726006650003 1.24083991918819 0.21466489116637 0.37244255709939 0.350790092560511
"ARMCX1" 1450.5773227874 -0.138173571176455 0.111377644802075 -1.24058621837442 0.214758645685101 0.372569499790777 0.350907356950031
"ATP6V1A" 4642.96822351605 -0.120610653919962 0.0972498690193682 -1.24021405001523 0.214896233000184 0.372772453256455 0.351096211089087
"UBA1" 19084.3537434598 0.0902367558610233 0.0727751317207559 1.23993943710427 0.214997795664831 0.372912883192829 0.351226175715412
"SETD4" 1730.57744212409 -0.0831987456074901 0.0671151007160745 -1.23964271408094 0.215107574397203 0.373067535584798 0.351369534343501
"LRRC4B" 195.383301287699 -0.187255948585047 0.151083072674164 -1.23942375059379 0.215188610301709 0.373172313562024 0.351465918177054
"FZD9" 22.6204238174975 0.334329268662483 0.269815167650413 1.23910479745771 0.215306690597084 0.373341306347722 0.351622780405966
"TEX14" 157.864553890648 -0.221330156931283 0.178635545404571 -1.23900400914061 0.215344013351835 0.373370246777312 0.351647736849046
"MEGF8" 3497.9588140727 0.0902812660773668 0.072878459054711 1.23879219248573 0.215422466017775 0.373409116153613 0.351677445657664
"PDCL" 1672.45587137933 -0.119124576207686 0.0961616527048099 -1.23879501710901 0.215421419698186 0.373409116153613 0.351677445657664
"ZNF676" 6.18748392075077 -7.2050046164467 5.81622715226427 -1.23877634552869 0.215428336242469 0.373409116153613 0.351677445657664
"RPL11" 50692.0713669323 0.086172633004425 0.0695941461664188 1.23821668561552 0.215635726256469 0.373732794017533 0.351979985338214
"CRYBA4" 31.3960530117967 0.270467159029241 0.218495239976836 1.23786293494501 0.215766887798475 0.373924305841908 0.352158048893797
"FGD5" 789.143774478653 -0.233491502322216 0.188635468851069 -1.23779214876371 0.215793140369763 0.373933991011322 0.352164869216366
"CCDC144B" 147.569304705977 -0.329431574445172 0.266351872980597 -1.23682845087096 0.216150777237296 0.374517853780745 0.352712437357453
"CCDC103" 147.310368774633 -0.199330307855568 0.161202077056946 -1.23652443873384 0.216263687341061 0.374615139806372 0.352797147592408
"GSTCD" 1435.46615088189 0.141591789733842 0.114501412781283 1.2365942593591 0.216237752206592 0.374615139806372 0.352797147592408
"MYCBPAP" 34.202923712564 0.374730962433029 0.303055329344815 1.2365100565734 0.216269029926899 0.374615139806372 0.352797147592408
"SOX15" 413.31522506122 -0.49072991671318 0.397021237634768 -1.23602938632874 0.216447640651237 0.374888639474041 0.353052413756245
"LOC102724190" 11.0426874220674 -0.472326809757919 0.382183276776606 -1.23586467137338 0.216508870975153 0.374922921451327 0.353116185599835
"NPTN-IT1" 118.106933996394 -0.25269946764359 0.204507501558657 -1.23564889169168 0.216589102709907 0.375025969059275 0.35321093168086
"CELSR1" 1389.85319716638 -0.150486898223504 0.121821744455311 -1.23530408217647 0.216717355047385 0.37519171744025 0.35336242206679
"JRK" 1357.34137744187 0.101960901816189 0.0825407173654649 1.2352800541427 0.216726294341453 0.37519171744025 0.35336242206679
"POU3F1" 367.803158972632 -0.202346957378454 0.163884518363756 -1.23469232724795 0.216945032542258 0.375534466126334 0.353682919392927
"ANAPC13" 1819.23555581321 -0.0745599605792954 0.0603955195409985 -1.23452801045418 0.217006215809881 0.375583744822739 0.353726051810605
"DTNA" 1767.84369273217 -0.124740529108682 0.101045207159667 -1.23450218585403 0.217015832714191 0.375583744822739 0.353726051810605
"UNC5C" 21.1426960584575 -0.476862732969841 0.386368688444445 -1.2342168173351 0.217122122410823 0.375697258285165 0.353863146485062
"FOXO1" 5440.93600266927 -0.0936202564410261 0.0758585265089324 -1.23414282809728 0.217149686901589 0.375709028986629 0.353871920820015
"LRP11" 543.534239733978 0.172472951058523 0.139816935607789 1.23356266040861 0.217365914065014 0.376044713052825 0.354188110815364
"C19orf54" 1218.90011779962 0.124674350970095 0.10107819104118 1.23344462030688 0.217409926290362 0.376051426701433 0.354223648288035
"CMTM8" 132.571160930333 0.189251268035169 0.153441556249024 1.23337688082379 0.217435186409269 0.376059173589041 0.354228629018021
"CROT" 256.332624678828 -0.17123024566062 0.138880786256074 -1.23292969658811 0.217601994802041 0.376239795331333 0.354464184712249
"ARFGAP3" 708.655211535545 -0.135556273728979 0.109989449085325 -1.23244797438544 0.217781789453551 0.376407027623714 0.354648638554524
"PIP5K1C" 1935.09610486789 0.0849823365744818 0.0689530874187559 1.23246601067157 0.217775055791373 0.376407027623714 0.354648638554524
"SHQ1" 1614.9914266298 0.0912090994349956 0.0740064706294369 1.23244763139287 0.217781917507752 0.376407027623714 0.354648638554524
"MYD88" 1472.94408473229 0.122341383727017 0.0993287817887226 1.23168110515282 0.218068230699465 0.376829899039105 0.355078643863979
"PMS2P9" 77.4104775379221 -0.273573075283782 0.222139406462067 -1.23153779710174 0.218121789185001 0.37688646014435 0.35512960757807
"CHST15" 586.338315244211 -0.0998102671598549 0.0810492881133581 -1.23147617311897 0.218144822808638 0.376890272440817 0.355130867662144
"PP7080" 123.980424228733 0.213687660900287 0.173533378734785 1.23139226849764 0.218176187231503 0.37690847581301 0.355145688306438
"FZD2" 1754.88209126003 0.235955575351398 0.191639522348738 1.23124693935531 0.218230520449064 0.376966351474442 0.355197890557475
"NDUFA6" 3605.23993186977 0.0693002320846838 0.0563054876689397 1.23079001627958 0.218401410514534 0.377225534472751 0.35543977388033
"OTOGL" 85.5917557783787 -0.229441319869445 0.186436340039506 -1.23066844060995 0.218446896228371 0.377268088771578 0.355477537987294
"BET1L" 1779.81114291629 0.0925609899453041 0.0752242424173763 1.23046755900493 0.218522067982611 0.377284833846446 0.355544188233066
"PHF2" 884.495814628332 -0.0936289446723451 0.0760938797324505 -1.23043988559328 0.218532425085461 0.377284833846446 0.355544188233066
"KCNC3" 655.017568335175 -0.190276355089269 0.154657461741217 -1.23030827576656 0.218581686452594 0.377284833846446 0.355551817461734
"TEC" 161.816086724637 0.166704285993855 0.135495658265641 1.23032935614091 0.218573795562552 0.377284833846446 0.355551817461734
"TADA2B" 928.888609334095 -0.0784957099485453 0.0638124024993813 -1.2301011539145 0.218659228016841 0.377382679083715 0.35563939090879
"PLAT" 286.386153903197 -0.249295424690461 0.202671727440272 -1.23004539330198 0.218680106858169 0.37738272112392 0.35563939090879
"MDK" 10853.0144760016 0.120794904724101 0.0982290490924374 1.22972690706217 0.218799387368549 0.377516563102713 0.355797107948
"DNAJC5G" 33.1334121566703 -0.3286989166633 0.267315117353398 -1.22963085633781 0.218835369771146 0.377522640542881 0.355798154792529
"PHRF1" 3637.91180818376 0.100944123862042 0.0820946818319883 1.22960612806358 0.218844634134329 0.377522640542881 0.355798154792529
"POLR2K" 2463.72930353211 -0.0910799322111002 0.0740825405875758 -1.22943856256429 0.218907419396333 0.377594953902969 0.355863966685255
"SLC12A9" 1774.15180022183 0.120170841672063 0.0977615087106059 1.22922450008207 0.21898764547134 0.377697334392811 0.355958114707056
"RAB24" 474.651408574158 0.121410434686477 0.0987793530971658 1.22910740837764 0.219031537889692 0.377737035133124 0.355993190249811
"CR1L" 132.368589483314 -0.290821358049947 0.236645767503077 -1.2289311620423 0.219097616631948 0.377778987191209 0.356064314530518
"TCF12" 6332.21852245797 0.140145711920828 0.114142537738742 1.2278131772539 0.219517107865291 0.378430178520559 0.356709710621598
"MSC" 127.410281947027 0.261317222700801 0.212955502818221 1.22709777039132 0.219785845779345 0.378821284429282 0.357110029897512
"ADCK3" 1503.93036244908 0.0827482664806209 0.0674503454565757 1.22680270828107 0.219896752676134 0.378940256778148 0.357249043163051
"CES4A" 16.7472618916702 0.372679545373589 0.303818440066524 1.22665215874319 0.21995335617129 0.378942665033489 0.357249043163051
"WDR66" 113.18266621723 0.169796491634524 0.138424975776592 1.22663190426389 0.219960972232083 0.378942665033489 0.357249043163051
"ZNF592" 3922.57877381842 0.076317973191898 0.0622151013926835 1.22667923837657 0.219943174021273 0.378942665033489 0.357249043163051
"PDZD8" 1704.89395361376 -0.087432329753918 0.0713195023911923 -1.22592456232162 0.22022706465594 0.379364965446348 0.357644807565235
"FZD5" 5467.50719928552 0.143143417687511 0.116785748179376 1.22569251744358 0.220314407066991 0.379443181715453 0.35771382560012
"NKAIN4" 295.937039301014 -0.247666308755147 0.202058962529768 -1.22571305748766 0.220306674728515 0.379443181715453 0.35771382560012
"IL6R" 122.891246523947 0.164440386400381 0.134176442025853 1.22555333796001 0.220366806575738 0.379497309839604 0.35776249436342
"DLG4" 1761.59469608648 -0.106368230213662 0.0868317441927024 -1.22499244029468 0.220578068836076 0.379788842403199 0.358069038482983
"BRD2" 14312.4762809527 0.0597248094240829 0.048762110439902 1.22482002696934 0.220643037538693 0.379864561630691 0.358138062965949
"NKRF" 1052.98212431102 0.0827643506079444 0.0675794355634479 1.22469727540473 0.220689301083591 0.379908066248921 0.358176715105556
"LRCH3" 1316.4530792176 0.0537602221658008 0.0439007206617396 1.2245863246763 0.220731123024049 0.379943917268447 0.358208151431765
"GSTO1" 1822.61365032627 0.111096552290493 0.0907519228723186 1.22417849423199 0.220884900103683 0.380172451234187 0.358421246567754
"LOC391322" 12.5769806124755 -0.43779129341452 0.357701962200706 -1.22389961386031 0.220990099310509 0.380259198124059 0.358532391632043
"NSUN5P2" 584.078258405328 0.152504062490188 0.124607265897814 1.22387776821339 0.22099834143848 0.380259198124059 0.358532391632043
"LOC101928437" 12.0736038156945 0.385988399105469 0.315444402710869 1.22363369198616 0.221090443763577 0.380381505071848 0.358645342125481
"KCNA7" 10.3542276220364 -0.492819554509957 0.403026956988946 -1.22279551271672 0.221406940738341 0.380853612129374 0.359085730663769
"MSX2P1" 27.4170943999823 0.30700406849514 0.2510576062811 1.22284312768998 0.221388952603256 0.380853612129374 0.359085730663769
"POU2F3" 105.36708127609 -0.311471017661692 0.254790659248445 -1.22245854137839 0.221534272770766 0.381036422398991 0.359255721466233
"ACE" 118.435466181085 0.160372778263185 0.131202206556339 1.22233293534069 0.221581749197134 0.381081860242476 0.35929619134984
"FREM1" 263.309838163342 0.163732802870434 0.1339872307179 1.22200303710404 0.22170647847224 0.381260138214735 0.359461906254687
"KDM4C" 1557.16875554613 0.077290134491339 0.0632526323225684 1.22192755705698 0.221735023346885 0.381272993394643 0.359471655571202
"ETV5" 2336.25153816059 -0.112482361446169 0.0920687492090862 -1.22172140289126 0.221812999681979 0.381370835367705 0.359561531896596
"ACOX1" 1524.98791751411 0.113435924876133 0.0928562149079736 1.22162986062436 0.221847631185422 0.381394141547729 0.359581134606545
"PROM2" 185.197726513945 0.126611450914051 0.103664258122277 1.2213607004712 0.221949480035881 0.381496750639181 0.359709671321866
"WDR96" 24.7354248284453 -0.429715558478417 0.351940831285501 -1.2209880760605 0.222090534512875 0.381666696348051 0.359901715349762
"SULF2" 1639.70763801352 -0.0808966809610793 0.0662764899925656 -1.22059392357914 0.22223980815723 0.381886959302368 0.360104415733525
"ANKRD18B" 109.960520496828 -0.226597723136529 0.185662937828487 -1.22047903467873 0.222283332464821 0.381889222850414 0.360104415733525
"LSM1" 1468.38694240328 0.0749158674963617 0.0613810917142026 1.22050399242129 0.222273876998913 0.381889222850414 0.360104415733525
"SEL1L" 2750.81901333755 -0.102615880188075 0.0840898263947839 -1.22031266548602 0.222346370293648 0.381961260379139 0.360169965647767
"SLC25A32" 1405.87406782767 -0.104107541170463 0.0853210329758679 -1.22018613159441 0.222394322966414 0.382007372415779 0.360211068894027
"EFCAB4A" 581.761605632997 0.135926347160866 0.11142094008241 1.21993538252622 0.222489371461308 0.382134364651085 0.360328436939773
"GINS3" 1261.23431535998 0.0642490220297451 0.0526985502431744 1.21918006725558 0.22277585565832 0.382590100027803 0.360755785746329
"FAR1" 5517.65812299148 -0.139500438130045 0.114431255761275 -1.21907635463749 0.222815213515804 0.382621380127348 0.360782900277188
"SLC45A3" 563.686379188497 0.162577337633084 0.133382423342226 1.21888127055506 0.222889259375949 0.382675904902008 0.360866170497655
"SLC41A3" 997.729388029341 -0.127723166432182 0.104815041704024 -1.2185576073408 0.22301214740736 0.382814249619008 0.360991862797993
"TRNAU1AP" 1292.96137689558 0.0701687545699256 0.0575829370680421 1.2185685229465 0.223008002194432 0.382814249619008 0.360991862797993
"ANKRD32" 1506.63838314073 0.123261232600107 0.101182662615509 1.21820507005727 0.223146053465059 0.382942000154103 0.361135335461711
"KCTD16" 33.1971608225875 -0.371934063560678 0.30530823381675 -1.21822480485056 0.223138555976805 0.382942000154103 0.361135335461711
"UFC1" 2971.07536613112 0.0810379313552373 0.0665348058316576 1.2179780243182 0.223232323872041 0.383046854996061 0.361238309671827
"RGP1" 714.340702937769 0.0783973594013766 0.0643891036222308 1.21755630985845 0.223392625732182 0.38328557459463 0.361461049790186
"SAT2" 1157.42702870746 -0.116409526771807 0.0956819914394325 -1.21662943068546 0.223745239865479 0.383854177152608 0.361994884577006
"USP10" 10433.5292402514 0.0561780792652979 0.0461829183938554 1.21642549278073 0.223822877685085 0.38395097114317 0.362083775155937
"R3HCC1L" 1366.87984181531 0.0634289335404901 0.0521537385581402 1.21619150024653 0.223911980834321 0.384067412813068 0.362191193575054
"PEX7" 313.859590676552 -0.124822970749586 0.102647792523212 -1.216031710778 0.223972842411345 0.384098991307401 0.362216191366508
"RABGEF1" 1270.62681279428 -0.0736743250732171 0.0605837315201607 -1.21607440189946 0.223956580801595 0.384098991307401 0.362216191366508
"HELZ2" 702.548843066268 -0.130077253632 0.106975164836636 -1.21595749658945 0.22400111358146 0.384111072810585 0.362225194210279
"CARKD" 1673.82499316614 -0.0526487676267483 0.0433105078860615 -1.21561187334153 0.224132808990986 0.384300484318825 0.362401422381898
"SH3BGRL3" 3048.10581141292 0.146378467977907 0.120441066244639 1.21535347155251 0.224231305911168 0.384426627991001 0.362515595642745
"TSPEAR" 55.3886688358725 -0.452430097579725 0.372276259827966 -1.21530741119189 0.224248866328084 0.384426627991001 0.362515595642745
"C9orf171" 11.1922892583119 -0.483585725098941 0.397982492771639 -1.21509295982128 0.224330638411356 0.384530381044984 0.362611044094709
"NBEAL2" 3276.18196275158 0.153819250297906 0.12661270484943 1.21488005868629 0.224411840457235 0.384633137423198 0.362705551884786
"SLC16A2" 2929.4970485904 -0.0829909653202626 0.0683262235508317 -1.21462830824421 0.224507887017158 0.384761314846338 0.362824030538061
"LOC101927021" 72.9316582809162 0.219719384882254 0.18091833731405 1.2144671908014 0.224569371146834 0.384830240556166 0.362886634992058
"TRIM68" 367.033299233081 0.106168196725622 0.0874268383215711 1.21436619193659 0.224607919522938 0.384859853393342 0.362912168125274
"COX5A" 5351.69724334927 0.0803098770080751 0.0661692640524776 1.21370364561381 0.224860911743783 0.385256869808322 0.363284150476994
"PIGF" 679.187561218204 0.103129503737045 0.0849782740213392 1.21359847472482 0.224901089790346 0.385289228518992 0.363312270809557
"PHYH" 859.584281501587 -0.255802521168827 0.210811818779656 -1.21341641398292 0.22497065390688 0.385371919074111 0.363387851820428
"CAAP1" 1857.98154987997 -0.150051898264855 0.123667924642776 -1.21334532538078 0.224997820529128 0.38538197447185 0.363394941154253
"ACN9" 756.251282105828 0.12381708163665 0.102060264688096 1.21317617600782 0.225062470652371 0.38541974722488 0.363462562687309
"MIR590" 11.4568223813031 -0.51530974479302 0.424815653405056 -1.21301967256296 0.225122299226946 0.385485723581645 0.363522384804321
"MDH2" 8318.46896232031 0.0716467927399789 0.0590714610346736 1.21288337015947 0.225174414545279 0.38550200620732 0.363532949772858
"PALM2" 150.588915954155 0.161731683004001 0.133341370107687 1.21291451312812 0.225162506250231 0.38550200620732 0.363532949772858
"PLEKHA7" 796.791436944435 -0.0824377376839665 0.0679766895134508 -1.21273539906138 0.225231001151477 0.385532647361064 0.363557056358708
"SLC25A15" 1396.91941761336 0.087183385061562 0.0718904734965523 1.21272514731376 0.225234921966245 0.385532647361064 0.363557056358708
"FGF16" 11.2966049959473 -0.444122246277019 0.366275461824413 -1.21253617172401 0.225307205036479 0.385591590988323 0.363636939722002
"TCEA2" 698.780090158255 0.167419341519025 0.138084408649621 1.21244203568152 0.225343218207413 0.385608593539607 0.363656988120969
"SYTL4" 10.7486443168619 -0.454942967035147 0.37526899280554 -1.21231163713783 0.22539311093899 0.385614851215155 0.363656988120969
"TBCE" 2453.41219182085 -0.0604922903028485 0.0499002035480205 -1.21226540177606 0.225410803279946 0.385614851215155 0.363656988120969
"TNMD" 137.261066377597 -0.283767451541802 0.234061649248314 -1.21236200997949 0.225373836486101 0.385614851215155 0.363656988120969
"RNPEP" 2096.09364622168 0.114437220028419 0.0944106100434717 1.21212245081062 0.225465510914044 0.385671980858355 0.363708469274283
"FAM41C" 20.2332643449022 0.330015831212449 0.272285058636878 1.21202328495212 0.225503467465232 0.385700448700458 0.36373292083109
"DNM2" 5886.73306154302 0.0775046208420799 0.0639554872279244 1.2118525587315 0.225568825024646 0.385775773333899 0.363801560295512
"CRTC2" 1076.23478028425 0.13445766591871 0.111027618847849 1.21102899723508 0.225884291527588 0.386254580366374 0.364248299335761
"STAMBP" 2529.62766885305 -0.0558661837793573 0.0461318838810119 -1.21101024019425 0.225891480107059 0.386254580366374 0.364248299335761
"JAG2" 160.518707207884 -0.308948396574549 0.255134750885722 -1.21092244589186 0.225925129180178 0.386275617691279 0.364265741378531
"CAPN6" 407.25901099852 0.217380231814079 0.179535849946353 1.21079011171882 0.225975855886362 0.386325846775589 0.364310711884703
"MIR3653" 22.1567737235096 -0.396071684549789 0.327157912815988 -1.21064375652916 0.226031966633967 0.386348773798835 0.364364352397525
"FAM105A" 552.569530921463 -0.0880999008841443 0.0727754790264655 -1.21057122622451 0.22605977752946 0.386359816223377 0.364372367216105
"SNTG2" 269.940073806265 -0.0981347153434554 0.0810716319685424 -1.21046922284152 0.226098893663604 0.38639017657348 0.364398600819188
"GAS2" 11.6201736334986 0.425003939189921 0.351154755313638 1.21030381266039 0.226162335227084 0.386462098042427 0.364464029920495
"MAMLD1" 13.5629486480538 -0.451618917754683 0.373244518524611 -1.20998138040948 0.226286037683473 0.386622567724741 0.364626547338868
"KCNT1" 9.02626199139327 -0.516672300827644 0.427062049842593 -1.20982958101306 0.226344292856771 0.386626989195405 0.364683583946367
"ACSL1" 644.92110016841 0.183434240960358 0.151628306611643 1.2097625111001 0.226370035296037 0.386634465192741 0.364688230143691
"LOC100507194" 57.6652022133425 -0.287386199818198 0.237582108247162 -1.20962896549105 0.226421298325464 0.38668552420702 0.364733985610304
"CXorf23" 643.27226493355 -0.158130159412173 0.130796561223031 -1.20897795732208 0.226671313950262 0.387022722405354 0.365044822240236
"MIEF1" 3599.27812275846 0.0832729465171496 0.0688805150997982 1.20894779019145 0.22668290422051 0.387022722405354 0.365044822240236
"ZFAND5" 14628.8703044739 -0.0744631869361185 0.0615932785181292 -1.20894988426702 0.226682099658951 0.387022722405354 0.365044822240236
"LRRTM4" 886.670340253351 -0.127343454745193 0.10534516039412 -1.20882111972465 0.226731575874138 0.387069301605509 0.365086350574889
"TRMT10C" 3076.44028231513 0.0796974916842145 0.0659424810197437 1.20859103952052 0.226820000580703 0.387183730828074 0.365191874988852
"NOL7" 2686.01695388238 0.120597399237104 0.0997985958852895 1.20840777535309 0.22689045048564 0.387267458214312 0.365268440670828
"NPHP1" 166.190646186847 0.118237965489885 0.0978745892618307 1.20805580265149 0.227025798621343 0.387461930760334 0.365449459308335
"PPP1R12B" 1061.06669063026 -0.107092064060007 0.0886592093918358 -1.20790682428382 0.227083104334964 0.387523185217419 0.365504827134788
"WBP5" 2156.29983314847 -0.124446744344885 0.103050102375789 -1.20763338876724 0.227188310316412 0.387666163459292 0.365637274567541
"AGFG1" 5948.12354227592 -0.10257865061709 0.0849623441742672 -1.20734251878326 0.227300262455074 0.387784062353824 0.365743659829375
"IL32" 50.4461417644994 0.299322192697314 0.2479082199421 1.20739115777291 0.227281539191881 0.387784062353824 0.365743659829375
"TMPRSS13" 30.1295700023792 -0.310756076235948 0.257512366293476 -1.20676175947912 0.227523906927192 0.388064980192374 0.366066600556315
"ALG1L9P" 29.2900464501241 0.314331016271072 0.260551783513633 1.20640516074082 0.227661307148978 0.388212525817185 0.366204734850079
"NPIPB5" 528.638414522936 0.15568924889599 0.129063385413959 1.20630067463851 0.227701577642772 0.388212525817185 0.366204734850079
"SNRPD3" 10031.7750278173 -0.0650681408038177 0.0539399731784356 -1.20630651017511 0.227699328406571 0.388212525817185 0.366204734850079
"TMEM154" 66.248250040005 -0.264331301039489 0.21912177094806 -1.20632148916935 0.227693555008947 0.388212525817185 0.366204734850079
"ARHGEF15" 25.8293215146206 -0.343479605619479 0.284825434461599 -1.20593024379566 0.227844388084393 0.388397355538391 0.366374257734392
"CCDC60" 14.5217666967053 -0.421223518602525 0.349299840071309 -1.20590813473185 0.22785291370444 0.388397355538391 0.366374257734392
"LCMT1" 2366.14078378268 0.061730863861715 0.0512094083911029 1.20545942242207 0.228025993703706 0.388655776778964 0.366615610556175
"KDELC1" 1070.01897654184 -0.0733365507171889 0.0608439557109239 -1.20532187396919 0.228079068468712 0.388673022225239 0.366627048700235
"PRAF2" 415.892589706081 -0.144634131171493 0.119994774628574 -1.20533691253796 0.228073265223232 0.388673022225239 0.366627048700235
"ASXL1" 1601.90104259497 -0.134492599102602 0.111635686564167 -1.2047455723336 0.228301537234477 0.38897887372141 0.366910720765473
"TMEM254" 1570.5612767368 0.0975776411396725 0.0809937251050445 1.20475556610243 0.228297678040057 0.38897887372141 0.366910720765473
"LINC00836" 36.2580269854682 0.618906108871567 0.513933916972118 1.20425231422339 0.228492071564209 0.389230210583256 0.367142169667352
"VLDLR" 3343.44702891669 -0.166154457492145 0.137972979836786 -1.20425359870241 0.228491575252319 0.389230210583256 0.367142169667352
"ANKEF1" 790.820527177763 0.144780492501176 0.120230201712442 1.20419404142273 0.228514588491714 0.389231927084532 0.367142169667352
"ARHGEF1" 1460.25141641663 0.135201956302289 0.112305383056437 1.20387778949426 0.228636817517369 0.389366821926812 0.367264577796225
"IGSF11" 143.753387494694 -0.1516165354934 0.125939988703678 -1.20387922100053 0.228636264145944 0.389366821926812 0.367264577796225
"MAGI3" 579.664036658318 -0.140695076957451 0.116906078487567 -1.20348812292436 0.228787484764698 0.389586743606096 0.367469599510318
"CLEC2D" 195.891215351312 0.147186871913578 0.122312028256685 1.20337201509479 0.228832392318051 0.389626549810638 0.367504729921702
"SNORA52" 23.5587283028837 0.37146589002885 0.308778509005124 1.20301730591842 0.22896962366787 0.389823530896017 0.367688110316779
"VAV3" 516.349271279013 -0.105086311002493 0.0873623414336689 -1.20287882945859 0.229023213908141 0.389878088323773 0.367737153249847
"POLA2" 1212.79673657994 0.104952850904909 0.0872607530871156 1.20274977228458 0.229073166932052 0.389926444248181 0.367780346707654
"AGMAT" 467.499435219192 0.12549288053496 0.104380086669032 1.20226840712321 0.229259553110505 0.390151463016509 0.367985335049787
"MED15P9" 59.7495464897132 -0.27014116184274 0.22469794970416 -1.20224132974249 0.229270040766885 0.390151463016509 0.367985335049787
"MIR6835" 15.9772270632497 -0.329823222136492 0.274332987477699 -1.20227328535656 0.229257663701303 0.390151463016509 0.367985335049787
"BEND4" 4095.50867732164 -0.125602001257514 0.104487243631501 -1.20207976487999 0.229332625435917 0.390187684474133 0.368048758294399
"ESF1" 3305.2029005938 -0.136126522580455 0.113248191115639 -1.20201939862735 0.229356012364686 0.390187684474133 0.368049267880326
"QPRT" 4449.2372339912 0.0831652599523763 0.0692101666381823 1.20163357483516 0.229505527251663 0.390351548269919 0.368216198582493
"ZMPSTE24" 5106.64986043148 -0.126449333377013 0.10523134344207 -1.20163184504647 0.229506197737515 0.390351548269919 0.368216198582493
"MAPKBP1" 736.28876766613 0.163958936809229 0.136530145331788 1.2008991597481 0.2297903202507 0.390779591697836 0.368634969258891
"RUSC2" 415.683357481866 -0.126623789466377 0.105460039939562 -1.20068027225235 0.229875249500703 0.390887287630589 0.368734137395357
"HIPK4" 10.3620439608034 -0.45510026296735 0.379099808371193 -1.20047610924072 0.229954485711666 0.390985283607847 0.368824154523366
"ISL1" 33.2502900195158 -0.37852870361719 0.315348725436209 -1.20034955934446 0.230003609815551 0.391032067194871 0.36886550287019
"ATP5SL" 3102.10266290002 0.0964082102848922 0.0803211118218334 1.20028480804328 0.230028747843881 0.391038066790311 0.36886550287019
"EIF1" 14881.3945201991 -0.128837253280747 0.107344291414093 -1.20022454462662 0.230052145321774 0.391039395598524 0.36886550287019
"LIMA1" 3940.08874060548 -0.111953749471174 0.0932814610239985 -1.20017148361744 0.230072747841373 0.391039395598524 0.36886550287019
"GRIN1" 45.8725208782937 -0.349107857332184 0.290948779851431 -1.19989455707789 0.230180294124394 0.391167272960093 0.368981282000556
"HINT2" 517.33316248504 0.172251736328769 0.143559092630065 1.19986643251251 0.230191218487623 0.391167272960093 0.368981282000556
"HLF" 23.1772547513282 -0.335503435183375 0.279677418941176 -1.19960859354878 0.230291387493374 0.391300746298601 0.369104761509874
"LZTR1" 1474.8147417465 0.0922590947004001 0.0769144197175686 1.19950322760254 0.230332330497218 0.391333569869275 0.369133299924924
"SNX29" 541.26503384649 -0.102285111787353 0.0852784637217337 -1.19942488787219 0.230362775032743 0.391348552102189 0.369145009328283
"SH3GLB2" 1323.06295950386 -0.112535668422808 0.0938693155808874 -1.19885468138772 0.230584455961559 0.391688380276013 0.369463132510868
"MRI1" 500.389718029528 0.147829656935516 0.123315277540803 1.1987943414927 0.230607923357163 0.391691475602706 0.3694636281623
"MTCH1" 9178.64177929056 0.0831845395545282 0.0693979679569426 1.198659586202 0.230660338521903 0.391735270585698 0.36951049711602
"STX12" 719.858757448318 -0.0951946225675901 0.079440181039983 -1.19831829838955 0.230793125599245 0.391895693050947 0.369686096968911
"ADD3-AS1" 11.5462517178678 0.423458330474575 0.353609258047231 1.1975317977054 0.231099341386507 0.392378840470091 0.370139433036877
"ZC3H11A" 6752.72013651065 -0.0929293893418378 0.0776161763526567 -1.1972940913709 0.231191946632446 0.392462426478494 0.370250583876134
"SMAGP" 259.282310028114 0.116394930296864 0.0972850997247084 1.19643121738304 0.23152832520108 0.392996583138425 0.370752072694774
"BCL3" 49.2766739597086 -0.259982754079392 0.21736195467193 -1.19608215003307 0.231664502609094 0.393150307112876 0.370905430305293
"HMGB1" 55456.8282531106 0.0832513231145373 0.0696042568680067 1.19606654622303 0.231670591261893 0.393150307112876 0.370905430305293
"AFF3" 108.936000298803 0.187757484543349 0.156987897623821 1.19599973873947 0.231696661024243 0.393150307112876 0.370909946817256
"AGAP11" 28.3511151452886 -0.24777422623742 0.207182828004748 -1.19592066882948 0.231727518549179 0.393150307112876 0.370922126109522
"HERC1" 2978.37128475361 0.119912743080504 0.100278057794019 1.19580240900573 0.231773675628048 0.393154896340942 0.37095879022571
"ADAMTS5" 81.8988244356139 -0.241225690486559 0.201773975250029 -1.19552429983919 0.231882247996634 0.393274736888168 0.371062098242305
"CCDC144NL" 68.425187989195 0.30355243486701 0.253922912086564 1.19545114055531 0.231910814997558 0.393274736888168 0.371062098242305
"SNAPC4" 1533.70230798621 0.142019561791449 0.118804762941745 1.19540293061388 0.231929641225527 0.393274736888168 0.371062098242305
"SNORD5" 86.9989158502699 -0.321329348525096 0.268805146086985 -1.19539879798698 0.231931255087894 0.393274736888168 0.371062098242305
"GPR63" 1014.50691933186 0.126448562985518 0.105787120239587 1.19531151523112 0.231965342377917 0.393295684031742 0.371079421668233
"CSAD" 174.27763153768 -0.188269809151163 0.157515039446574 -1.19524973496274 0.231989472110391 0.393299745859999 0.371080813921113
"SPTBN2" 3011.91113023261 -0.144157592126574 0.120631664471663 -1.19502282222457 0.23207811349259 0.393413165504629 0.371185385730404
"TUBGCP4" 1224.50667897058 0.0704914949332574 0.0589978224470424 1.1948151984174 0.232159240891922 0.393513827574019 0.371277919926797
"RELL2" 695.825939979138 0.147526715103517 0.123561889726994 1.19394997461979 0.232497537137631 0.393928123007502 0.371781668587127
"MRFAP1" 14392.1673999155 0.0557688808009543 0.0467149069014358 1.19381337778584 0.232550977466788 0.393956420917337 0.371829855131803
"ADCY10" 14.1010516182509 0.501245636374015 0.420181044972171 1.19292776856989 0.232897662882763 0.394452212629146 0.372310737885663
"C16orf86" 18.2075354012909 -0.373789210517611 0.313338170673496 -1.19292587211504 0.232898405672491 0.394452212629146 0.372310737885663
"SHC4" 27.9910249781857 -0.351958796094432 0.295107138879312 -1.19264751585142 0.233007448467189 0.394581956528379 0.372447733979114
"APOOL" 641.105081897501 -0.119816252450764 0.100478287063632 -1.19245914667002 0.233081260420842 0.394652515015382 0.372508518987051
"ZNF688" 91.3360550916863 -0.16386286674578 0.137419290012159 -1.19242987451966 0.233092732122259 0.394652515015382 0.372508518987051
"RHOA" 20022.8473836651 -0.0510463755635858 0.0428107901253376 -1.19237172250586 0.233115522976477 0.394654177545357 0.372508518987051
"FNDC5" 60.926054421909 -0.238115340180107 0.199750289886957 -1.19206505439797 0.233235738046298 0.39476372425626 0.372604536228322
"MAGEH1" 423.282928849177 0.114499460830977 0.096053394790146 1.19203970959206 0.233245675273427 0.39476372425626 0.372604536228322
"ZNF630" 87.5049894907922 0.17498990566836 0.146787734425121 1.1921289360701 0.233210692562508 0.39476372425626 0.372604536228322
"LOC100130691" 63.9782096586345 -0.299705214563177 0.251452486333672 -1.1918960076039 0.233302023827942 0.394822166201294 0.372657237500099
"PLXNA1" 4897.38768925363 0.148331761124035 0.124506828250071 1.19135442777574 0.233514475343185 0.395107802319801 0.372959249136568
"GRM2" 173.039335740019 0.178100971007864 0.149508802219873 1.19124070531943 0.233559103928842 0.395146367305191 0.37299318759567
"AGAP7" 12.7366548137102 0.392589303295949 0.32969915355739 1.19075010978945 0.233751699719081 0.395412034720101 0.37323410038835
"MIR5047" 964.39365202296 -0.264816766840469 0.222407205719703 -1.19068429452872 0.233777545739937 0.395412034720101 0.37323410038835
"MKX" 96.7352998354379 -0.319672901097457 0.268488458098027 -1.19063926755742 0.233795229250193 0.395412034720101 0.37323410038835
"SLC26A8" 23.5087583838955 0.313867398702723 0.263617186387586 1.19061811941675 0.233803535118539 0.395412034720101 0.37323410038835
"DROSHA" 5980.60204348266 0.0778732988707038 0.0654104638677983 1.19053274149063 0.233837069167539 0.395431791762993 0.373250285292538
"LRRC45" 648.611720622168 0.144559439284952 0.121434400179774 1.19043235747814 0.233876501545467 0.39546151859155 0.373275880918005
"LOC728819" 15.1555098407273 -0.378254073968761 0.317814888469267 -1.19017103254852 0.233979176083453 0.395598165972734 0.373402398243014
"PDCD2L" 989.740737961892 0.102602306374256 0.0862210135647321 1.18999188402285 0.234049581973377 0.39568023499535 0.373477398560038
"DDX41" 3194.94921644736 0.0781973314949945 0.0657224631995562 1.18981133220099 0.234120554550713 0.395763246627716 0.373553288059013
"RABGGTA" 570.242289104252 0.0942610550930917 0.0792348152803029 1.18964188607788 0.234187175492153 0.395838887325425 0.373622219780181
"TENM4" 360.32086235256 0.146172968196121 0.122889117599759 1.18947040267793 0.234254611101442 0.395915890771617 0.37369243730751
"TUBE1" 691.772450552658 -0.180827107884877 0.152040385726035 -1.18933602425025 0.234307464845478 0.395931261914629 0.373739381538168
"DGKK" 861.461589784531 0.265848793610846 0.223600050636353 1.18894782382319 0.234460199352067 0.396152359241363 0.373945618360779
"RAD9B" 14.3342832138843 0.411076183423596 0.345782508698237 1.18882873795777 0.234507066912758 0.396194555396627 0.37398298136007
"C7orf73" 3384.66996555524 -0.108449015399541 0.0912317558671059 -1.18872002811735 0.234549856667506 0.396229854952875 0.374013834410134
"FAM181B" 13.7978605907352 -0.406388440676145 0.341989703334352 -1.18830607095452 0.234712846775676 0.396468185872551 0.374236333945546
"C2orf74" 448.63437823233 0.128130725141243 0.107848044895673 1.18806720386253 0.234806933993612 0.396590094973718 0.374348938236643
"LRRN3" 37.0741209213256 -0.289254333025102 0.243554236934353 -1.18763827172946 0.234975952851799 0.396778877615941 0.374519726835476
"PCF11" 4673.58845948606 0.124000254455927 0.104401235246249 1.18772784788849 0.234940648638121 0.396778877615941 0.374519726835476
"UPK1B" 15.5291655619295 0.354443322964341 0.29844927661797 1.18761662611783 0.234984484494366 0.396778877615941 0.374519726835476
"MCTP1" 81.2040242288581 0.198767370364262 0.167438000773276 1.18711027034662 0.235184127779551 0.397078930425336 0.374800476934867
"FAM72B" 396.172650115948 0.19821391956137 0.166987050749739 1.18700173858649 0.235226934731537 0.397114153456655 0.374831254165695
"TMEM117" 59.0899841106754 0.234804928960246 0.197824315370468 1.18693664386263 0.235252611951503 0.397120453906193 0.374834731955885
"MUL1" 1161.55150563231 0.0778002584083616 0.065562321817463 1.18666112260288 0.235361315848838 0.397266894095753 0.374970484626759
"CLDN7" 4018.58350586559 0.099272605958285 0.0836816222851965 1.18631311448472 0.235498669447892 0.39742459408086 0.375151849462972
"FBXO38" 2147.65603122849 -0.0670572316491926 0.0565310456251703 -1.18620186319949 0.235542590629751 0.397461648641922 0.375184354124106
"TMEM159" 725.231274238703 -0.0878006825748608 0.0740241068988835 -1.18610931294039 0.235579133202097 0.397486246566447 0.375205100439878
"SLC37A1" 1496.72721757383 -0.0706773032175739 0.0595957366432523 -1.18594562628963 0.235643773110846 0.3975286843372 0.375270588561633
"GLRA4" 11.5126187992226 0.413073673100445 0.348327073799972 1.18587874492252 0.2356701881946 0.3975286843372 0.375275195374453
"CCDC43" 2040.22891360366 -0.0835596554706012 0.07047160787761 -1.18572085960805 0.235732553989967 0.397596821418813 0.375337042550492
"DNAJB6" 16250.1069124637 0.0677832536933025 0.0571821031963434 1.18539280481794 0.235862175246304 0.397692344141604 0.375431023034973
"NTAN1" 1096.49463517179 -0.0898653471256484 0.0758053098849259 -1.18547562515167 0.23582944645639 0.397692344141604 0.375431023034973
"STAT2" 1439.08271376469 -0.113340173327514 0.0956098866795961 -1.18544407135775 0.235841915448785 0.397692344141604 0.375431023034973
"TXLNGY" 2116.08395010251 -0.186491184858116 0.157338147195152 -1.18528906169719 0.23590317679891 0.397699262842656 0.375458827079989
"LINC00938" 403.113388338105 -0.122728316684351 0.103582047001805 -1.1848415843936 0.236080087405765 0.397960434251953 0.375702914161753
"TAX1BP1" 5819.96797749831 -0.0808881424446977 0.0682739067356521 -1.18475924862314 0.236112649155622 0.397978250663202 0.375717255598324
"RPL29" 30020.5004879526 0.0945704692026675 0.0798506889303169 1.18434130587397 0.23627798410791 0.39818275287919 0.375942850150354
"HPN" 937.870354203359 -0.25299895017814 0.213650598663449 -1.18417150132434 0.236345180872519 0.39822182430811 0.375974774717337
"POLR2D" 2894.99092150214 -0.0713797613256365 0.060278150053682 -1.18417305876288 0.23634456448587 0.39822182430811 0.375974774717337
"KDM5B" 15009.13341603 0.0598506810556203 0.0505547193965408 1.1838792059385 0.236460882594363 0.398379678933767 0.376121328106727
"MFNG" 56.7283055336183 0.339775518826943 0.287034758483479 1.18374346236712 0.236514628721525 0.398433133619877 0.376169313789573
"CCDC8" 1130.07488693541 0.0941546703863729 0.0795469671762096 1.18363620548606 0.23655710197513 0.398467589811221 0.376199362531023
"ANAPC11" 1822.87862078409 0.126596328622615 0.10696255009741 1.18355750220357 0.236588271559353 0.398483000943601 0.376211430724401
"TEX22" 14.1419358621517 0.423442398652683 0.357817142717223 1.18340444909126 0.236648894903652 0.398548013231873 0.376270327814716
"PHF1" 1981.3985102687 0.1180173604202 0.0997412330326202 1.18323542663246 0.236715856362214 0.398623686649044 0.376339289726234
"KCTD20" 3243.81154402664 -0.0633909298889041 0.0535779615266205 -1.18315307418719 0.236748486700574 0.398641538599943 0.376353662497106
"HYDIN" 310.015468867042 0.159955259696196 0.135264133930986 1.1825400795292 0.23699147222293 0.398982503124769 0.37670239591956
"PDE11A" 24.3647148526056 -0.321979815999798 0.272386943928487 -1.182067728196 0.237178828203979 0.399217568149866 0.376962644467651
"TMLHE" 612.304580901657 -0.0856026013751826 0.0724418445603241 -1.18167340843867 0.237335313457178 0.399406661612675 0.377173781342347
"HYKK" 39.1305803034657 -0.270039082999639 0.228686084134832 -1.18082866310495 0.237670794971526 0.399859678858751 0.377631696342568
"LOXL2" 2725.76010101227 -0.134325291807775 0.11375051276037 -1.18087636308724 0.237651842518976 0.399859678858751 0.377631696342568
"SNORD25" 111.103795406665 0.22166746735571 0.187781901617791 1.18045171257712 0.23782060484441 0.400074524985074 0.377832098156514
"MNAT1" 1300.70241953089 0.0702677320669634 0.0595347261621376 1.1802814356716 0.237888299145067 0.400151204808435 0.377902013796714
"PRKCD" 878.187715447647 -0.136943285552463 0.11604620286105 -1.18007554039863 0.237970171850811 0.400251717614302 0.377994436649526
"TMEM191A" 68.3933485312401 0.167948496407487 0.142328393954609 1.18000696657232 0.237997444133186 0.400260385597968 0.378000121821886
"COG8" 918.121697259943 0.118791097767638 0.100696048985497 1.17969968995256 0.23811967725968 0.400428740794644 0.378156612681757
"FAM35A" 1344.86168581903 -0.0715215574037971 0.0606475388846741 -1.17929859511366 0.238279297491327 0.400548273794989 0.378372440746156
"CCDC152" 2130.45509141821 -0.189741551996523 0.160934313570737 -1.17899997698828 0.238398184996804 0.400710900585376 0.378523551297672
"HAUS1" 3437.8113176968 0.0802804871360661 0.0680974578700923 1.17890578660389 0.23843569328018 0.400736723841193 0.378545432440242
"HSPB6" 35.8079871487993 0.303145044351628 0.257158863353059 1.17882401718129 0.238468258693557 0.400754235635087 0.378559462606668
"AHSP" 35.3579207199963 -0.367617757788865 0.311870338305002 -1.17875191269181 0.238496977564304 0.400765280527779 0.378567384345926
"GON4L" 3389.46933501859 -0.0793848225630274 0.0673793351604669 -1.17817758774213 0.238725815584873 0.40111256813592 0.378892922984586
"ADAMTSL2" 57.9748335988209 -0.25015700742147 0.212368361483124 -1.17793915098483 0.238820865482707 0.401197770309605 0.378968379541586
"HSD17B4" 16182.2580178146 -0.0634557926182652 0.053867665026369 -1.17799411924023 0.238798950691757 0.401197770309605 0.378968379541586
"C16orf98" 23.4590331625852 -0.31133994347732 0.26452918969189 -1.17695874636728 0.23921197241666 0.401742909777437 0.379551248924455
"ARFIP1" 2211.84479477036 -0.0803721467941763 0.0683072931120684 -1.17662614242836 0.239344758684921 0.401801249438086 0.379593758731375
"BEND7" 132.012024662792 -0.165383042563615 0.14056004446538 -1.17660067050099 0.23935493004618 0.401801249438086 0.379593758731375
"C1orf145" 19.0232920770172 -0.343689527596787 0.292078965797751 -1.17670071399381 0.239314982779899 0.401801249438086 0.379593758731375
"MEF2C" 16.5957646519615 0.402462259931568 0.342057137831861 1.17659366058719 0.239357729274015 0.401801249438086 0.379593758731375
"PCDHA9" 64.0440063106869 -0.222606913252378 0.189167429184452 -1.17677189044695 0.239286564956454 0.401801249438086 0.379593758731375
"GGN" 48.104794746277 0.196236951091972 0.166799599584137 1.17648334637031 0.239401783444908 0.401837925351921 0.379625887394897
"EIF3D" 11932.1463135471 0.0704578815623735 0.059905113373743 1.1761580538675 0.239531722851737 0.402018740189672 0.379794186680244
"GABPA" 2653.36212084065 -0.127802645209408 0.108720704260213 -1.17551340454458 0.239789377549181 0.402413852928682 0.380164933858654
"HPD" 18.8412403391028 -0.346647696563065 0.295081642336611 -1.17475182060845 0.24009402058566 0.402850384470849 0.380610095829056
"SOCS7" 2406.66293385432 -0.109418993499205 0.0931507263143474 -1.17464455542685 0.240136949896638 0.402885058903167 0.38064032773482
"AQP11" 40.0503229351756 0.259509827826624 0.220965901840761 1.17443381836189 0.240221306130927 0.402989223671573 0.380736212796822
"HS3ST5" 159.040910613059 0.297067484917549 0.252982269867807 1.17426207406858 0.240290069336714 0.40306721308094 0.380807367259157
"RCBTB2" 1083.93381759195 0.139797473213924 0.119059616804199 1.17418043973575 0.240322759060995 0.403084683285547 0.380821344662208
"CCNJL" 2311.13381120474 -0.0600719864898018 0.0511875464838188 -1.17356643590627 0.240568731721684 0.403368802586195 0.381117496613096
"GNB1L" 367.849746848173 0.131034225403437 0.111655789876692 1.17355513357745 0.240573261146614 0.403368802586195 0.381117496613096
"PPIL1" 5270.45510298131 0.0554494798659313 0.0472499569079792 1.173535035681 0.240581315556631 0.403368802586195 0.381117496613096
"CDH2" 1646.34342440889 -0.238679670509016 0.203402778491408 -1.17343367813974 0.240621938383949 0.403399536501383 0.381144003671319
"IMPDH2" 16023.9257187853 -0.0840077626240237 0.0716001219211412 -1.17329077618818 0.240679219896657 0.40345819020379 0.381196890125213
"GAK" 2942.75480564857 0.0768810557222185 0.0655954374916813 1.17204882934073 0.241177452430735 0.404181068641099 0.38191018124863
"WDR19" 1187.77874321643 -0.077046576173082 0.0657357728064742 -1.17206465952575 0.241171097260433 0.404181068641099 0.38191018124863
"PPP1R3D" 124.801035365479 -0.186972754442277 0.159551162456056 -1.17186707739452 0.241250426834783 0.404265924993261 0.38198782351351
"ACP2" 1045.34261075883 0.103388508410213 0.0882392881683176 1.17168339133696 0.241324193588572 0.404352093257296 0.382066704824062
"PPP2R2B" 1838.97938978509 0.126561518160467 0.108032221153018 1.17151639399512 0.24139127207605 0.404427040041495 0.382134982605805
"ZDBF2" 1575.57100750727 -0.149377806818428 0.127514967667182 -1.17145312076861 0.241416690713348 0.404432182479981 0.382137303665121
"GRB2" 5601.35299104474 0.051364755787025 0.0438641763046119 1.17099556208068 0.241600561005991 0.404702744789818 0.382390411735077
"MUM1" 2075.32862281091 0.0866423096857119 0.0740330865875492 1.17031875448353 0.241872717323144 0.405121130385007 0.382783189383339
"GLTSCR2" 10230.4835844664 -0.114339760470194 0.0977172387221735 -1.17010838584256 0.241957354208871 0.405225384707425 0.382879153843318
"MED19" 616.601882546538 0.120249954799196 0.102782242459999 1.16994873745818 0.242021598895984 0.405295470444358 0.38294283336175
"TMC6" 1213.18827281449 -0.150239831653102 0.128425147755692 -1.16986302354823 0.242056096293439 0.405315732259283 0.382959436757787
"GGPS1" 1951.34374474843 -0.0701767764135377 0.0600176804649119 -1.16926838674755 0.242295515850934 0.405567541153648 0.383225179592346
"SLC9A6" 1565.23221135718 -0.0943317412313736 0.0806710654315357 -1.16933798663452 0.242267484133922 0.405567541153648 0.383225179592346
"SNORA40" 365.551470748093 -0.18279042737578 0.156329090977109 -1.16926687306424 0.24229612552012 0.405567541153648 0.383225179592346
"ZNF248" 588.004049321608 -0.154090732180435 0.131795820608092 -1.16916250810896 0.242338163399125 0.405600388907748 0.383253673559639
"HEYL" 137.324153498855 0.166470895112785 0.142447690584363 1.16864579853749 0.242546367978487 0.40579873104093 0.383544925634729
"MACROD2" 121.565492106135 -0.280598106685627 0.240130218721373 -1.16852476202177 0.242595156991866 0.405842836361727 0.383584056952253
"DHRS13" 1064.26352218407 0.0853429693754925 0.0730419960472657 1.16840959987275 0.242641584493803 0.405882983268613 0.383619446934311
"CDH23" 76.767447913366 -0.192027426895269 0.164367087557562 -1.1682839292752 0.242692255594645 0.40593022065262 0.383661538422212
"LOC100130238" 29.9646004579014 0.272653300002619 0.233455389767314 1.16790321386186 0.242845807630135 0.406149513389549 0.383866245410797
"CCDC142" 329.085557842323 0.125056490911185 0.107110394837907 1.16754766052759 0.242989272839879 0.406351897357958 0.384054969178465
"ATG16L1" 1482.41122929624 0.0732885493770239 0.0627813527004839 1.16736174396668 0.243064313596143 0.406439828020311 0.384135518485673
"HTT" 7272.53878928282 -0.0861422976819238 0.0737966599540665 -1.16729263540574 0.243092211760097 0.406448920263394 0.384141555707269
"NCOA6" 1452.79570931004 0.159994712606363 0.137131222919023 1.16672708957638 0.243320599312473 0.406709460623803 0.38445370038518
"TMPO-AS1" 168.45887072446 -0.139722295484667 0.119760170891734 -1.16668416923837 0.243337938228002 0.406709460623803 0.38445370038518
"MAFK" 654.95714629839 0.135911581278255 0.116503220564422 1.16659076564412 0.243375674320005 0.406734965136203 0.384475245875964
"CXorf56" 1037.73854260397 -0.0747571846444071 0.0640893425062587 -1.16645266936709 0.243431474287702 0.406790650910542 0.384525320869901
"LRCH4" 1521.02932250955 0.117966569735997 0.101151189044228 1.16624006945106 0.243517396191841 0.406883927230063 0.38460836570065
"ST8SIA6" 44.3443028730579 -0.208634796163042 0.178900880922067 -1.16620329138529 0.243532262147923 0.406883927230063 0.38460836570065
"AQP3" 125.887621906921 0.15078951128585 0.1293238518978 1.16598376148751 0.243621010958265 0.406919495504962 0.384634300725201
"MIR3685" 18.8164459459826 -0.467607426792864 0.401038178153284 -1.16599229765635 0.24361755963781 0.406919495504962 0.384634300725201
"SLC9A8" 939.473294162978 -0.108631378591078 0.0931664721179765 -1.16599218711983 0.243617604329412 0.406919495504962 0.384634300725201
"SLC16A14" 126.902255042326 0.229769443880514 0.197122634869414 1.16561674428067 0.243769434843073 0.407108276116418 0.384830552492221
"WTIP" 455.0872338577 0.213282501003642 0.182988439244724 1.16555177957665 0.243795713561306 0.407108276116418 0.384833958064418
"SLC17A6" 30.9859710330989 -0.309486808191562 0.265544092832716 -1.16548180337993 0.243824021692625 0.407108276116418 0.384840566094592
"NEURL1" 22.3781611651247 0.312700588422123 0.268326932737135 1.16537160557214 0.243868605732709 0.4071451507832 0.384872859418304
"ACACB" 693.896387072257 -0.0891875620440962 0.076540722655134 -1.16523020622557 0.243925821738416 0.407203106105016 0.384925080120147
"LINC00312" 17.6761807029602 0.433891221496878 0.372430392959791 1.16502635042388 0.244008326795129 0.407303263691971 0.385017193718672
"C2orf80" 26.0229089251362 0.304182729480524 0.261183623212713 1.1646317090593 0.244168102778477 0.407457210243391 0.385155023900319
"KDM5D" 2465.78486065051 0.0512266199310859 0.0439836459256127 1.16467425228284 0.244150875037225 0.407457210243391 0.385155023900319
"LOC100289561" 13.0365705119595 -0.421265393658622 0.361701682011785 -1.16467634686005 0.24415002686698 0.407457210243391 0.385155023900319
"FEN1" 6133.23307308075 0.0735883643796476 0.0632032665958067 1.16431267469536 0.244297321919019 0.40760828232621 0.385292699010532
"PLEKHM1P" 105.877641627558 -0.163326719162463 0.140279260934691 -1.16429697500689 0.24430368203526 0.40760828232621 0.385292699010532
"VPS29" 1764.07894076923 -0.0830154418990185 0.0713052230830341 -1.1642266626436 0.24433216777221 0.407618226975746 0.385299535893826
"MCEE" 191.753731753561 -0.122469519072405 0.105235949970216 -1.16376123470227 0.244520785993813 0.407857695948386 0.385558867339918
"COPG1" 4444.96174529222 0.0686898841729687 0.0590420067920083 1.16340700299954 0.244664409577494 0.408059645687957 0.385747207273381
"CD200" 4001.24033832668 -0.0818286864280394 0.0703545754527487 -1.16308976212921 0.244793085443757 0.408236630189866 0.385911945174871
"TNS1" 339.08459689681 -0.189406012557197 0.162868750226653 -1.16293648900489 0.24485527147142 0.408302708491228 0.385971840831443
"RPL38" 14969.0859164998 0.110982147847719 0.0954485184370361 1.16274353614959 0.244933572135679 0.408395643726826 0.386057124071589
"ARMCX5-GPRASP2" 51.1669810715227 0.193191546012826 0.166196960516418 1.16242526585642 0.245062765264105 0.408535771554054 0.386184448540451
"INPP5E" 623.262464636846 0.149576716259129 0.128675289617666 1.16243543498964 0.245058636643055 0.408535771554054 0.386184448540451
"TOP3A" 2155.06935131429 0.0651654227779691 0.0560760950939849 1.16208916952491 0.245199246282933 0.408725641187911 0.386361360513374
"BCORP1" 46.1130454358057 -0.305994717244693 0.263462740592298 -1.16143450324998 0.245465244331687 0.409131349491223 0.386742297853815
"PEPD" 3011.02806170338 0.123206119911544 0.106129718385462 1.16090122338834 0.245682071288888 0.40945503426448 0.387045696192645
"NR2F1-AS1" 41.8249546541397 0.203468346145214 0.175280034551896 1.16081872453632 0.245715626597684 0.40947324605504 0.387060338343153
"ARFGEF2" 3093.13050774743 -0.0732671571437812 0.0631308646235681 -1.16056001419675 0.245820874421716 0.409535858420206 0.387106664638402
"ARHGAP22" 230.344190182019 0.16540729052266 0.142535840187061 1.16046104829202 0.245861143814459 0.409535858420206 0.387106664638402
"GPR98" 4086.0780447147 -0.0910924623355221 0.0784976521054316 -1.16044824134579 0.245866355320354 0.409535858420206 0.387106664638402
"MERTK" 583.452728928937 -0.0887830462203228 0.0764937005610196 -1.160658270801 0.245780898219836 0.409535858420206 0.387106664638402
"ZFP91" 2785.77859778447 -0.0637723106745646 0.0549541174396768 -1.16046465025241 0.245859678089625 0.409535858420206 0.387106664638402
"FAM222A" 109.83007595366 -0.245162209488361 0.211276569933907 -1.16038522191578 0.245892000823586 0.40954087868418 0.387107257794099
"DNAAF3" 103.72239509485 0.182301521248507 0.157112049499128 1.16032807050562 0.245915259981396 0.409541923856373 0.387107257794099
"SNORD110" 75.2191515281939 0.207450327663326 0.178818107672386 1.16011924275251 0.246000260634978 0.409608089478337 0.387164659975381
"XPNPEP1" 2254.49662810832 0.0631355576083024 0.054419493838237 1.16016436676118 0.245981891742792 0.409608089478337 0.387164659975381
"KDM2B" 8074.09476632181 0.0857995219304716 0.073968190138727 1.15995161933197 0.24606850449494 0.40968402404457 0.387233864737845
"ABCC6" 49.8197139363261 -0.272877108205464 0.235309959201379 -1.15964963459934 0.246191483833666 0.409851066371115 0.38738918365542
"LAMA5" 10376.4148753785 -0.172722558263511 0.148978616974594 -1.1593781830648 0.24630206568795 0.409997440961195 0.387524966073526
"CENPA" 382.059993532055 -0.113265274916745 0.0977161900930372 -1.15912495983422 0.246405253214535 0.410131481067902 0.387649088826022
"POU2F2" 345.246492183105 -0.123828987328844 0.106876901609002 -1.15861318455749 0.246613892218314 0.410290061007871 0.387939068867184
"GFOD1" 205.068824049426 -0.135096976350597 0.116666881305241 -1.15797195261555 0.246875482390651 0.410651049858483 0.388275219438899
"SLC25A27" 139.979623156629 -0.229324885550639 0.198040428866012 -1.15797005118482 0.246876258367067 0.410651049858483 0.388275219438899
"PDE6G" 70.3469519437847 0.235132743610689 0.203086372080459 1.1577967600777 0.246946985872229 0.410730942678664 0.388348172755598
"OCRL" 2511.34509809585 -0.143029012300528 0.123571091080907 -1.15746337634003 0.247083093935542 0.410902332622626 0.38852391884956
"ZNF461" 262.84581247319 -0.118702328107726 0.102578307106913 -1.15718743519532 0.247195790078918 0.411031426745208 0.388662820037357
"DOCK5" 838.98816468276 -0.132819485057737 0.11482945249173 -1.15666740697298 0.247408270788575 0.411280856006867 0.388958568403718
"C4orf47" 63.2977742849476 -0.398269332158102 0.344403101646267 -1.15640460336841 0.247515699543746 0.411336587284748 0.389089119176365
"ICAM3" 467.751691022014 0.13051403718874 0.112872262267969 1.15629858537688 0.247559046780293 0.411365864841343 0.389118919441655
"SS18" 6577.65455352094 -0.0811665835728032 0.0702289327613474 -1.15574280259426 0.247786374862112 0.411635200542071 0.38943787060882
"DYNC1H1" 18762.6663606326 -0.151467344138898 0.131070661418924 -1.15561592883691 0.247838289656479 0.411683650598829 0.389481094678828
"ADAM20P1" 39.3119245550802 -0.240412494187516 0.208063821624972 -1.1554747591864 0.247896063058024 0.411741822588159 0.389533516204837
"KLHDC8A" 55.8274210734406 -0.340452436670554 0.29472775279642 -1.15514210467216 0.248032238534066 0.411892391347385 0.38967073693476
"VCP" 31067.663174056 0.119676535439026 0.103598541815199 1.15519517304121 0.248010510954106 0.411892391347385 0.38967073693476
"ITFG1" 1274.6690666714 0.116883418624431 0.101221599954068 1.15472802917036 0.24820181763227 0.41209836607703 0.389898759206896
"VPS9D1" 132.093960711806 -0.184567623791533 0.159857096402755 -1.15457885789769 0.248262928608097 0.412162014320378 0.389956361426955
"NR5A2" 484.486022014759 -0.203857405085481 0.176580761854357 -1.1544712059495 0.2483070369068 0.412197425911885 0.389987248160178
"TINAGL1" 187.56142522754 0.216969006610348 0.187967493217886 1.15429004715642 0.248381275585363 0.412282843789463 0.390065446470015
"EXOC7" 6619.29658213364 0.0814870951215527 0.0706504887118346 1.15338331846391 0.24875308537025 0.412862132702929 0.390610898031198
"SLC45A1" 51.5292746664867 0.208392939315049 0.180691376950729 1.15330871252298 0.248783695324945 0.412875068837143 0.390620517194584
"CAMK1" 132.9870692235 0.124110177229481 0.107627452090187 1.15314610556313 0.248850420206418 0.412910068224403 0.390648391614011
"IFNGR2" 1251.39757036767 -0.121139612662569 0.105047917750744 -1.15318433012644 0.248834733839825 0.412910068224403 0.390648391614011
"C12orf56" 74.3057197226469 0.183459969097291 0.159155386349665 1.1527097719095 0.249029529186043 0.413169373810455 0.390891096874668
"HIPK1" 5388.00692114795 -0.101334634042235 0.0879226321834903 -1.15254322494298 0.249097918191732 0.413244951191564 0.390959979029109
"EGFEM1P" 41.7819813980544 0.237657890938937 0.206235560729306 1.15236135852863 0.249172612801857 0.413322300111028 0.391027917214478
"ENTPD6" 1548.90006681793 0.0954314274400603 0.0828168850406982 1.15231848424585 0.249190224039087 0.413322300111028 0.391027917214478
"MYBBP1A" 5316.39613539946 0.139318091447482 0.120929457824228 1.15206082913216 0.249296077963043 0.413459978628835 0.391155549549802
"NOP9" 4264.98180144689 0.0853091507291871 0.0740633391952392 1.15184046055907 0.249386638177328 0.413534372258492 0.391259162698504
"ARHGAP39" 703.29289686496 0.114044251070739 0.0990166388240736 1.15176855551889 0.249416192446233 0.413545484561758 0.391267053518899
"SMYD3" 823.544534062118 -0.0932064005200024 0.0809454366774382 -1.1514719587149 0.24953812495617 0.413709748896642 0.391419845202117
"ATP1B3" 8617.141833854 0.0738845618309417 0.0641793320431778 1.15122048607852 0.249641539309724 0.413840307160386 0.391538122244609
"SYS1-DBNDD2" 10.9995933786472 -0.434856946566834 0.377752399078038 -1.15116925167959 0.249662612360186 0.413840307160386 0.391538122244609
"LINC01232" 67.7325205582859 -0.214732687579001 0.186579936481855 -1.15088841612873 0.249778143976861 0.413875389352103 0.391558204270916
"LOC100507373" 12.5842725462623 0.409461805521756 0.355730535443039 1.15104486324684 0.249713779325258 0.413875389352103 0.391558204270916
"OC90" 40.3552572582349 -0.55935218704024 0.486038255577314 -1.15083983744416 0.249798132322263 0.413875389352103 0.391558204270916
"PHKB" 2863.08298163233 -0.0776371191657534 0.0674589677748297 -1.15087914515528 0.24978195855582 0.413875389352103 0.391558204270916
"PI4KAP2" 391.464962791736 0.106545972474313 0.0925698565624058 1.1509791246407 0.249740823745482 0.413875389352103 0.391558204270916
"CASC2" 27.0877810125414 -0.25602563393255 0.222526262097728 -1.15054120587398 0.249921032801636 0.413935933608111 0.391605003921705
"DPP10-AS1" 52.0702354669427 0.173620796311643 0.150905225791211 1.15052872027017 0.249926172115507 0.413935933608111 0.391605003921705
"LOC646903" 77.4489209559344 -0.215367733563793 0.187174607841647 -1.15062473509226 0.249886652473247 0.413935933608111 0.391605003921705
"RRS1" 3815.97205454017 0.0936972068940289 0.0814324378670085 1.15061281902245 0.249891556883031 0.413935933608111 0.391605003921705
"R3HCC1" 1012.86180248253 0.0715103949484088 0.0621593911191111 1.1504358981152 0.249964381808463 0.413961330027084 0.391626411408447
"SDHD" 4213.63796185011 0.0795725351688645 0.0691720930729478 1.15035604148842 0.249997257583499 0.413977889204887 0.391639458708478
"CARF" 151.26323980069 -0.28733328467857 0.249820597156008 -1.15015850554202 0.250078593144458 0.414074684009709 0.391728411882836
"ITM2B" 5927.66372751943 -0.0853664479096159 0.0742304935045047 -1.15001859585421 0.250136212234535 0.414094309449835 0.391741742415802
"KIAA1279" 2942.04887380251 -0.0701477398052402 0.0609949472554632 -1.15005820910776 0.250119897343822 0.414094309449835 0.391741742415802
"C7" 12.965501756364 -0.428964471968448 0.373065012358502 -1.14983838676415 0.250210441513565 0.414179303844628 0.391819531204104
"PARP10" 83.7559588090828 0.191879302903896 0.166898680046424 1.14967537700432 0.250277599528818 0.414252578530458 0.391886232494137
"CDKL1" 45.731990151693 0.230045326754645 0.200134883326188 1.14945142461601 0.250369885682769 0.414367427411322 0.391992262628351
"LINC01355" 66.4511690513964 0.327995015911063 0.285377409638489 1.14933770099939 0.250416757932309 0.414407101192782 0.392027176533418
"BCL2L11" 1253.02906763492 -0.0877161616234567 0.0763230253841404 -1.14927521782547 0.250442513563285 0.414411825662144 0.39202902878617
"KLHDC4" 1038.43895067532 0.0532099731752431 0.0463015715637563 1.14920447358842 0.25047167664586 0.414422187124758 0.392036213990783
"BCAS4" 595.19787914869 -0.12856456738962 0.111907143166601 -1.1488504107215 0.250617668540668 0.414625830125428 0.39222623934646
"HARBI1" 220.795740777905 0.0985260811181101 0.0857714644078362 1.14870466300571 0.250677782428044 0.41465616967837 0.392247090160943
"RHNO1" 2755.10586830167 0.0748011542240543 0.065121535557384 1.14863928781502 0.250704749803882 0.41465616967837 0.392247090160943
"ZNF423" 2417.11744395197 -0.153832641054903 0.133924264675291 -1.14865399058103 0.250698684711731 0.41465616967837 0.392247090160943
"CAMK1G" 54.4407447325643 0.188847735095915 0.16443709680933 1.14844970362673 0.250782965051414 0.414678955146319 0.392260798744525
"RAB9A" 886.331461474824 0.0985811413588621 0.0858358651038843 1.14848427565275 0.250768700674664 0.414678955146319 0.392260798744525
"TDP1" 2680.70010897524 0.0592480371936172 0.0515900483894723 1.14843926383499 0.250787272608384 0.414678955146319 0.392260798744525
"AGAP3" 1090.79939834134 -0.124178901463143 0.108159822813477 -1.1481056295487 0.250924960474663 0.414830813516307 0.392437684483166
"C14orf23" 6.38984524107034 -0.741169624164419 0.645733288685115 -1.14779528506829 0.251053084203689 0.414966807795941 0.392599579041919
"GOSR2" 1498.72772943644 0.0935477236990847 0.0815117355791999 1.1476595736106 0.251109126153768 0.414969897800779 0.392622268216977
"RNF220" 4186.30827803695 0.0722517510294699 0.0629567551240985 1.14764096222954 0.251116812391001 0.414969897800779 0.392622268216977
"HSF2BP" 17.623987173795 0.318820832627356 0.277853530347155 1.14744207938987 0.251198958442833 0.415056277573184 0.392712217834097
"SPATA12" 33.3105294928756 -0.254893319132955 0.222304528140499 -1.14659526400586 0.25154893474584 0.415558656487194 0.393220821569188
"LEMD3" 2926.97687423938 0.0753726022384611 0.0657942212563352 1.14558088536086 0.251968610019774 0.416213963205644 0.393838268272311
"LAPTM4B" 27167.7255949533 0.0785842202705577 0.0686177356644004 1.14524648051492 0.252107069091208 0.416404666144076 0.39401608349149
"CPNE2" 640.235404608862 0.131196909513738 0.114571267819089 1.14511178946628 0.252162852397214 0.416456691373718 0.394060041372901
"MSH5-SAPCD1" 44.1309070681084 -0.275241723980087 0.240373336601577 -1.14505929763876 0.252184594610588 0.416456691373718 0.394060041372901
"MTMR7" 657.980469500884 -0.0927053194656811 0.0810152748937391 -1.14429432705468 0.252501595168377 0.416942135794047 0.394516741682136
"MGC72080" 141.367975046992 0.151777046769203 0.132692008594918 1.1438295973991 0.25269431271233 0.417174697099163 0.394779187721554
"VWA9" 2057.23298127308 -0.0687163394996602 0.060083644668864 -1.1436779489389 0.25275722159554 0.417211956763011 0.394838804791466
"SNORD116-23" 25.9303637446426 0.28029238503225 0.245106598179154 1.143552997408 0.252809063893637 0.417259469191832 0.394881124472203
"CDK13" 4087.2860548405 0.0813336396536185 0.0711389796182454 1.14330624490372 0.25291146308607 0.417384136369222 0.395002396678919
"GOLGA6L4" 8.48225060087489 -0.452122875838173 0.395496338931827 -1.14317840984138 0.252964524393849 0.417401844937639 0.395046595749752
"ANGPTL2" 434.600595399844 0.119955435682155 0.104944546490192 1.1430363910655 0.253023482118543 0.417461062401273 0.395099993512698
"PABPC1L2B" 8.60304662441665 -0.50379450656225 0.440817567269034 -1.14286395091596 0.253095081849626 0.41754112509352 0.395173119576134
"DDX47" 3600.85930306805 0.0690473603756634 0.0604224690754594 1.1427431124907 0.253145264181816 0.417585843266559 0.395212794280917
"C9orf156" 190.398024551669 -0.114776011194239 0.100449347797704 -1.14262574830637 0.253194010349403 0.417628184421 0.395250219287121
"LY6H" 11.0945457118372 0.388146784520301 0.339804240967511 1.14226586288372 0.253343526310457 0.417736972328849 0.395444928945997
"SPATA5L1" 612.602088990959 -0.104095303521543 0.0911489005297672 -1.14203575596119 0.253439157449934 0.417842109440051 0.395555499702235
"ZNF532" 18474.6900883105 -0.0844684850267964 0.0739754563676091 -1.14184473032574 0.253518565720361 0.417934951742338 0.395640731439171
"DRP2" 39.163447473716 0.253819640180422 0.222358380379414 1.14148897715177 0.253666496462445 0.418140728728767 0.395832872120681
"KLF3-AS1" 11.2776361109527 -0.42034483590693 0.368289311182254 -1.14134410949254 0.253726753141122 0.418201960546656 0.395888177957307
"MYCBP2" 3197.6866837625 -0.113964780670145 0.0998813766526532 -1.14100130063754 0.253869381747732 0.418360835270645 0.396071984784209
"RBM27" 6843.4888940959 -0.100607098240445 0.0882369165981748 -1.14019281406447 0.254205980610646 0.418801112994378 0.396558346989562
"C2" 31.3076648399214 0.267903169027659 0.234992052837361 1.14005203917715 0.254264621436706 0.418859589396325 0.396611045209348
"TMCO6" 692.639008528448 0.0844200910037994 0.0740555924944423 1.13995564899619 0.254304778911886 0.418887609611277 0.396634904952608
"PLA2G10" 13.4047283522131 0.363764739444462 0.319210761739561 1.13957542490767 0.254463228533024 0.419034178135735 0.396843240275256
"HMMR" 4699.3449752966 0.13840498908828 0.121463746550471 1.13947571204523 0.254504792934491 0.419064488893771 0.39686926658947
"C12orf75" 884.111745379187 0.0930453249478533 0.0816856213181086 1.13906613485263 0.254675571011948 0.419116872774846 0.396902809409458
"CCDC183" 54.2626765981555 -0.299180615094185 0.26261465058809 -1.13923809819525 0.254603859147654 0.419116872774846 0.396902809409458
"RING1" 1357.80028676716 0.0665911786979456 0.0584604047775921 1.13908172465255 0.254669069200725 0.419116872774846 0.396902809409458
"STARD5" 55.1506246115531 0.247330447021413 0.217128380695782 1.13909773668854 0.254662391413833 0.419116872774846 0.396902809409458
"STX16" 2802.489635296 -0.199744086759438 0.17535598620134 -1.13907766188315 0.254670763589771 0.419116872774846 0.396902809409458
"UBE2N" 8545.80837439857 0.0607307064173999 0.0533136687284777 1.13912075206635 0.254652793110898 0.419116872774846 0.396902809409458
"MOXD1" 74.3730013654692 -0.250104683342155 0.219613136859177 -1.13884208804198 0.254769023711402 0.419194421993229 0.396970896014426
"UBE2H" 7655.16575353958 -0.0932356768495453 0.0818681907474358 -1.13885107266115 0.254765275656491 0.419194421993229 0.396970896014426
"MELK" 2221.47865841807 0.0847092891955663 0.0744111318579457 1.13839538628817 0.254955419720202 0.419424843205162 0.397183748287873
"PLCB2" 483.114150423257 0.154928794216791 0.136088511765119 1.13844138794162 0.254936220152261 0.419424843205162 0.397183748287873
"TNS3" 1777.84565965268 -0.115206030932231 0.101240331947217 -1.13794600152333 0.25514303094035 0.419683152672673 0.39743721105471
"ZNF564" 521.977495863174 -0.120049011379242 0.105510032378953 -1.13779712386089 0.255205206233979 0.419683152672673 0.397492764143348
"KCNQ5" 29.9977206693034 -0.341715286728276 0.300345966294137 -1.13773889140107 0.255229528532297 0.419685011205857 0.397492764143348
"GLT8D2" 326.066700059422 -0.198578706802079 0.174546813778936 -1.13768164828021 0.255253439178175 0.419686192564807 0.397492764143348
"IL1R1" 23.2320250305117 -0.282341782772533 0.248229770728035 -1.13742111570441 0.255362284192043 0.419749986134344 0.39754245599476
"KIF25" 27.7604456258393 -0.510615977656822 0.448923829968256 -1.13742230545642 0.255361787065433 0.419749986134344 0.39754245599476
"RASEF" 265.137549032637 -0.177661547971802 0.156204281125929 -1.1373667014195 0.255385021404682 0.419749986134344 0.39754245599476
"RPL32P3" 153.785135273546 -0.147739408889918 0.129885829657974 -1.13745594326154 0.255347732105504 0.419749986134344 0.39754245599476
"TMEM100" 22.1017730507011 0.382315668786133 0.336249706382707 1.13699926432351 0.255538593205796 0.419926115387948 0.397742704000514
"AMICA1" 12.1882564530345 0.436428882582107 0.383974451786829 1.13660916905065 0.255701705312295 0.420090952626918 0.397890777164988
"MAMSTR" 34.4427602436562 0.239963442169282 0.211113470301406 1.1366562343307 0.255682021880163 0.420090952626918 0.397890777164988
"SMG5" 8754.94579767266 0.0851972357516266 0.0749584501510524 1.13659281348456 0.255708545710958 0.420090952626918 0.397890777164988
"MYOM3" 13.3928177098104 -0.452407291645311 0.39808854822666 -1.13644889726324 0.255768741364784 0.420151701501192 0.397945630947315
"SNORA13" 12.3486355412153 0.398174248965994 0.350408718094717 1.13631376277107 0.255825272859125 0.420206420773235 0.397994773592831
"TSNAXIP1" 34.556353023797 0.275763288910718 0.242782697067299 1.13584407884832 0.256021825631418 0.420452940977053 0.398261720565878
"CBL" 10999.0409219527 -0.0888494125379575 0.078268470974604 -1.13518778930518 0.256296644577397 0.420866068990253 0.39865035269453
"ADAMTS12" 620.758796173581 0.146688617379056 0.129257316707619 1.13485736138919 0.256435087628122 0.421055198776744 0.398826807176746
"SMARCAD1" 7706.45026829329 -0.0918745699778545 0.0809679247747663 -1.1347032819901 0.256499661734895 0.421123015673622 0.398888352014672
"CAPS" 15.6236545185995 -0.388730418112463 0.342629801590535 -1.13454934832849 0.256564186038371 0.421190738505884 0.398949807412882
"TIMELESS" 9442.72425741531 -0.0705720108064097 0.0622114848270212 -1.13438878693596 0.256631500492982 0.421263029111121 0.399015589013257
"APOA1" 10.3990482379385 0.53147991185862 0.468575772888802 1.13424539340139 0.25669162778554 0.421323509878199 0.399070184144466
"PXK" 223.626245607508 -0.114926097037382 0.10133806991858 -1.13408610534737 0.256758431380629 0.421394936900404 0.399135147057055
"GIGYF2" 4203.03257070614 0.0736686226884754 0.0649659265015679 1.13395785537973 0.256812226726383 0.421445003613006 0.399179877746757
"B3GAT1" 1226.09849962632 -0.113687962061028 0.100266832810896 -1.13385412577501 0.256855742557629 0.421478193446033 0.399208623162632
"NCAPD3" 3258.641549899 0.0589377168245664 0.0519852341917209 1.13373956549286 0.256903807937751 0.421518842002135 0.399244433259193
"CDAN1" 703.259284863705 0.09539033564734 0.0841555124580488 1.13350074001262 0.257004030606659 0.421645053296292 0.399361284143239
"BRAT1" 1948.64239298325 0.127724114741343 0.112695899417932 1.13335192674296 0.257066493540191 0.421671072072452 0.399380547077632
"POLR3A" 4226.39346289413 0.0556776701669215 0.0491243511564555 1.13340265787113 0.257045198455205 0.421671072072452 0.399380547077632
"WDR92" 975.437071485798 -0.0750384587522856 0.0662450928666123 -1.13273988313941 0.25732350371326 0.422054393473683 0.399740913168583
"LAYN" 199.648372428492 -0.175586316230983 0.155033043667714 -1.13257349579823 0.257393404122958 0.422130781313127 0.399810570477818
"CPLX1" 16.6088802719675 -0.350829937499993 0.309840960755913 -1.13229037453305 0.257512375496908 0.422287625463711 0.399956428998994
"DAGLA" 376.014339895171 0.195859939544679 0.172989783198804 1.13220524312463 0.257548156322118 0.422308031606111 0.39997306395046
"RGS11" 27.8876780047755 -0.369870101430573 0.32681813485555 -1.13173065379023 0.257747689953956 0.422558633575539 0.400243979513862
"CD164L2" 18.7959140506105 0.32107883268043 0.283756818826275 1.13152816559099 0.257832855562509 0.422659965056542 0.400337263031072
"ARC" 647.766270427989 -0.185143162192059 0.163667260711129 -1.13121684439281 0.257963833899984 0.42283637121867 0.400501654928021
"HSPG2" 5551.40919598347 -0.154175581407811 0.136316937478459 -1.13100825370417 0.258051617505052 0.422941950038169 0.400598959392391
"DHX40" 3169.72136569992 -0.097654880783745 0.0863600128487645 -1.13078816876464 0.258144260822792 0.423055473994679 0.400703788399185
"MPV17L" 157.279556298141 -0.139725159601538 0.123595154775172 -1.13050677314743 0.258262746059263 0.42317300368421 0.400809713096253
"SAV1" 4175.33650091847 -0.0698196435686075 0.0617580657538885 -1.13053481705281 0.258250936121689 0.42317300368421 0.400809713096253
"LRRTM1" 129.620705689021 0.301838016795314 0.267046631755905 1.1302820590196 0.25835739189984 0.423289756796696 0.400917598518631
"BSND" 16.9740616853229 -0.399111675016498 0.35313890699693 -1.13018324265235 0.258399019315331 0.423319631860424 0.400943197253141
"LPCAT1" 13091.5400296843 -0.0977297723667156 0.0865110724876686 -1.12967935267068 0.258611360477236 0.423629146301807 0.40123365214955
"FAM86C1" 417.93245456987 -0.12069300438746 0.106885476260458 -1.12918058290123 0.258821663031735 0.423935265588547 0.401520887982137
"RBM22" 2650.04788445704 0.0533783589173232 0.0472754592442432 1.12909234031022 0.258858882196506 0.423957854306088 0.40153958255353
"RPL37A" 37088.3167374473 0.107938126478699 0.0956093155265807 1.12894989242644 0.25891897202066 0.424017893003245 0.40159374680319
"IZUMO4" 28.6023463239549 0.254367593506815 0.225390963067854 1.12856163372547 0.259082803074159 0.424192837092922 0.401783950691518
"NAA25" 4807.18510595601 -0.0849379878542746 0.075263609842597 -1.1285399149989 0.259091969707555 0.424192837092922 0.401783950691518
"SIPA1" 981.821567601685 0.175006262110772 0.155082234801474 1.12847395019038 0.259119812276163 0.424192837092922 0.401788073190194
"ITGA9-AS1" 14.8041949430847 0.402161520725036 0.356697278874316 1.12745889734342 0.259548509324556 0.424700679456099 0.402330641894477
"METTL22" 966.451461800971 0.0989641970087862 0.0877803928408269 1.1274066315497 0.259570596528761 0.424700679456099 0.402330641894477
"OGDHL" 1054.57776870913 0.149269105811715 0.132385008040998 1.12753783846497 0.259515151757651 0.424700679456099 0.402330641894477
"RNF111" 2177.95113420337 -0.07976034370563 0.0707411618206319 -1.12749552951741 0.259533029568044 0.424700679456099 0.402330641894477
"GET4" 2281.56327724324 0.129510334479069 0.114905212336389 1.12710582788814 0.259697739614216 0.424863525633379 0.402488608685176
"COLCA1" 16.3074742866393 -0.372640106862971 0.330719501702241 -1.12675577020696 0.259845755570413 0.425016078748313 0.402657686057887
"ROCK1" 5505.08748434338 -0.101876909538075 0.0904183343522173 -1.12672844802937 0.259857310746647 0.425016078748313 0.402657686057887
"FAM172A" 715.429890503784 -0.0964029792477864 0.0855923379477354 -1.12630384400356 0.260036931260031 0.425232993681685 0.4028968827156
"YME1L1" 9254.45691212201 -0.0500505555891358 0.0444662619563794 -1.1255849578324 0.260341238024371 0.425615235639084 0.403329200955604
"GTF2H1" 1592.78915785817 -0.0600952133026735 0.0534039005486575 -1.12529633014202 0.260463484330934 0.425776622624443 0.403479408584884
"IGSF1" 1883.61682709661 0.100895739504069 0.0897010232410873 1.12480031841882 0.260673659505169 0.42595120799327 0.403631209450517
"NECAP1" 1421.99783038253 -0.0546583825819339 0.0485886778370958 -1.12492014631861 0.260622874053894 0.42595120799327 0.403631209450517
"PDHB" 5877.55869914616 0.0840342170558765 0.0747092672646985 1.12481650714281 0.26066679800148 0.42595120799327 0.403631209450517
"SLC38A7" 1318.40641533365 0.121075775568868 0.107645250184068 1.12476653973895 0.260687976819489 0.42595120799327 0.403631209450517
"UXS1" 2531.0085124044 0.0928915092707659 0.0825809785218176 1.12485357928066 0.26065108564568 0.42595120799327 0.403631209450517
"LPPR2" 344.118061349735 0.131579408313202 0.116999694036928 1.12461326840455 0.260752948710842 0.425980442346429 0.403653458541895
"MED29" 3221.35151609487 -0.0590795894963923 0.0525325211724713 -1.12462886185162 0.260746338119289 0.425980442346429 0.403653458541895
"LOC101927045" 189.16994231381 -0.146743882024984 0.130492971225097 -1.12453475959142 0.260786233022968 0.425996359702439 0.403665815625151
"LOC642236" 15.9949023862181 0.416459355958804 0.370702094030327 1.12343405301815 0.261253194040407 0.426720624546909 0.404349384722609
"DLEU7" 32.6068276847086 0.265361430570589 0.236228351356803 1.12332592191605 0.26129909847601 0.426757083575981 0.404381202549836
"YWHAZ" 44500.9783126295 -0.0745397383255899 0.0663726884322791 -1.12304835145624 0.261416959808654 0.426872523434163 0.404524362442994
"SOGA1" 856.580618165974 0.239627530256285 0.213394179686028 1.12293376796337 0.261465624704226 0.426913466087492 0.404560428331997
"ALOX15B" 11.7541387003778 -0.510114594343906 0.454323983151997 -1.12279917693283 0.261522795023346 0.426968287508343 0.404609646218237
"TTC9" 2205.48275254662 -0.0910043094542523 0.0810564286743252 -1.12272784457229 0.26155309841936 0.426979239422349 0.404617291979295
"LINC00086" 335.375588173329 -0.261774864452706 0.233196987419329 -1.12254822564233 0.261629414839469 0.427020614429622 0.404648304527323
"SNORD68" 9.81226125010033 -0.47594031879779 0.423982455166809 -1.12254720212547 0.261629849755004 0.427020614429622 0.404648304527323
"TRPC1" 738.682974356291 -0.156674472824943 0.139576171238539 -1.12250158056838 0.261649235897196 0.427020614429622 0.404648304527323
"SEC14L6" 27.5230078494605 -0.309461325101931 0.275842559035582 -1.12187664653304 0.261914891448304 0.427377142950852 0.405014470419327
"TMEM241" 340.295067188547 -0.107412327926 0.0957503305104658 -1.12179589723985 0.261949231059937 0.427377142950852 0.405014470419327
"ZNF440" 312.591771648245 -0.152449203304112 0.135901134529034 -1.12176549395577 0.2619621612296 0.427377142950852 0.405014470419327
"GTF2H2B" 1522.05238268286 -0.0951955039358603 0.0848675433909464 -1.12169505717089 0.261992118884499 0.427387486102397 0.405021537275513
"NUDCD1" 3233.77922044117 -0.0941597519128671 0.0839538549752966 -1.12156555456058 0.262047204158105 0.427438814354161 0.405067444543979
"SLC35E2" 366.489293855676 0.12629599892533 0.112632965961433 1.12130580818208 0.262157714083772 0.427580531235686 0.405199008960715
"CMPK2" 24.2484758838283 -0.299951085176129 0.267640393425775 -1.12072427235956 0.262405247073368 0.427830016311349 0.405449163473455
"MAP1LC3C" 81.2634432900171 -0.169155877950434 0.150933354935194 -1.12073224651413 0.262401851752177 0.427830016311349 0.405449163473455
"SLC43A1" 1373.76543611907 0.156207059128498 0.139375619694942 1.12076315406092 0.262388691891614 0.427830016311349 0.405449163473455
"ENTPD3-AS1" 30.6060894522479 -0.271434501509615 0.242250681696793 -1.12046950542476 0.262513740447198 0.427831943281947 0.405449163473455
"GCAT" 1026.90219959424 0.115759953204547 0.103307447893502 1.12053831127338 0.262484436187327 0.427831943281947 0.405449163473455
"KIAA1430" 1813.10029968002 -0.157680181932297 0.1407185915554 -1.120535532579 0.262485619583386 0.427831943281947 0.405449163473455
"LRRIQ3" 28.0041607177868 0.253722329563922 0.226421861221605 1.12057346492527 0.262469465196177 0.427831943281947 0.405449163473455
"SGK2" 24.0728377029491 -0.472242180144961 0.421497714254233 -1.1203908447772 0.262547244612151 0.427831943281947 0.405449163473455
"SRR" 103.396551879562 0.175216269866554 0.156388863715199 1.12038840684744 0.262548283054047 0.427831943281947 0.405449163473455
"GNG5" 3038.6511285153 -0.0511499338316716 0.0456734887711626 -1.11990424221691 0.262754570331954 0.428052458113706 0.405649933721308
"ICT1" 1310.97386717615 0.0809358620440492 0.0722675822799593 1.11994700100122 0.262736347658672 0.428052458113706 0.405649933721308
"IL18BP" 374.490995185368 0.141274034175828 0.126138330216327 1.11999289933158 0.262716787964218 0.428052458113706 0.405649933721308
"CCDC96" 10.6188279909148 -0.442427245167338 0.395150626620086 -1.1196420184162 0.262866342329117 0.428157455516444 0.405783224530114
"PET117" 355.736316618387 -0.119337550049986 0.106598956280685 -1.11950017348912 0.262926816922101 0.428217413286144 0.40583731009822
"MMACHC" 475.447016923951 0.0867113468862084 0.0774697596789942 1.11929283433314 0.263015231800973 0.428288321212558 0.40589903484235
"STARD7-AS1" 72.9226256570109 0.151967042545095 0.135771283781457 1.1192870709664 0.263017689745532 0.428288321212558 0.40589903484235
"NDUFA4" 10370.0614405212 0.0796043585948923 0.0711371568843902 1.11902642840032 0.263128864432753 0.428430801761301 0.406031328287082
"ZSWIM7" 881.099890551632 0.0816908104036063 0.0730148395033738 1.11882476164084 0.263214905786119 0.428532337841261 0.406124816916029
"YJEFN3" 317.878846700486 0.226183243700492 0.202173754990716 1.11875670366254 0.263243947182095 0.428541064070457 0.406130348452098
"GAREML" 970.660315439701 -0.103131292601325 0.0922123361820389 -1.11841101604595 0.263391491596916 0.428738509944612 0.406318686611603
"ATPAF2" 527.276049569848 0.0954126876760406 0.0853249187551472 1.11822770027876 0.263469756535834 0.428754380779897 0.406360836791637
"KIAA2013" 2001.30481624798 0.116123431128821 0.10384192612219 1.11827115949466 0.263451200582233 0.428754380779897 0.406360836791637
"SUCLG2" 2413.64264546684 -0.114735406684104 0.102673948075319 -1.11747340815157 0.263791963296084 0.429240119396272 0.406818461326798
"ADAM19" 1277.58283762393 0.203702128691654 0.182369018234979 1.11697771180183 0.264003855085084 0.429511801938887 0.407105886722156
"FAM45A" 18.2310532306778 -0.344721635751133 0.308801876106257 -1.11631975847361 0.26428528697158 0.429849591321024 0.407461100535812
"GYPC" 532.880168394619 -0.17895373733196 0.160303984222854 -1.11633992255101 0.264276658950551 0.429849591321024 0.407461100535812
"ZNF883" 796.142326741002 -0.0865482518300666 0.0775355186415588 -1.11624005805872 0.264319391938187 0.429866425497748 0.407474304665362
"CARD8" 1074.59959050649 0.110708549344886 0.0991886990390988 1.11614075411198 0.264361889786725 0.429896904886823 0.40750044344516
"LPCAT3" 2462.44194634958 0.0975326842978191 0.0874015915147815 1.11591428265153 0.264458827522344 0.429938634699877 0.407610485391892
"CCDC28B" 462.178038125803 0.0814117035435137 0.0729697853405941 1.11569059938324 0.264554595864679 0.429978441419725 0.407639948080461
"DUSP2" 192.75188438561 0.223277344379402 0.200119373703399 1.11572078328771 0.264541671453399 0.429978441419725 0.407639948080461
"FH" 3157.59066178047 0.0405907721751281 0.0363797498133175 1.11575182301746 0.264528381041213 0.429978441419725 0.407639948080461
"USP32P2" 44.0431343278127 -0.296286682172774 0.26557831668893 -1.11562828572264 0.264581279256015 0.429983190787324 0.407641692829596
"SNORD18B" 12.521299289336 -0.43246793409654 0.387876508556587 -1.11496294453586 0.264866301284212 0.43033045322671 0.408002024784042
"WBP1" 377.961582627252 -0.15557233130578 0.139525525701999 -1.11500982005296 0.264846213601101 0.43033045322671 0.408002024784042
"TPP2" 5835.75615358503 0.102296677012272 0.0917949800477132 1.11440382643038 0.265105982520007 0.430642536775768 0.40833180586254
"DZANK1" 489.215235463438 0.0829409189018234 0.0744590151089755 1.11391372529484 0.265316200612972 0.430906656461348 0.408616146788238
"KIAA0100" 9452.55180838674 0.0979428904833386 0.0879495368986916 1.11362599437173 0.265439669938199 0.431068497460437 0.408766843068922
"C6orf141" 213.876264029082 0.186645697735621 0.167626074400862 1.11346458719349 0.265508949318543 0.431142313968804 0.408834067891906
"CLDN19" 399.686082039407 -0.180938918651634 0.162547228346663 -1.11314674813001 0.265645408981098 0.431293271004832 0.408971668279972
"SNORA76C" 47.9323588048434 0.239327239005406 0.215002494287291 1.11313703498533 0.265649579941416 0.431293271004832 0.408971668279972
"ZC3H10" 474.903540841703 0.0968393844462047 0.0870433396120124 1.1125421528845 0.265905116607369 0.431669416894854 0.40932557220706
"NCKAP5L" 1984.33330849797 0.104361762446295 0.0938282240684804 1.1122640706716 0.266024627211672 0.431785958742705 0.409429476910785
"PRPF4" 3251.99420697082 0.064807507713282 0.0582640908756532 1.11230616901916 0.266006532349448 0.431785958742705 0.409429476910785
"ARHGAP31" 275.063101494386 -0.188039004788323 0.1690685097088 -1.11220596379655 0.266049604308268 0.431787770364342 0.409429476910785
"RORC" 23.9393231876885 -0.289235221216379 0.260150820286385 -1.11179822880426 0.266224913592517 0.431917342331916 0.409659748404226
"ZC3H8" 467.252080637193 -0.10744305344944 0.0966566946615662 -1.1115945338876 0.266312523806882 0.43202074682289 0.409755039523097
"C22orf46" 954.644323704115 0.157532666631865 0.141749687757356 1.11134401157572 0.266420301926063 0.43212597633373 0.409849276466549
"DNPH1" 375.383300785983 0.145026583245421 0.130497894585409 1.11133274376701 0.266425150196476 0.43212597633373 0.409849276466549
"PKN3" 855.660673186266 -0.149932885321129 0.134943753910862 -1.1110768818553 0.266535257840748 0.432265820566963 0.409979126840657
"CNIH3" 121.781259281277 0.18684060826441 0.168212568706032 1.1107410682904 0.266679819397136 0.432461511946462 0.410161943378184
"ARHGAP44" 855.171728792064 0.0684033606747138 0.0615976927488084 1.11048576045954 0.266789760804859 0.432601031498631 0.410291482926617
"PTMA" 114440.785229364 0.0887922750240512 0.0800130115237567 1.10972294796938 0.267118431085604 0.433017569553444 0.41075734453395
"SNORA24" 21.6380811930054 0.334395404101216 0.30136193376436 1.10961394468183 0.267165419668724 0.433054947538984 0.410790006302508
"ATP6AP1" 2300.84080030354 0.0885430863489233 0.0798359376836437 1.10906302246718 0.267402995376595 0.433401218480507 0.411115677771822
"CDK7" 2394.22394092087 0.0787823362554508 0.0710540929598461 1.10876563155865 0.267531300425038 0.433570244243924 0.411273305741092
"TESK2" 415.008409839443 -0.108229786572892 0.0976189628468502 -1.10869633743896 0.267561202458866 0.433570244243924 0.411279643899099
"TPGS1" 74.8566159929007 0.327876073534559 0.295749649902327 1.10862708930625 0.267591086943294 0.433570244243924 0.411285953862554
"ADAMTS20" 367.543516882486 -0.189231041649239 0.170723222030964 -1.1084083313219 0.267685508454036 0.433664902505303 0.411391446091483
"GRIN2A" 124.824073145434 -0.191757989133225 0.173089452288023 -1.10785484960769 0.26792450749861 0.433935548885245 0.4116397912782
"NAGLU" 367.155727012186 -0.116584959683621 0.105231471620374 -1.10789061379095 0.267909059729826 0.433935548885245 0.4116397912782
"TMEM165" 3115.68007430771 0.0887471399903829 0.0801016486166367 1.10793150357146 0.267891398790965 0.433935548885245 0.4116397912782
"RINT1" 1308.60757924787 0.100321309053961 0.0905662501410961 1.10771185621208 0.267986277332076 0.433996749114126 0.411695047525849
"CACNG6" 47.1495162489441 -0.302267372146094 0.272897723028261 -1.10762145169966 0.268025335035266 0.434021159981939 0.411715404886639
"PSAT1" 32166.9634009312 0.227081318728937 0.205064506794961 1.10736529825705 0.268136022933158 0.434161548944025 0.411845779327583
"PPP3CB" 2263.99236300982 0.0771734610129816 0.0697260633943741 1.10680938025261 0.268376351801769 0.43443406943419 0.41213555844118
"ZNF670" 1108.49450981739 -0.0963876513658001 0.0870817078471591 -1.1068645040239 0.268352514642352 0.43443406943419 0.41213555844118
"CROCCP2" 462.315396694564 0.119400856697454 0.107886187881294 1.10672977739124 0.268410777014913 0.434450932098557 0.412148752309521
"UBP1" 9840.08525656704 -0.089687972440959 0.0811147129446869 -1.10569302639483 0.268859409433117 0.435099255330145 0.412797903772105
"PTPLB" 1065.6893240466 -0.093952275370375 0.0849877993050513 -1.10547956458017 0.268951844468909 0.435209923769059 0.412900089170225
"GALK2" 393.568714516075 0.0831691422995919 0.0753077626460217 1.10439003068677 0.269423983484984 0.435895968273963 0.413585127732073
"BOD1" 5816.67471225067 0.0615716015229379 0.055782499577525 1.10377989493582 0.269688628225077 0.436246126428979 0.41395154653674
"PLCE1" 10.5241466978209 -0.556594154142742 0.504348215940848 -1.10359100429141 0.269770595174355 0.43633971132241 0.414037525292127
"TPTE2P5" 13.7123499012 0.377311145815266 0.341913002284372 1.10352967946347 0.269797210061271 0.436343758447471 0.414038542643086
"SH3YL1" 1062.16804750546 0.092727376821077 0.0840370301177322 1.1034109212471 0.269848756077443 0.436388122428723 0.414077816144996
"RPL22" 40686.7007092018 -0.105401215692482 0.0955751894908132 -1.10280938237233 0.270109952789671 0.436693442837656 0.414438756184498
"KIAA0895L" 918.531256206529 0.159369291340231 0.144561682600662 1.10243107629339 0.270274307434939 0.436814391550298 0.414542218578391
"LOC100129518" 26.188319326761 0.267699163671758 0.242821493882142 1.10245250283194 0.270264996868135 0.436814391550298 0.414542218578391
"PAFAH1B1" 8648.98857806705 -0.0688879479749034 0.0624801925458687 -1.10255658902348 0.270219770972671 0.436814391550298 0.414542218578391
"RNF103" 417.252230651137 -0.0958000811110153 0.086900201995775 -1.10241494163239 0.270281318644379 0.436814391550298 0.414542218578391
"GPRIN3" 74.7239023876859 -0.251192242403954 0.227916654758869 -1.10212324180394 0.270408096370063 0.436980256466571 0.414696796067287
"ZCCHC10" 1810.17226709917 -0.153050200507686 0.138911734111487 -1.10178021667235 0.270557233103029 0.437138399533511 0.414885630231231
"MTBP" 672.036891487233 0.110259969206769 0.100083850330846 1.10167593315289 0.270602583530857 0.437138399533511 0.414915292422037
"TCF7L2" 3321.97193450572 -0.0843096715216735 0.0765422529687993 -1.10147883360633 0.270688311676782 0.437198829712874 0.415006854169842
"DUSP14" 1159.55323553667 0.0958999275718622 0.0870801738684636 1.10128314301165 0.270773445415813 0.437258278444097 0.415057604550719
"GGCT" 5350.67642053971 -0.0621446407969134 0.0564276846195576 -1.10131473966902 0.270759698282667 0.437258278444097 0.415057604550719
"GLB1L" 166.302255929576 -0.154281791953609 0.140113314994997 -1.10112155978265 0.270843754829551 0.437332790880304 0.415125493760271
"C1orf85" 1274.93667105563 0.0972160138652982 0.0882969144120378 1.10101258365201 0.270891180477227 0.43737034278336 0.415158299071439
"LOC100505592" 10.6484707114033 -0.444370954285211 0.40363495622993 -1.10092286960418 0.270930227672345 0.437394361669976 0.415178258792104
"SOBP" 313.647509708014 0.116340170942931 0.105690185330082 1.1007660794575 0.270998478368556 0.437465518693791 0.415242962340755
"HSPA4L" 423.452880616888 0.202433166182245 0.183926430048048 1.10062031938184 0.271061938245083 0.437514804538392 0.415284066993197
"MIR4258" 13.861420094645 0.343433129470136 0.312046015197519 1.10058489050966 0.271077364527213 0.437514804538392 0.415284066993197
"KXD1" 3699.60796966922 0.0971715068022414 0.0883195736723568 1.1002261759406 0.271233588309268 0.437688872306448 0.415483501477298
"CUTA" 3800.78663453388 0.0927729163119052 0.0843294564738989 1.10012467992865 0.271277802030141 0.437700977191849 0.415489308435349
"TNFAIP8" 582.106435679248 -0.108662577813851 0.0987753698891337 -1.10009790837346 0.27128946508531 0.437700977191849 0.415489308435349
"DIMT1" 2103.31632498347 0.080660903640759 0.073335765368058 1.09988493657818 0.271382258699369 0.437772629116044 0.415591529592027
"GUSBP11" 672.629902003039 0.132994188964118 0.120937805832424 1.09969077120847 0.271466877138803 0.437870096149727 0.415681212964053
"JMJD4" 467.580354005485 0.110882160737612 0.100845456646357 1.0995255951535 0.271538876084383 0.437908163409945 0.415711661937458
"OSBPL11" 2374.69334025743 -0.0850459071475782 0.0773466810324677 -1.09954177751827 0.271531821740798 0.437908163409945 0.415711661937458
"COG3" 1303.80987166712 0.0702053238980695 0.0638564514578421 1.09942413484124 0.271583108321417 0.437940467669254 0.415739484759152
"ETFDH" 529.489283337294 0.120080802706622 0.109243465352172 1.0992035296529 0.271679299516149 0.438056544956271 0.415846833395437
"NCOA7" 599.361075498197 -0.162985808361705 0.148319929380353 -1.09888002942439 0.271820398555706 0.438245004656455 0.41602289318474
"FGF12" 380.149731423791 0.12435971346269 0.113208410420444 1.09850242575469 0.271985159004666 0.438471575710329 0.41623512966527
"ANKRD39" 216.71059667986 0.149565555094616 0.13618233161111 1.09827430126342 0.272084730072969 0.438593022928956 0.416347571799746
"PYY" 35.3564536676563 -0.251832387491614 0.229342115605432 -1.0980642906638 0.272176416903137 0.438701740472002 0.416447928960645
"COMT" 411.882162389479 0.141039398648426 0.128534934440241 1.09728455740567 0.272517019354844 0.439172498196211 0.416929087724126
"HDGFRP3" 5394.26718885705 -0.108876767307931 0.099269835965414 -1.09677593650768 0.27273935183271 0.439413400174921 0.417189225229056
"LOC100506472" 42.6867727428924 0.261407436504059 0.238336930791836 1.09679786357731 0.272729764335985 0.439413400174921 0.417189225229056
"ABCC2" 82.69431471781 0.179318870262634 0.163674891300449 1.0955795897458 0.273262797711915 0.440107997405739 0.417949829804994
"MCFD2" 5263.14415710003 0.0506250543261535 0.0462112893237112 1.09551269975446 0.273292084816992 0.440107997405739 0.417954555326907
"NIPA2" 4879.73919854789 -0.0718622893638791 0.0656049783881203 -1.09537859975718 0.273350805606632 0.440163390127924 0.418004289528248
"COL4A1" 5168.68400436602 -0.151650584229341 0.138468530843119 -1.09519891130467 0.273429502560615 0.440227265182913 0.418059209241628
"PKIA" 967.818723480233 -0.110787257504865 0.101159231780305 -1.09517693595647 0.273439128020333 0.440227265182913 0.418059209241628
"ANKRD28" 5536.74421112836 -0.103424345703059 0.0944694265787401 -1.09479171673446 0.273607896172301 0.440459789087621 0.418277153653976
"MATR3" 43192.4626520137 -0.076490333350123 0.0699015794496815 -1.09425758262278 0.273842023124315 0.440734616756702 0.418532677926222
"MED23" 1470.22451114323 -0.0953599333190638 0.087147911382506 -1.09423085196516 0.273853743567245 0.440734616756702 0.418532677926222
"PAIP1" 5569.07939484629 -0.0791364386588762 0.0723183383535057 -1.09427899562684 0.273832634530704 0.440734616756702 0.418532677926222
"RPS9" 33768.2747550728 0.0922812074916964 0.084348857442501 1.09404217543317 0.273936481267863 0.440734616756702 0.418558129715446
"SPPL3" 2321.18807643818 -0.0736727647520335 0.0673417391697113 -1.09401339585791 0.273949103076889 0.440734616756702 0.418558129715446
"ZNF25" 33.3042198476247 -0.270535417807018 0.247263910821187 -1.09411606776154 0.273904076256038 0.440734616756702 0.418558129715446
"BAG2" 2049.65284694809 0.113233272676639 0.103529018440673 1.09373462998229 0.274071381517456 0.440852952883546 0.418704856911758
"ATP5A1" 38362.2168665899 0.0557040052718986 0.0509413156326286 1.09349365206067 0.274177114620265 0.440983829541224 0.418826281755238
"ACE2" 19.8690464722252 -0.323510113995293 0.295887429713333 -1.09335538285192 0.274237795134727 0.441042227226984 0.41887886870076
"SKI" 4677.91978999857 0.0851095205831266 0.0778839958223321 1.092772907765 0.274493519573203 0.441375042668978 0.419229332880613
"LIMK2" 2270.98837830942 0.0898325133192951 0.0822266419337399 1.09249886906101 0.274613887295234 0.441481905757433 0.419373021719935
"FGF20" 7.89092140388271 -0.505662087607919 0.462961616369716 -1.09223328614807 0.274730575318527 0.441599261943868 0.419509912851776
"ERI3-IT1" 17.6314147685491 -0.379343558803196 0.347328497276181 -1.09217516494639 0.274756116296114 0.441601090726928 0.419509912851776
"CYP4V2" 56.7254152614931 0.234872125036022 0.215116464134315 1.09183704734646 0.27490473199086 0.441780979170675 0.419675024356639
"VRK2" 1555.3911798918 0.0815296236077654 0.0746738580203285 1.09180944669513 0.274916865961592 0.441780979170675 0.419675024356639
"SNRNP27" 1434.24089046015 -0.110864486628895 0.101581913452878 -1.09138017645555 0.275105631495234 0.442005816171335 0.41988283218932
"SOGA3" 616.064156853705 0.157073234400221 0.14392067073504 1.09138759288716 0.275102369473126 0.442005816171335 0.41988283218932
"RPL14" 23934.5679006311 -0.0612122706332741 0.0560992427369433 -1.09114254750829 0.275210163509356 0.442134509842446 0.420002195200714
"TATDN1" 2271.44881361931 -0.0828225716994394 0.0759088674997115 -1.09107900601671 0.275238119748139 0.442140169992217 0.420004683162296
"SRSF1" 36136.5563618509 0.0823891777607178 0.0755255857060129 1.09087770707826 0.27532669768612 0.442243202674244 0.420099668600264
"PRDM15" 709.641731101032 -0.0960855039275648 0.0881189270243737 -1.09040710290296 0.275533854398166 0.442536667186404 0.420375548729879
"TAS2R20" 19.5735526902521 -0.311020488414343 0.285297808551521 -1.09016080422565 0.275642315763857 0.44263097803444 0.420500813319619
"EIF4G2" 63292.6138355854 0.0568427877398716 0.0521473669750361 1.09004137768036 0.275694917543457 0.442638206713371 0.420540846590335
"GSTM2" 221.487570074036 -0.102774104878165 0.0942925985845443 -1.08994880214289 0.275735697427918 0.442664405664975 0.420562840990918
"MRPL1" 2099.13878684557 0.0805625989514088 0.0739249620598623 1.08978884407369 0.275806169277628 0.442738263039825 0.420630114200868
"B3GNT1" 771.112629684697 0.121274875829856 0.111303444336954 1.08958780702882 0.275894756490074 0.442762638652393 0.420684788783584
"KIFC3" 126.739703589418 -0.251544036957988 0.230856996924694 -1.08960975975982 0.275885082049227 0.442762638652393 0.420684788783584
"AP5Z1" 1267.23732139904 -0.116401891045301 0.106838462572221 -1.08951297353811 0.275927736913058 0.442773340825975 0.420686262831668
"FAM214B" 381.382182475291 -0.145865040568748 0.133894088283288 -1.0894061301656 0.275974829309028 0.442773340825975 0.420686262831668
"PLIN4" 69.3458618116618 -0.44030630859003 0.404165551957465 -1.08942067540771 0.275968418010663 0.442773340825975 0.420686262831668
"DNAH7" 15.2088040309738 0.354925161902463 0.325828471043516 1.08930063958426 0.276021330825363 0.442808688175156 0.420716949650123
"DGUOK-AS1" 22.3169261839656 0.301589827827193 0.276924916914735 1.08906714205155 0.276124278349527 0.44293457503883 0.420833658462777
"CNTROB" 1108.90717616307 0.0893857595076542 0.0820907636955198 1.08886500117348 0.276213422075485 0.442959773651009 0.420889105615309
"TIPIN" 985.941348325929 -0.087408770667621 0.0802731385588728 -1.08889190377819 0.276201556948216 0.442959773651009 0.420889105615309
"EXPH5" 141.790758176345 -0.215265106904042 0.197781846890748 -1.08839668699702 0.276420023092566 0.443251815496949 0.421163694816044
"USP51" 712.806399409224 -0.169590281462693 0.155841825622925 -1.08822057740156 0.276497742679589 0.443337156789815 0.4212418818478
"ATP1A1-AS1" 47.5228966250095 0.186976348754092 0.171860533453357 1.08795396474687 0.276615430857507 0.443486563019177 0.421380939931315
"SLC25A41" 42.1176135144229 0.211302264447978 0.194240839509414 1.08783644562933 0.276667316996421 0.443530454320273 0.421419741775912
"CTC-338M12.4" 111.453785180544 -0.149652511872859 0.137582963305953 -1.08772560407836 0.276716260986327 0.443569621650152 0.4214540551576
"LTBP3" 131.252177658792 0.206536630297093 0.189905009556349 1.08757863091447 0.276781168610647 0.443634369103477 0.421512673159055
"ALS2CR12" 14.1345142377082 -0.38288521311402 0.352131135779776 -1.08733700093331 0.276887901990704 0.443726839747058 0.42163497073205
"BCL7B" 1745.99324730304 0.0795087503175127 0.0731410599288502 1.08706040621857 0.277010114504838 0.443829921917234 0.421740563680712
"SLC16A9" 975.93402471782 0.292441797630671 0.269016752885564 1.08707652773978 0.27700299025224 0.443829921917234 0.421740563680712
"TRO" 2536.59883095927 0.115500026761434 0.106258765246069 1.08696940430246 0.277050331453198 0.443829921917234 0.421761544656901
"SLC25A37" 638.722516600641 0.103538150062061 0.0952982781779273 1.08646401636711 0.277273752561376 0.444069902323273 0.42202112653732
"TMEM134" 455.141271908314 0.142774921292989 0.131410997286739 1.08647620245553 0.277268363910753 0.444069902323273 0.42202112653732
"SMARCE1" 9549.14620929048 -0.0458344978673065 0.0422000657095564 -1.08612385067749 0.277424201570134 0.444271535540986 0.422209836101299
"CC2D1B" 899.888692648361 0.115782512224564 0.106627923398344 1.08585545450435 0.277542947483916 0.444383045272424 0.422350265562609
"ZDHHC4" 1545.34481260749 0.0852563590957007 0.0785641851760936 1.08518097533383 0.27784150856752 0.444821723351132 0.422764275411179
"SNORD116-18" 23.1651035432584 -0.367685551653793 0.33886538954249 -1.08504899880809 0.277899954111662 0.444874547101755 0.422808644146322
"UBAP2" 3732.1327846771 0.0736193290755311 0.0678522008488216 1.08499544826201 0.277923671252506 0.444874547101755 0.422808644146322
"HACE1" 1313.05614168643 -0.101234692078681 0.0933592654292918 -1.08435613340761 0.278206925509151 0.445226316284447 0.42319920762519
"POLR2J3" 152.77065683107 -0.14050582934623 0.129685128291493 -1.08343825693271 0.27861394249192 0.44574289659038 0.423777942465067
"PDE12" 1824.72709560219 -0.10029316326 0.0925985896536226 -1.08309601296478 0.278765808505823 0.445946434823319 0.423968513718008
"PREPL" 4442.52097306148 0.102304009118109 0.094462201753079 1.08301529309605 0.278801635033784 0.445964323130147 0.423982583674482
"MAP6D1" 229.949127926816 0.138288342564835 0.127698843497129 1.08292556751263 0.278841462314008 0.445988607215334 0.424002734441259
"BCRP2" 83.3347826109584 0.155846971974147 0.143955331192928 1.08260646328744 0.278983137257074 0.446126096832037 0.424124637841888
"ECEL1" 358.057743037036 -0.249749029174883 0.230701106117226 -1.08256537377839 0.279001383612299 0.446126096832037 0.424124637841888
"PMPCB" 4615.27959614086 -0.0508781749904412 0.0469949563197316 -1.08263054112212 0.278972445544334 0.446126096832037 0.424124637841888
"C1orf109" 1707.7694606236 -0.0720611034316489 0.0665738019615398 -1.08242433672752 0.279064019206858 0.446176055174399 0.424166262278425
"MEIOB" 43.1013789600863 -0.842209523507725 0.778106042675656 -1.08238399050551 0.279081939020724 0.446176055174399 0.424166262278425
"DLEU7-AS1" 11.5867885906996 -0.444520450630486 0.410827210256327 -1.08201316644323 0.27924667754098 0.446383828198728 0.424357915270746
"TMEM219" 1336.48945717399 0.116904909397689 0.108047159636198 1.08198040366184 0.279261235579012 0.446383828198728 0.424357915270746
"LOC100505912" 16.5146352434331 -0.309808312832555 0.286435556199176 -1.08159865675729 0.279430901645429 0.446615579948391 0.424575295700112
"SPX" 13.4405311019455 -0.42191091253505 0.390403190895438 -1.0807055945607 0.279828093697088 0.447210914381568 0.425138311288767
"FAM110D" 17.6130497968371 -0.336994683095706 0.311983892527022 -1.08016692902349 0.280067852215887 0.447554561435773 0.425462056203796
"SUPT6H" 8797.73150010958 -0.0491058983306555 0.0454808838969557 -1.07970413332144 0.280273952729824 0.447844366322198 0.425734613144017
"TMEM200C" 227.920082731955 -0.123957486601706 0.114826960345467 -1.0795155269178 0.280357975873272 0.447899526035378 0.425821700978882
"ADAM22" 1446.94346726159 0.139331122652082 0.129108456887869 1.07917890129452 0.280507983306318 0.448099617400348 0.426008982928986
"TLCD1" 634.479526450067 0.100955301925148 0.0936571013264315 1.07792469012339 0.281067365962012 0.448953575288955 0.426817890401479
"LRRCC1" 973.308694766128 0.146352554112367 0.135782659439425 1.0778442160183 0.281103283534392 0.448971316755371 0.426831805987217
"PPP2R5B" 241.29217691612 -0.147556103946916 0.136910465495079 -1.07775620668107 0.28114256783303 0.448994431868901 0.426850830529897
"AKAP14" 20.8006866527117 -0.358217676019749 0.332429279578911 -1.07757558682407 0.281223201909099 0.449050684021812 0.426898407919231
"LOC644838" 25.9870381967411 -0.309779907891186 0.28748110852816 -1.07756613809231 0.281227420535986 0.449050684021812 0.426898407919231
"ZNF146" 11663.1503614198 -0.078570614139233 0.0729255520722908 -1.07740856128653 0.281297781044579 0.449123402663023 0.426964589362117
"PCDHGB4" 318.991336620263 -0.120764200595526 0.112101862177362 -1.07727202965156 0.281358754214937 0.449181121859152 0.427016511105889
"LOC101928062" 91.7746624793115 0.159720289676174 0.148287987261083 1.07709526999623 0.281437705993657 0.44922790223703 0.427095706403767
"CPSF4" 2391.1691535403 -0.0933975753891764 0.0867257798543618 -1.07692978426967 0.28151163576469 0.449298007077501 0.427156452065052
"RBP1" 671.785850481894 -0.0978438473610995 0.0908581452775348 -1.07688580987677 0.281531283280934 0.449298007077501 0.427156452065052
"HIF1A-AS1" 23.6113907597123 0.292030382368274 0.271219741690862 1.07672981526961 0.281600988315846 0.449369619450048 0.427221583072557
"SCGB1B2P" 40.4334091294917 -0.2486189285432 0.230955935901883 -1.07647776002094 0.2817136420815 0.449509749326058 0.427351853738542
"HNRNPDL" 20856.0671416672 -0.0909116913193338 0.0844757668936378 -1.07618663508316 0.281843795729813 0.449677775306533 0.427508643950697
"CTC1" 1054.7627604353 0.106073514623601 0.0986694424712998 1.07503916072552 0.282357195950507 0.450382964339527 0.428210897652901
"MPC2" 1116.6648414618 0.0672232727956758 0.0625314220801481 1.07503188892001 0.282360451504859 0.450382964339527 0.428210897652901
"STX8" 908.460874162695 -0.121392448275086 0.112926792124074 -1.07496587826306 0.282390005340743 0.450390405133624 0.42821501237584
"ABHD14A" 45.9245609570525 0.224991292443572 0.20944612020011 1.07422038769976 0.282723916820149 0.450843496543657 0.42863987160968
"TMCC2" 585.39392530677 -0.150576639786093 0.140172551713252 -1.07422343351589 0.282722552029319 0.450843496543657 0.42863987160968
"TRIP13" 2262.03388204943 0.0852843674836705 0.0794319121436406 1.07367889280377 0.282966624650334 0.451151016711229 0.428967078075962
"FAM173A" 169.438333128275 0.22702108553016 0.211501631615149 1.07337746662517 0.283101790482458 0.451326755402217 0.429131208109942
"KIAA1244" 3951.96897484804 -0.124259979383332 0.115837624116554 -1.07270828740672 0.283402020845423 0.451765589254648 0.429545491218685
"STAT5B" 2385.08747857738 0.058325185550932 0.0543755990216362 1.07263527391623 0.283434791731387 0.45177803146051 0.429554352358939
"TP53BP1" 7673.10605101891 -0.101212085979086 0.0943753047159239 -1.07244248147056 0.28352133573741 0.451876175048808 0.429644698931862
"SERBP1" 53493.9661908925 -0.0770362581180836 0.07187473731683 -1.07181272577736 0.283804156063592 0.452226818661205 0.430032434783792
"C11orf71" 168.068825755213 0.119580214874607 0.111582596634293 1.07167442308701 0.283866292726162 0.452226818661205 0.43004489926438
"NDC1" 7819.18050524118 0.0813638670321347 0.0759182772032604 1.07172962861492 0.283841488870216 0.452226818661205 0.43004489926438
"C1RL-AS1" 193.431488221921 -0.177030444292058 0.165218188129736 -1.07149488985466 0.283946967193778 0.452315520980511 0.430126273700108
"GCSHP3" 141.475478167199 -0.169426061904165 0.158145037430604 -1.07133340797059 0.284019543424793 0.452391308671336 0.430195366543164
"FZD1" 83.6448219533807 -0.231650471113514 0.216251847963138 -1.07120689739955 0.284076410961594 0.452442064140205 0.430240655067521
"PYROXD2" 79.0133324312262 0.215638114138377 0.201321203140844 1.07111476970221 0.284117827965175 0.452468205126974 0.430262537005828
"SH3PXD2B" 3914.66117802031 0.137457058566519 0.128354679025942 1.07091583734736 0.284207274100035 0.452570822959718 0.430357142273345
"BMP8A" 18.0788200759477 -0.350623831239051 0.327474624060875 -1.07069007940558 0.284308804933572 0.452692664679096 0.430469954947786
"DZIP1L" 222.871788707436 -0.129327394490359 0.120795578744563 -1.07063019884061 0.284335739328054 0.452695718711988 0.430469954947786
"MSTO2P" 145.376506995323 -0.155819253458721 0.145555891776883 -1.07051148226669 0.284389143379112 0.452701130758279 0.430509952886455
"B9D2" 127.228202699905 0.163186466875746 0.152520685288076 1.06993006599416 0.284650788575304 0.453077726278362 0.430865149993397
"PTRH1" 128.508667145595 0.171250550210322 0.160115609955732 1.06954312735447 0.284825006434749 0.453315155360002 0.431087956802958
"MST4" 6970.36383880648 -0.0999049047833257 0.093420018554917 -1.06941645194168 0.28488205729455 0.453366081154004 0.431133403725787
"AGBL5" 2431.52034454 0.0776589720867392 0.0726292085157027 1.06925262816197 0.284955850141669 0.453385367234262 0.431142801497651
"C5orf60" 10.8176078389534 -0.386203828727626 0.361180780815778 -1.06928122768695 0.284942966829105 0.453385367234262 0.431142801497651
"CNTNAP5" 23.8746760624824 -0.282186081102068 0.26391703547357 -1.06922268430197 0.284969339463002 0.453385367234262 0.431142801497651
"DQX1" 34.1970892651622 0.241345862942079 0.225820302987437 1.06875183386635 0.28518150828029 0.453603285034731 0.431341086756138
"LZTS1" 817.529853705851 -0.118238230755588 0.110631529457991 -1.06875708339986 0.285179142211553 0.453603285034731 0.431341086756138
"ZBTB8OS" 1123.58971198849 0.0745653687073467 0.0697679790688136 1.06876205535209 0.285176901266435 0.453603285034731 0.431341086756138
"LOC101928796" 40.0084172671358 -0.321808450577276 0.30140358005725 -1.06769949619096 0.285656085784861 0.454278278263718 0.43201793464894
"CEP128" 636.844678798176 -0.0812097781088671 0.0760687598664761 -1.0675838314101 0.28570828019865 0.45432135663223 0.432055914908935
"SRP14" 9503.27524048455 0.0622740557920928 0.058336894221873 1.06749007849553 0.285750591483227 0.454348713072707 0.432078943846404
"MLST8" 2417.72811141357 0.0848536113367143 0.079511421469788 1.06718770420871 0.285887083769708 0.454525801080358 0.432244364524443
"RTN4RL2" 579.271228900073 0.133737802638143 0.125370995295812 1.06673638765162 0.286090890804543 0.454809870859968 0.432511520126569
"MORN2" 298.039232159526 0.112825441618068 0.105803867800932 1.06636405608864 0.286259103414692 0.454959508064905 0.432685844814425
"NACC2" 902.394031261104 -0.17318288657943 0.162405481217944 -1.06636109373072 0.286260442021829 0.454959508064905 0.432685844814425
"RILPL1" 170.302289089078 -0.197944273299537 0.185657004762546 -1.06618262829731 0.286341093387589 0.455047723363644 0.432766749138461
"LOC102546294" 11.316837809444 0.401942859100087 0.377279924257095 1.06537038749559 0.286708351799065 0.455551350790753 0.433239727656969
"RANBP17" 652.489254069301 -0.112137230955808 0.105252498513245 -1.06541158205091 0.286689717838226 0.455551350790753 0.433239727656969
"KIAA1257" 50.8997421128842 -0.294469117853093 0.276468858307195 -1.06510772915298 0.286827182004861 0.455580153213374 0.433337202813026
"SGSH" 320.242571765279 -0.172809311152248 0.162240016420795 -1.06514604081424 0.28680984721723 0.455580153213374 0.433337202813026
"NUAK2" 919.728146793894 -0.137831431402529 0.129478664271749 -1.06451076073236 0.287097382295319 0.45592928740817 0.433704349696006
"DOCK7" 2598.60855569866 -0.0893715168591446 0.0839775070649798 -1.06423160180251 0.28722379435711 0.456090012520732 0.433854233589598
"SLC8B1" 377.809287621179 -0.0921679249118049 0.0866178128339881 -1.06407587419061 0.287294329104692 0.456161988196763 0.433919693887746
"PAPSS2" 1615.55563592273 0.0520328983556126 0.0489080285872785 1.06389277708787 0.287377275449706 0.456253656478143 0.43400388607768
"CXCL2" 13.9583173765882 0.34718218461854 0.326382910002516 1.06372660448387 0.287452568674132 0.45633315928828 0.434076505501855
"CINP" 1100.0612960065 0.0704332102151417 0.0662218524974192 1.06359468300719 0.287512352104405 0.456388028393098 0.434125692359803
"GSR" 3838.37142467769 0.069606674324713 0.0654509417112601 1.06349385516539 0.287558050352723 0.456420531460651 0.434152371719905
"KGFLP1" 12.403428169592 0.376362053911435 0.353911461158515 1.06343561940444 0.287584446805563 0.45642239514063 0.434152371719905
"BTN2A2" 465.020471507943 -0.122367690522078 0.11511762968247 -1.06297958757147 0.287791208327387 0.456670440713119 0.434382302521772
"NAP1L1" 62290.29450101 -0.0778180708265579 0.0732039819226252 -1.0630305726922 0.287768087066315 0.456670440713119 0.434382302521772
"COG1" 913.030979154698 -0.0800744170364048 0.0753417339202064 -1.06281622243006 0.287865301285536 0.456707916189993 0.434411938773122
"DIAPH2" 2077.02923655157 -0.107359286060868 0.101012694220538 -1.06282964620737 0.287859212553153 0.456707916189993 0.434411938773122
"OXR1" 1019.76123220765 -0.0913101175938488 0.0859547064251519 -1.06230503705298 0.288097228455637 0.456951470722902 0.434720815547265
"FAM131C" 20.1092671346987 -0.364024882848321 0.342889383195661 -1.06163941110011 0.288399414850282 0.457291044300462 0.435068931689542
"LONRF3" 13.245077789887 -0.47123600783589 0.443881324681003 -1.06162611859047 0.288405451669629 0.457291044300462 0.435068931689542
"PRKAB2" 3435.14648478784 0.109679567494581 0.103313719890606 1.06161667211979 0.288409741854619 0.457291044300462 0.435068931689542
"MOSPD3" 406.782202760922 0.106226715677573 0.100087849538866 1.06133477906649 0.288537785482047 0.457413908548675 0.435220935008091
"C5orf28" 284.73707001362 0.169432955254309 0.159731101303064 1.06073866562052 0.288808682889975 0.457682977982047 0.435588365175521
"CAV1" 519.246697257641 0.432219015821417 0.407519911053678 1.06060833863032 0.288867931428295 0.457736785212472 0.435636542017867
"SLC25A35" 46.962095862564 0.20353730912299 0.19191776583103 1.06054438598556 0.288897008222938 0.457742777410235 0.435639212588729
"NUP50-AS1" 57.2222822604378 -0.175137149596875 0.165191662137518 -1.06020574725544 0.289051007029574 0.4579065939952 0.435789053690212
"TWF1" 2367.78518715849 -0.114680424120833 0.108166759237264 -1.06021873013022 0.289045101938831 0.4579065939952 0.435789053690212
"SLC10A3" 265.185611361669 0.127782234519824 0.120560346075123 1.0599026850852 0.289188873987065 0.45808489702993 0.435955711574188
"DHX33" 6822.51012100643 0.057091294321417 0.0538767415848116 1.05966494338833 0.289297056805382 0.45813595343924 0.435995205391372
"FAM175B" 1130.52736702686 -0.0558854998572021 0.0527381092528439 -1.05967962539705 0.289290375062796 0.45813595343924 0.435995205391372
"PSMD10" 2256.83874563719 0.0732600228086381 0.0691287692506452 1.05976171140866 0.289253019855548 0.45813595343924 0.435995205391372
"CHST14" 395.084563344754 0.116648053398337 0.110125423072706 1.05922910571998 0.289495452700187 0.458397763712772 0.436238298219766
"OSTF1" 479.590377948444 0.0843083695611308 0.0795969864390035 1.05919047105807 0.289513043847993 0.458397763712772 0.436238298219766
"B4GALT1" 1249.04758645963 -0.0752683480425258 0.0710851323007882 -1.05884797012175 0.289669022973061 0.458524373663446 0.436349692428686
"EXOC6" 458.347313210083 0.0956157797588531 0.0902967417247691 1.05890620118162 0.289642499842777 0.458524373663446 0.436349692428686
"USP9Y" 3910.01134575091 -0.109789843831801 0.103685358101065 -1.05887509907412 0.289656666052401 0.458524373663446 0.436349692428686
"TNFRSF25" 276.701587494373 -0.182529233112018 0.172397977471883 -1.0587666734187 0.289706054796574 0.458542881798198 0.436364274756849
"VWA1" 1530.3968765787 -0.108123799545933 0.102133658621335 -1.05865001807883 0.289759198559058 0.458586886227454 0.436403120344682
"FANCI" 7168.28420471976 -0.0458188112412672 0.0433073381349416 -1.0579918603748 0.290059153305686 0.458901069961505 0.436813642801483
"ARL4C" 1124.28691408088 -0.108066442260784 0.102204368451253 -1.05735639188775 0.290348965721755 0.459279273050777 0.437208815396402
"C9orf129" 215.275154720084 0.150916202167065 0.142770399032477 1.05705526628622 0.290486365398046 0.459418694647586 0.437338129387157
"RPL17" 15621.3832034197 0.0841455749654784 0.0796043060977977 1.05704803031763 0.290489667614122 0.459418694647586 0.437338129387157
"EPB41L4B" 2198.81403278509 0.0603518024207552 0.0570992861069899 1.05696246898203 0.290528716412041 0.459418694647586 0.437355646502897
"TULP2" 31.830419521385 -0.251258357418724 0.237777172433164 -1.05669671671005 0.290650023933369 0.459554638103823 0.437496979133217
"TEAD2" 4870.51870445049 0.129059068502536 0.122151093382888 1.05655270803016 0.290715773582248 0.459618437772529 0.437554665257659
"FAM21C" 1460.14237790506 -0.0809771920406582 0.0767538189995374 -1.05502492379104 0.291413925971471 0.460641719460146 0.438564076497392
"TAF6L" 1239.74940461612 0.0880379306886012 0.0834558529017175 1.05490421135927 0.291469136001937 0.460688748806974 0.438605790961602
"GALK1" 253.829753830353 0.147547784534385 0.139972031427704 1.05412333470772 0.29182645402361 0.461213232490065 0.439102069932347
"KRT14" 3.08411420560044 -6.13090074047687 5.81694357514946 -1.05397287446085 0.291895336296192 0.461281809939385 0.43916429604578
"NRG1" 102.096974414273 0.211197933232413 0.200447141933744 1.05363404633738 0.292050495350828 0.461486706589991 0.439356303896946
"HMGB2" 11819.276998517 -0.117161720180575 0.111211215972737 -1.05350633167518 0.292108993911487 0.461538841685346 0.439402874680734
"FER" 381.361872083671 -0.121845727823713 0.115664452447101 -1.05344144415881 0.292138718074501 0.461545507445099 0.439406157081228
"GNA15" 35.8863631795618 0.341041937276597 0.323762686989942 1.05337011021036 0.292171397612448 0.461556840785235 0.439413883626414
"TMEM63A" 1475.49442724593 0.17138965077649 0.162724703186171 1.05324912211027 0.29222683034547 0.461604113297104 0.439455825368237
"GMPR2" 4139.9819895979 0.048896150463011 0.046430525001083 1.05310354474498 0.292293538427691 0.461669186644627 0.439514713673457
"NCR3LG1" 235.503629725073 -0.267830042954412 0.254379453524101 -1.05287608430622 0.292397788358872 0.46175324008571 0.439630036328098
"CHRNA10" 41.168444471843 0.222149686054136 0.211092338553015 1.05238156712327 0.292624522200269 0.462070973275398 0.439929478626375
"DUSP7" 852.850003692613 0.14450610033043 0.137371951528217 1.05193308184712 0.292830252684327 0.462315150285778 0.440197291183054
"CDK19" 347.707382005415 -0.115410246684595 0.109832138310588 -1.05078757875252 0.293356161889694 0.462908969097418 0.440827280193457
"COX20" 1713.70388258195 0.0739939545961512 0.0704181541822483 1.05077952490275 0.293359861715804 0.462908969097418 0.440827280193457
"PCNX" 4177.03843390244 -0.0637058869714705 0.0606176675579749 -1.05094586344059 0.293283454469186 0.462908969097418 0.440827280193457
"PSTPIP1" 15.42710372674 -0.356877312683435 0.33960327359162 -1.05086534917383 0.293320436855221 0.462908969097418 0.440827280193457
"FAM219B" 1734.01489420742 0.0928632974290233 0.0883954839870269 1.05054345810983 0.293468321412891 0.463039737055338 0.440948728557286
"KLK5" 29.8959361016081 0.292918355633693 0.278851131187646 1.05044707685471 0.293512611027999 0.463052294048619 0.440973744829146
"JKAMP" 1769.85378391301 0.0590666196748261 0.0562367552543371 1.0503205493932 0.293570760391998 0.463080237103695 0.441019577334646
"CUTC" 975.294587542353 0.0568638792899865 0.0541435916210065 1.05024209860368 0.29360681860862 0.463096662195585 0.441029052618867
"ZNF16" 709.671355218375 -0.0685638225793157 0.0652872797069661 -1.05018654303037 0.293632355328921 0.463096662195585 0.441029052618867
"TCEA3" 12.3117462695109 -0.39037280585315 0.371767235462844 -1.05004628868691 0.293696831384104 0.463117624671204 0.44104285089439
"WDR35" 2429.56237079143 -0.106211199550501 0.101145240058235 -1.05008599010047 0.293678579359849 0.463117624671204 0.44104285089439
"GRM8" 102.92124334818 0.146138408373663 0.139191968806745 1.04990546240898 0.29376157991666 0.463139009424279 0.441057053076453
"THSD1" 11.0196078393239 -0.467762963682396 0.445515212565494 -1.04993713006743 0.293747019055232 0.463139009424279 0.441057053076453
"ANK3" 3939.41861877318 0.0889928005904416 0.0847858682922306 1.04961831945521 0.293893630997318 0.463266476178351 0.441172279726309
"GAPVD1" 2526.0126035804 -0.0656110080435628 0.0625069417546025 -1.04965954503336 0.293874669762997 0.463266476178351 0.441172279726309
"C6orf147" 54.7817297146041 0.171511185870404 0.163435286234733 1.04941343954372 0.293987875346294 0.463374670522301 0.441272232879365
"TMEM9B" 841.063797682551 -0.0891918159335335 0.085046143072146 -1.04874615957446 0.294294963280793 0.463777902597686 0.441691612811079
"CELF6" 11.8362426655187 0.455355158651807 0.434314071972738 1.04844670720315 0.294432843700447 0.463874148807192 0.441774016438403
"CPLX3" 20.8715077822565 0.407638975574159 0.388802839148162 1.04844649917492 0.29443293950041 0.463874148807192 0.441774016438403
"TBC1D19" 129.116882884228 0.133761852735415 0.127577954007687 1.04847153080504 0.294421412228198 0.463874148807192 0.441774016438403
"ACTN2" 70.4754934521732 0.17220037258707 0.16425851718746 1.04834973269938 0.29447750410611 0.463903970950133 0.441799332378115
"POLR3GL" 245.419225619063 -0.267429430964483 0.255211342969882 -1.04787439246398 0.29469648183566 0.464199181564269 0.442074303464183
"SLC44A3" 163.838896931378 0.14125919074799 0.134810966987855 1.04783159637684 0.294716202309455 0.464199181564269 0.442074303464183
"LOC202181" 126.267438297365 0.14209606470507 0.135662687146996 1.04742186442985 0.294905051907924 0.46442266770753 0.442315991175991
"AADAT" 513.609594552606 -0.109249929736638 0.104310143446096 -1.04735672032793 0.294935084952196 0.46442266770753 0.442319453405465
"GSTA4" 1041.18141592154 -0.142508631366672 0.136101411802605 -1.04707680456217 0.29506415637228 0.464585484530825 0.442471430657332
"WHSC1L1" 3224.48519086339 -0.0514377990264165 0.0491411173162562 -1.04673645687337 0.295221144410116 0.464792224573296 0.442665238526221
"RFFL" 403.228873496265 -0.108926330111354 0.104090283805468 -1.04646011259729 0.29534865152019 0.464952518304425 0.442814809355616
"FEM1A" 2042.83270213918 0.0854782545487349 0.0817325636452998 1.0458286237012 0.295640163175139 0.465330468193208 0.443210220193213
"ITIH4" 154.998034640142 0.191100337644457 0.182802695026136 1.04539124883872 0.295842179642355 0.465486486636645 0.443471402237539
"BIVM" 203.310646363073 -0.175442815618558 0.167838035278491 -1.04531023213808 0.295879610104781 0.465504905621294 0.443485841752318
"MINA" 1051.53482969654 0.113132576557264 0.108235149562985 1.0452480272264 0.295908351498699 0.465509652153391 0.443487255970901
"ZNF706" 1492.25990899829 -0.0774042678855237 0.0740690534025612 -1.04502844750608 0.296009821889231 0.465628801886954 0.44359766094503
"ACBD3" 2369.13631427766 -0.0934594988938058 0.0894518147023912 -1.04480271534734 0.2961141596691 0.465711961878327 0.443712341820308
"TMEM107" 107.723857230861 -0.139772525145597 0.133786923516244 -1.04473981067833 0.296143239811266 0.46571722148472 0.44371424191857
"KSR2" 246.07122182258 0.0879083136221248 0.0841770184779387 1.04432676770518 0.296334232546262 0.465936595026254 0.443958714061702
"SLC9B2" 162.396220761906 -0.110458671154633 0.105780663736334 -1.04422365348321 0.296381925831374 0.465971097293184 0.443988473682041
"CHRNE" 14.6550718479273 -0.373461510711682 0.357743095386803 -1.04393771823292 0.296514205951463 0.466138569272667 0.444144929278907
"SPAST" 3009.25869704083 -0.140928860855017 0.135051808338488 -1.04351702201424 0.296708901342278 0.466404124278132 0.444394837778324
"C16orf74" 54.1523274716966 -0.307807060208197 0.295026376912496 -1.04332047672975 0.296799890482795 0.466466112400265 0.444489388225149
"MCM10" 3258.11792660319 -0.0437310985769236 0.041926050925736 -1.04305312833744 0.296923687336191 0.466620151631412 0.444633049348751
"MIR4523" 19.8011941161856 0.605238311892857 0.580323922668681 1.04293186658514 0.29697984950761 0.466667884394729 0.444675412392718
"ZNF544" 4500.64951080326 -0.0534170601255396 0.0512314768161059 -1.04266094684873 0.29710535117897 0.466784028037388 0.444821581523019
"XYLT2" 1127.26555846891 0.0923991699994737 0.0886270540916886 1.0425616753986 0.297151346859598 0.466815762893593 0.444848699239751
"GPER1" 9.68137344009222 -0.499690832258249 0.479615181078223 -1.0418578309696 0.297477597334584 0.467287725813075 0.445295326316002
"LMBR1L" 797.803258546661 -0.0742749350877952 0.0713103594759389 -1.04157286029187 0.297609756831983 0.46745474868775 0.445451361337598
"LEPREL2" 1731.92435905323 0.0861566294106919 0.0827305743904058 1.04141219912385 0.297684283193121 0.467490652491775 0.445479322208334
"SNORA10" 16.8142990250368 0.342368766781449 0.328752629447534 1.04141757696903 0.297681788354784 0.467490652491775 0.445479322208334
"ABCF3" 2045.30062906245 0.0746397906278046 0.0716931231669997 1.04110111724302 0.297828621095284 0.467676737880967 0.445653519129072
"PLXDC2" 2807.00679251638 -0.114564962643556 0.110057876153507 -1.04095196679756 0.297897841522802 0.467744845136367 0.445715292474424
"PPTC7" 1575.81264475958 -0.0833581169622793 0.0800957305532279 -1.04073108999091 0.298000369756774 0.467865234350043 0.445826884761775
"GAMT" 384.822987963764 0.163658773354207 0.157277186406223 1.04057541397963 0.298072646763224 0.467927000651932 0.445879488732374
"REPS1" 3204.52962348394 0.0556449686005712 0.0534772692218446 1.04053496766512 0.298091427028927 0.467927000651932 0.445879488732374
"SHKBP1" 2464.69349341566 -0.100034155568309 0.0961429071078753 -1.04047358850994 0.298119928461631 0.467931149747739 0.445880316741058
"AURKC" 318.314521778038 0.158091267732558 0.15196960955131 1.04028212087484 0.298208848222007 0.467989534075573 0.445971500237523
"GPM6B" 5999.38814713215 -0.107127043591159 0.102990383238666 -1.04016550111195 0.298263016454025 0.468033952978845 0.446010700581827
"EP300" 12273.7761520824 -0.0750861899128458 0.0721975219096243 -1.04001062539013 0.298334964196636 0.468074108521887 0.446042710370591
"RPAIN" 2022.62801293574 0.0560416645981742 0.0538862648030532 1.03999905732933 0.298340338621322 0.468074108521887 0.446042710370591
"DCAF4" 720.239127809985 -0.0788354462912099 0.0758186671405701 -1.0397893983687 0.298437755633517 0.468105194239761 0.446146547355428
"ECI1" 1917.11151511121 0.154870169851935 0.14897069652994 1.03960156902945 0.298525047656042 0.468160955228679 0.446193424236883
"PLEKHM2" 2731.13794147423 0.0719991168247796 0.0692530061063001 1.03965330709636 0.298501001146397 0.468160955228679 0.446193424236883
"CCT8" 22585.6229253403 0.0477161523414846 0.0459044765396944 1.0394662119766 0.298587964216768 0.46817847677555 0.446245656310475
"DHRS7" 860.311531432233 -0.0785524308168552 0.0755787182651272 -1.03934589815742 0.298643895824997 0.468225605514569 0.446287440426377
"CABS1" 13.311477001793 -0.363671904625469 0.349927380986941 -1.03927821709683 0.29867536253799 0.468234372389107 0.446292660291383
"SETD9" 529.209455528538 0.11024256639912 0.106111429003912 1.03893206824174 0.298836330893904 0.468405564647561 0.446491367585816
"SHMT1" 1981.59956374012 0.0521312754582334 0.0502154874820775 1.03815133681296 0.299199604187129 0.468806913786142 0.446983754942349
"YPEL4" 14.55653364812 -0.35162207905714 0.33871585391452 -1.03810339844877 0.299221919442415 0.468806913786142 0.446983754942349
"LINC01138" 170.556732360716 0.115368370152599 0.111161628768459 1.03784346658776 0.299342936771134 0.468874732434039 0.447080810077389
"LMBRD1" 867.697164611075 -0.0738822598326399 0.0711879411362247 -1.03784796488579 0.29934084220614 0.468874732434039 0.447080810077389
"SSSCA1" 632.486699786118 0.144498890653961 0.139266288962222 1.0375726367862 0.299469062622947 0.468950515509247 0.447185457233854
"TEX21P" 14.1388009255915 -0.37413981659464 0.36057358273253 -1.03762403712247 0.299445122682619 0.468950515509247 0.447185457233854
"LOC101926889" 23.9477656125528 0.293601643109628 0.283104703608856 1.03707794101251 0.299699534707222 0.469149029417118 0.447445852210277
"LTBR" 217.094995117334 0.111193844670226 0.107214500894477 1.03711572354999 0.299681928161444 0.469149029417118 0.447445852210277
"CLASP1" 4224.96416033741 -0.0727494841331543 0.0701733570245281 -1.03671090023135 0.299870610482773 0.469376227601094 0.447659373036602
"CLVS2" 34.470388492224 -0.261315057532588 0.252257487232101 -1.03590605139166 0.300245974213255 0.469841849650905 0.448177794966156
"MIR1304" 59.633525939068 -0.190631813849506 0.184080013954233 -1.03559213058785 0.300392464817981 0.469989801430588 0.448354512461977
"REEP5" 3993.8619246437 0.0755362404781551 0.0729556583311363 1.0353719259897 0.300495251340223 0.470109973913087 0.448465971925343
"MYLK2" 32.6062019749531 -0.245893244095633 0.237517499046134 -1.03526369670924 0.300545778909127 0.470148376135855 0.448499425378001
"HUS1" 842.911987334875 -0.0810433823130545 0.0783060393931276 -1.03495698340947 0.300689000837494 0.470302907755684 0.448640479524514
"LBP" 30.9797163589255 0.229059799997273 0.221326468532114 1.03494083430892 0.300696543033448 0.470302907755684 0.448640479524514
"PIM1" 2361.06069962903 0.157290083397445 0.152024335105965 1.03463753541701 0.300838217662014 0.470483829125555 0.448809886345593
"C2orf27A" 64.7794653877409 -0.168621538852742 0.16301945154394 -1.03436453291767 0.300965778498912 0.47064264843729 0.448958207589681
"DNAI1" 12.7243153610488 -0.394202483747838 0.38115880924819 -1.03422110202667 0.30103281123877 0.470706796178759 0.449016218259474
"IKZF4" 1003.99856609326 -0.0696449585908127 0.0673518527373837 -1.03404666330962 0.301114348955249 0.470793611430291 0.449095851475371
"MARCH4" 101.95719747039 -0.235256912607007 0.227616925556279 -1.03356510958952 0.301339517483397 0.471080203248547 0.449362869841978
"NUDT3" 394.488468201613 0.123100858723524 0.11910566089843 1.03354330763926 0.30134971445652 0.471080203248547 0.449362869841978
"MB21D1" 492.541608251606 -0.104634530055535 0.10126497775225 -1.03327460666143 0.301475407247874 0.471235982513391 0.449505396929995
"MAPRE2" 3398.17142749365 0.0645294587102666 0.0624648586021429 1.03305218573012 0.301579477588162 0.471246295360056 0.449505396929995
"RAB3IL1" 120.090601659829 0.191237128549557 0.185106474185913 1.03311961070301 0.301547927042696 0.471246295360056 0.449505396929995
"TEAD4" 3303.2818030801 0.119747189234277 0.115905046920415 1.03314905102019 0.301534151559362 0.471246295360056 0.449505396929995
"TOR4A" 384.898361717745 -0.168874460210743 0.163473637361825 -1.0330378826585 0.30158617078718 0.471246295360056 0.449505396929995
"CBWD5" 283.223247783948 -0.175079637268625 0.169505350947474 -1.03288560679644 0.301657435224116 0.471316952841961 0.449569614345217
"C2CD2" 1016.31296717849 0.110673644229698 0.107163317574557 1.03275679341206 0.301717728076108 0.471370457331023 0.449615750480338
"CD79A" 12.7950344370634 0.361400855821763 0.349957574063112 1.03269905441906 0.301744756198632 0.471371987929078 0.449615750480338
"LINC00667" 562.750828293112 0.0645524221383805 0.0625178112151121 1.03254450025878 0.301817112270043 0.471444321418964 0.449681566039995
"MTHFD1" 15840.8726637348 0.063689906829734 0.0616979247188179 1.03228604722111 0.301938135438703 0.471537245240537 0.449777872342583
"SNORD12B" 23.9887317324541 0.379235959877453 0.367357307797789 1.03233541793649 0.301915014622054 0.471537245240537 0.449777872342583
"C1orf94" 329.706779902023 -0.151235081841735 0.146540389079173 -1.03203685203829 0.302054854104649 0.471617536388197 0.449872884480417
"PTCH2" 52.0020325086073 -0.220527313060349 0.213683155583398 -1.03202946651675 0.302058313811848 0.471617536388197 0.449872884480417
"GPRC5C" 541.627973109827 -0.205576658682431 0.199239526186941 -1.03180660292046 0.302162725449476 0.471739856762464 0.449986383069256
"NR4A1" 497.802299827245 -0.177555821728007 0.172308906149905 -1.03045063482405 0.302798514278502 0.472610135792977 0.450891123464553
"SLC22A3" 82.161700161173 0.240068548786435 0.233123534920555 1.02979113141986 0.303108064784772 0.473052482996571 0.45130994545742
"TAOK2" 2671.00852802404 0.0772833892735874 0.0750555646606879 1.02968233765173 0.303159149423025 0.473091408068218 0.451343884835288
"ZSCAN20" 220.952979768543 -0.13777630673014 0.133816771090712 -1.02958923315183 0.303202871634259 0.473118838069634 0.451366857707658
"SENP8" 384.086378880815 -0.0881862234237509 0.0856636275774894 -1.0294476887986 0.303269349406182 0.473140973088566 0.451423698490971
"ADCY5" 901.285440306605 -0.102455411829095 0.099532753298396 -1.02936378663149 0.303308759501264 0.473161664821971 0.451440241541484
"NEFL" 3689.39948568372 -0.192220550959968 0.1867528284863 -1.0292778562873 0.303349125789517 0.473183844520911 0.451458204556526
"EML5" 52.9340646978372 0.249040742630155 0.242033919670793 1.02894975617009 0.303503285605699 0.473342709326961 0.451645501217547
"ASS1" 5324.20835343963 -0.272041959489781 0.264438139841616 -1.02875462538316 0.303594993665467 0.473404136610969 0.451697708564661
"HNF4G" 103.503799090738 -0.218243455592235 0.212134254188957 -1.02879875023784 0.303574254143939 0.473404136610969 0.451697708564661
"GATAD1" 1978.10874733868 -0.0774973940715405 0.0753613531174647 -1.02834398356338 0.303788048286944 0.473545298399128 0.451861716518614
"KRBOX4" 408.51871818179 -0.11487910919321 0.111705842876655 -1.0284073440998 0.303758255342316 0.473545298399128 0.451861716518614
"LOC101929567" 286.666790481991 -0.148656924070238 0.144560172866161 -1.02833941827027 0.303790195021854 0.473545298399128 0.451861716518614
"ACY1" 119.800200080529 0.134940288686726 0.131263537259917 1.02801045517712 0.303944909658 0.473742917072849 0.452043876170962
"ZC3HAV1L" 134.06452732619 -0.160770599886078 0.15639794181783 -1.02795853971877 0.303969330798676 0.473742917072849 0.452043876170962
"TSPYL4" 2483.7312060305 0.134395272563071 0.130793302738468 1.027539405682 0.304166540066458 0.473968630762302 0.452288262387096
"GPR133" 39.2756508022074 0.468721773232143 0.456230077016686 1.02738025580676 0.304241444880793 0.473971663170237 0.452288262387096
"MAGI1" 6558.80331385889 -0.0699927283320901 0.0681260227402684 -1.02740077163962 0.304231788297048 0.473971663170237 0.452288262387096
"XPO7" 9322.26217539466 0.0627099348972206 0.0610393892644137 1.02736832155332 0.304247062300258 0.473971663170237 0.452288262387096
"CHM" 1499.53486388622 -0.0924335978710598 0.0900089942754931 -1.02693734792932 0.304449966524482 0.474165297721578 0.452463415550218
"DIAPH1" 9234.62379427833 0.0543504364230367 0.0529226084781014 1.02697954590666 0.304430095569612 0.474165297721578 0.452463415550218
"ELOVL2" 52.91923565234 -0.204834754476275 0.199445597255191 -1.0270206878229 0.304410722741164 0.474165297721578 0.452463415550218
"DLK2" 16.5456372347498 -0.336158065475124 0.327508787961823 -1.02640929902104 0.304698696656147 0.474511842916491 0.452790891062982
"INCENP" 2759.84242370167 0.085594797404027 0.0834017589678922 1.02629487031537 0.304752614491358 0.474531499344367 0.452803231650914
"SMIM19" 760.217599224774 -0.182401556902478 0.177732314268823 -1.02627120820918 0.304763764665132 0.474531499344367 0.452803231650914
"LRRK1" 69.3186908564894 0.200851711537778 0.195753267986879 1.02604525382044 0.304870253639111 0.47461563229984 0.452919268698983
"ZNF586" 647.62493047657 0.0702383217861554 0.0684959485232862 1.02543761055118 0.305156749442127 0.47502077745417 0.453300122376553
"HIF1AN" 4907.89555573503 0.0540458101041129 0.0527080266875646 1.02538101880532 0.305183440795196 0.475021464358323 0.453300122376553
"PLEKHA3" 689.836671212926 -0.103102861443564 0.100557729913216 -1.02531015300907 0.305216866652018 0.475032632573743 0.453307567544805
"WDR6" 12686.6328932982 0.0756400252663201 0.0737890103540824 1.02508523834858 0.305322970099027 0.475156902899208 0.453422941911931
"DHX57" 2900.96368103517 0.0984463818428541 0.0960800568036216 1.0246286806852 0.305538426325259 0.475451316775465 0.453700675129671
"ELOVL6" 8118.28269725846 0.126036014182108 0.123029647066224 1.02443611915968 0.305629329147089 0.475551877923106 0.453793421797362
"HBEGF" 131.20751146224 0.177961212231958 0.173755968044322 1.0242020129436 0.30573986819134 0.47568297264126 0.453915304031699
"IFNLR1" 338.491575420649 0.0960456863180526 0.0937955314506594 1.02399000072383 0.305839997881294 0.475797850899235 0.454021710821454
"SSBP1" 6579.56828288725 0.0629147549903345 0.0614458212277917 1.02390616209843 0.305879599406609 0.475818553327774 0.4540382516685
"TMEM176B" 23.0769698701122 0.24428245172986 0.238610040607927 1.02377272602394 0.305942635505727 0.475875703293076 0.454089571760942
"PC" 957.435682909399 0.119058473616126 0.116308203044659 1.02364640239872 0.306002319571493 0.475927629992758 0.454135907576149
"MED25" 2038.8897137375 0.126128848518532 0.123261427222816 1.02326292466606 0.306183548400087 0.476168570973528 0.454362601727745
"TMEM87B" 831.262697559012 -0.123931169224678 0.121121248704293 -1.02319923671894 0.306213653754895 0.476174467504389 0.454365014137425
"AGPAT2" 475.388829954892 0.142989408335934 0.139782414139261 1.02294275868978 0.306334911028796 0.476322095718946 0.454502666284145
"MGRN1" 3375.04786137721 -0.0699077783559948 0.0683542960265346 -1.02272691578679 0.306436981547826 0.47643509089005 0.454604056644929
"SRSF7" 20633.6005925773 -0.123383790857989 0.120647771538442 -1.02267774435166 0.306460237508851 0.47643509089005 0.454604056644929
"CLSTN3" 2139.39257250315 0.0785004605583978 0.0767799025301449 1.02240896343385 0.306587379920279 0.476550869870929 0.454708102560949
"STXBP2" 1694.65649082136 -0.0741567819119412 0.0725285604598379 -1.0224493832744 0.306568257744309 0.476550869870929 0.454708102560949
"RASSF9" 14.5506427889797 0.348637452740726 0.34104518869234 1.02226175386757 0.306657029805144 0.476618192163007 0.454769125628487
"C10orf25" 207.018966207096 0.119015260843237 0.116460140176173 1.02193987284575 0.306809359252319 0.476813995622636 0.454952738870852
"ICAM2" 12.8815220104876 0.354585918723851 0.34704718735909 1.02172249664989 0.306912260383563 0.476932955251263 0.455063029940461
"PRG2" 15.719801810166 -0.322929661920657 0.316198306045039 -1.02128839954841 0.307117820844127 0.477211410440952 0.455325500766397
"TSPAN7" 464.502144566103 -0.145328356957968 0.142339859003984 -1.0209955101466 0.30725656592115 0.477386006431624 0.455488873137523
"AGAP4" 270.527635460361 -0.125333290428226 0.122783670897124 -1.02076513523723 0.307365726320407 0.477432633776316 0.455523715533281
"C1QTNF2" 43.1523871662836 -0.199849455987133 0.195776246773273 -1.02080543110308 0.30734663075311 0.477432633776316 0.455523715533281
"SCG5" 1926.57130861517 0.10793425402868 0.10573756170729 1.02077494776615 0.307361076247311 0.477432633776316 0.455523715533281
"RDM1" 117.654678072594 -0.201191080835947 0.197265617980736 -1.01989937676617 0.307776185162174 0.478029168886336 0.456089658004581
"XDH" 128.875691237029 -0.145145964448579 0.142339422837593 -1.01971724737277 0.307862579448052 0.478122317000682 0.456175312762536
"UBA2" 13095.7301970556 -0.0555247792118313 0.0544621605202802 -1.01951113729973 0.30796036848343 0.478233144089604 0.456277834211055
"DUSP22" 948.892103266446 0.0567677912087245 0.0557017435542186 1.01913849704665 0.308137220017743 0.478466718160381 0.456497465703693
"FNDC4" 443.122929337669 -0.107876321480692 0.105920376695507 -1.01846618041029 0.308456465058258 0.478921337768703 0.456927989186578
"RPL5" 65305.5294154169 -0.0681316118764994 0.0669100227139121 -1.01825719246592 0.308555746131694 0.479017631179585 0.457032622206392
"RFXAP" 417.685747277698 -0.125652685815301 0.123423082088662 -1.01806472248876 0.308647198928616 0.479094159530986 0.457125641636385
"ECHDC3" 276.076918165923 -0.145461404308817 0.142931221047404 -1.01770210345138 0.308819547348648 0.479320570273706 0.457338444110306
"TMEM19" 508.387281904176 -0.0701307590505037 0.0689176437660378 -1.01760239059513 0.308866950808442 0.479353031031695 0.45736619019843
"FBXO31" 933.430023873475 0.0995102440384521 0.0978176091920091 1.01730398913268 0.309008839504547 0.47942380634873 0.457420819346734
"LGR6" 39.9627950203389 0.260177706662816 0.255731607084924 1.01738580392378 0.308969932613771 0.47942380634873 0.457420819346734
"NF2" 1315.51376348453 0.0741094257275409 0.0728400973502798 1.01742623120281 0.308950708682454 0.47942380634873 0.457420819346734
"WIPI2" 3629.75526913704 0.0537159313829216 0.0528032993535682 1.01728361751114 0.30901852769958 0.47942380634873 0.457420819346734
"MIR600HG" 1108.67852030895 0.0988185407017757 0.0971529226527219 1.01714429173693 0.309084792670993 0.479485504344132 0.457476461849246
"NDUFB5" 2566.42589026892 -0.0694571724965618 0.0683175176017214 -1.01668173749351 0.309304856237032 0.479785760197611 0.457759710241708
"GOLGA6L9" 60.8350806087796 -0.207748942150125 0.204357671523892 -1.01659478012713 0.309346238399497 0.479808822325987 0.457778488769648
"ERICH5" 50.5818419879337 -0.213788399720688 0.210342620144831 -1.01638174694926 0.309447634270528 0.479883828070913 0.457886065400854
"REEP1" 57.4089566955287 -0.197843962491662 0.194670425472128 -1.01630210142006 0.309485548219763 0.479901497907869 0.457897980078976
"ECHDC2" 180.135388652527 -0.213697242731576 0.210281379146245 -1.01624425138926 0.309513088703252 0.479903080556426 0.457897980078976
"LOC100653515" 14.3757858403997 0.294518978491204 0.289930844520862 1.01582492534702 0.309712764346503 0.480130402091521 0.458108422249593
"PCDH1" 11253.1829649515 -0.100182030566828 0.0986179024654326 -1.01586048843356 0.309695826532291 0.480130402091521 0.458108422249593
"RPL18A" 39975.0108806064 0.115132017832377 0.113349927461027 1.01572202480644 0.309761776763169 0.480165248612841 0.458138443170446
"C7orf60" 403.01335093977 -0.165890952349752 0.163348368153021 -1.01556540922618 0.309836383949706 0.480239760509969 0.458206309745422
"MISP" 11.3583934354154 0.369624177463036 0.363991909312863 1.01547360808323 0.309880120907426 0.4802664155482 0.458228515057658
"NCAN" 506.052856764549 0.09225055531564 0.0908574304590242 1.01533308667852 0.309947077630894 0.48032904999646 0.458285048797339
"ETV6" 998.609798701424 -0.0850790764058954 0.0838472656385092 -1.01469112627592 0.31025308539769 0.480762102530964 0.458694998094222
"ARPC3" 6851.70871514864 0.068223181178296 0.0672927346771943 1.01382684929606 0.310665381298357 0.481303399150054 0.459201754976777
"FLJ30403" 15.0235632672389 -0.324915772442363 0.320474573965951 -1.01385819293385 0.310650422769587 0.481303399150054 0.459201754976777
"TPTEP1" 386.349108425972 -0.533538266348933 0.526280012910275 -1.01379161902524 0.310682195262588 0.481303399150054 0.459201754976777
"LOC729603" 49.5728205227632 -0.236255645846766 0.233061426711744 -1.01370548176972 0.310723307573167 0.48132588373943 0.459219976750561
"C3orf62" 260.451853620311 0.116609237959882 0.115051545565359 1.01353908273782 0.310802738062589 0.481407716167133 0.459294820586379
"CCDC112" 1113.47464233037 -0.114104082806777 0.112604638596499 -1.01331600748395 0.310909243935534 0.481531468525969 0.459409658029778
"CASQ1" 118.257181590525 0.117147808367019 0.115697178143849 1.01253816425295 0.311280808635855 0.481950170850278 0.459838771433587
"PACS2" 1507.31085335981 -0.081213024344423 0.0802037499767029 -1.01258388003071 0.311258962758585 0.481950170850278 0.459838771433587
"PRKAR2A" 1177.9684057066 -0.100662826288837 0.0994174189835789 -1.01252705328695 0.311286118307806 0.481950170850278 0.459838771433587
"COL17A1" 101.567627908347 -0.129044320422968 0.127515186242559 -1.01199178094364 0.311541983254719 0.482305049959569 0.460174132103119
"NCK2" 2104.90116648199 0.0987449422209068 0.0976009400076471 1.01172122126252 0.311671365939896 0.482422807120721 0.460322622866608
"MRPS14" 1091.83115006119 -0.0581392619818705 0.0575093817971547 -1.01095265094202 0.312039092460411 0.48295068569651 0.460823075174803
"FAM49B" 5879.3080778121 0.0482667221347516 0.0477604160642784 1.01060095602584 0.312207458069373 0.483128626750758 0.461029043505996
"AP4B1" 648.285895948302 0.0796570078026477 0.0788498685481516 1.01023640583501 0.31238204100976 0.483288010806667 0.461168146794606
"PNISR" 7797.77392851018 -0.137913964090522 0.136520146381036 -1.01020961188831 0.312394875157055 0.483288010806667 0.461168146794606
"PPP1R15A" 701.928282924871 0.116443234332165 0.115271746828699 1.01016283292042 0.312417282847944 0.483288010806667 0.461168146794606
"THTPA" 588.611342507847 0.0698622022703406 0.0691496352840727 1.01030471069501 0.31234932494391 0.483288010806667 0.461168146794606
"MTFMT" 372.416837122146 -0.084619735469886 0.0838019211099022 -1.00975889751873 0.312610816835095 0.483529612259952 0.46141113625563
"MCF2L-AS1" 20.4429292829449 0.286763362272316 0.284105882013073 1.00935383752146 0.312804968924011 0.483722331024517 0.461654992989239
"TBC1D17" 1511.65523762267 0.100144690506318 0.0992504768224719 1.00900966637616 0.312969998349165 0.483894829983467 0.461855827736803
"CASC10" 424.791113656575 0.10927279286535 0.108316792755161 1.00882596396987 0.313058106774285 0.483953082943243 0.461904908884313
"KTN1" 10380.1072597747 0.0849352929828674 0.0841927471017791 1.00881959440272 0.313061162076349 0.483953082943243 0.461904908884313
"SACS" 6374.78478285704 -0.0998288066178677 0.0989647758020546 -1.00873069037757 0.313103808884042 0.483977665120494 0.461925112533383
"ZNF761" 2644.58805924517 0.074726979209911 0.0741073590432915 1.00836111520662 0.313281133206782 0.48421040199094 0.462143985130005
"DUSP11" 985.371879326222 0.0605971993501114 0.0601008982144624 1.00825779897462 0.313330716758746 0.484245678577698 0.462174394893587
"ZBTB18" 905.457405072333 -0.0870726961564461 0.0863777628599864 -1.00804528009814 0.313432725111425 0.484361963588074 0.462282120405628
"LOC101928103" 24.0370155096093 -0.27050854927722 0.26840427102095 -1.00783995816559 0.313531299712781 0.484472922859063 0.462384762027889
"OSER1" 1676.37634344834 -0.0444335075367414 0.0440958874688165 -1.00765649785739 0.31361939585487 0.484567673103631 0.462471932846714
"NOP58" 9349.5614136876 -0.0712117896652635 0.0706856175732417 -1.00744383525371 0.313721535083375 0.484601357137752 0.462494305185748
"SPG11" 2560.61097210248 -0.0989935609546536 0.098257415897551 -1.00749200506016 0.313698397801631 0.484601357137752 0.462494305185748
"STARD7" 10873.9561294417 0.0554181137429521 0.0550079341689726 1.0074567347452 0.31371533899305 0.484601357137752 0.462494305185748
"STAC2" 255.302366094047 -0.113460311079032 0.112644284380684 -1.00724427966171 0.313817399079165 0.484672899360203 0.462592884127229
"SEMA3A" 2425.11634785722 0.131477240595949 0.130624638768849 1.0065271133772 0.314162075813371 0.48511621502848 0.463058181589664
"NRADDP" 22.411688038481 0.265860815986758 0.264176162295638 1.00637700872206 0.314234248994436 0.48514486560902 0.463078995793205
"PTPLAD2" 62.252688775451 0.174660968723473 0.173549297106635 1.00640550918598 0.314220544589226 0.48514486560902 0.463078995793205
"OBSL1" 4291.59827034713 0.10851872890163 0.107863997243939 1.00606997398965 0.314381911110799 0.485306301757092 0.463253810830487
"FAM46B" 7507.62456911361 0.111386044572574 0.110756359221339 1.00568532006344 0.314566966977957 0.485368676196548 0.463312536112105
"HSPB11" 906.478956196676 0.0771536091733286 0.0767133552414379 1.00573894767743 0.314541162595993 0.485368676196548 0.463312536112105
"MPHOSPH9" 1656.28111717032 -0.0973423913785626 0.0967859300710425 -1.00574940290507 0.314536131941568 0.485368676196548 0.463312536112105
"RPS6KA2" 838.520127559094 0.122197493052405 0.121505108180978 1.00569840134125 0.314560672437767 0.485368676196548 0.463312536112105
"SPICE1" 770.498046855595 0.106179450274706 0.105558254341333 1.00588486364471 0.314470958213199 0.485368676196548 0.463312536112105
"LOC100188947" 100.977162560188 0.493249752192568 0.490572575955613 1.00545724805701 0.314676725559484 0.485496634472198 0.463429391069906
"CPQ" 39.6574699266439 -0.241957596640302 0.240686996564765 -1.00527905575985 0.314762497281779 0.48554617260345 0.463429391069906
"RWDD3" 403.458500034011 -0.107087524771756 0.106521342685377 -1.00531519855182 0.314745098937823 0.48554617260345 0.463429391069906
"LINC00261" 1.60421565849667 -1.3790970943936 1.37181837027753 -1.00530589491566 0.314749577442925 NA 0.463429391069906
"RTN4IP1" 809.511254260734 0.0746456228604005 0.0742644512435463 1.00513262550886 0.314832992047994 0.48561352063591 0.463490408335674
"AK1" 462.564091440676 -0.0964626291973161 0.0960154961202314 -1.00465688451503 0.315062095919634 0.485925482635447 0.463784893735176
"TBC1D24" 880.59350863291 -0.113656472335089 0.113145804719712 -1.00451335881734 0.315131235482441 0.485990696888551 0.463843872210247
"AQP1" 33.0440345882081 -0.37498038963788 0.373325184060145 -1.00443368314919 0.315169621350262 0.486008476178469 0.463857577400561
"BAG6" 11050.194959704 0.079080277739063 0.0787437910977283 1.00427318315062 0.315246955811795 0.486068892886421 0.463908713701961
"SCN3B" 63.4227301038068 -0.206847000507263 0.205973491550852 -1.00424088046396 0.315262521872675 0.486068892886421 0.463908713701961
"ALG10" 490.990443456828 -0.182354393145242 0.181658074802285 -1.00383312629353 0.315459054402674 0.486247619120169 0.464112297486192
"FXYD3" 9.44267859078816 -0.425563505658073 0.423917371273326 -1.00388314916136 0.315434939661402 0.486247619120169 0.464112297486192
"ZNRF1" 1648.01258787597 0.0672817182588329 0.0670822773588963 1.00297307884867 0.315873850600738 0.486845515754277 0.464679706084295
"ZNF296" 368.832739676377 0.205967967849015 0.205488423065713 1.002333682726 0.316182459852431 0.48727966219465 0.465090813616604
"CSGALNACT1" 13.8612609376351 -0.39798091717176 0.397154033522359 -1.00208202253938 0.316303979756534 0.487340133359151 0.465135445730754
"MEX3D" 1545.43005023182 0.139830978988709 0.139547788677967 1.00202934287547 0.316329421222181 0.487340133359151 0.465135445730754
"SMAD2" 3573.63627528371 -0.0551378989620065 0.0550208379667898 -1.00212757565211 0.316281981117465 0.487340133359151 0.465135445730754
"TTBK2" 624.136227607744 -0.0903204230178419 0.0901259648390624 -1.00215762659658 0.316267469379431 0.487340133359151 0.465135445730754
"BRINP1" 1312.97875509001 -0.0927376547673808 0.0925939711819577 -1.00155175961879 0.316560129719527 0.487654048472339 0.465431785968605
"LRRC28" 388.22753212766 0.0799918995321388 0.0799257185242644 1.0008280314409 0.316909955031394 0.488125698677533 0.465875394773256
"THOC7" 2081.75846921655 0.0749474201842842 0.0748870056886592 1.00080674203848 0.316920249434258 0.488125698677533 0.465875394773256
"GDNF-AS1" 15.4889688682928 -0.337355282110315 0.337133445541622 -1.0006580081912 0.316992175192601 0.488194927854068 0.465938194492607
"PDCD1" 29.3574068376556 -0.308332124021931 0.308181878588813 -1.0004875219588 0.317074633290767 0.488238815863658 0.466016462415559
"CDK5RAP3" 2631.90740053479 0.081494256175698 0.0814990807590681 0.999940801990339 0.317339157081453 0.488604559393003 0.466362280036616
"KCNQ3" 85.2108945171703 0.207517672895342 0.207551673112026 0.999836184328582 0.317389791549739 0.488640945030124 0.466393730716085
"RPP25" 860.890172643275 0.0975332239415585 0.0975938904767972 0.999378377735099 0.317611430143473 0.488885851674828 0.466617649933833
"TIMM9" 1213.70654488897 -0.0831139763680559 0.0831688508549027 -0.999340203858984 0.317629915900804 0.488885851674828 0.466617649933833
"TUBG2" 520.943086364531 0.0940706663438649 0.094123090171999 0.999443029037421 0.317580124260961 0.488885851674828 0.466617649933833
"ESR2" 17.6886523324317 -0.295003687519077 0.295381135219695 -0.99872216720835 0.317929299219131 0.489270472731188 0.466978191706516
"LINC00624" 13.1659009900484 -0.356715558070013 0.357175344827015 -0.998712714179011 0.317933879799184 0.489270472731188 0.466978191706516
"SYF2" 2153.54980407112 -0.0633574152862257 0.0634518710863951 -0.998511378804878 0.3180314495664 0.489378355989454 0.467078500081225
"LINC01140" 41.6950461979766 0.202162786452206 0.202481063529481 0.998428114354363 0.31807180634693 0.489378355989454 0.46709477158127
"ZAP70" 9.82601233208589 -0.471787241702638 0.472579281543356 -0.998324006422518 0.31812227030781 0.489378355989454 0.467125881315306
"IMPA2" 1425.48565823193 0.0797440795133378 0.0798874446177344 0.998205411312345 0.318179762990895 0.489399149263343 0.467166597158189
"PTPN1" 2840.09170521056 0.0781691976442729 0.078314391846196 0.998146008690099 0.318208562825501 0.489401848792306 0.467166597158189
"C15orf37" 63.3463477729718 0.187587061524863 0.187984665394265 0.997884913279666 0.318335168472644 0.489525890556922 0.467278433453708
"NCKAP1" 13229.4504213095 -0.0439798464086781 0.0440738069460917 -0.997868109339214 0.318343317864382 0.489525890556922 0.467278433453708
"HDGFRP2" 3948.25847530593 0.0962233431266233 0.0964728073539051 0.997414149809421 0.318563525915913 0.489781271450668 0.467558646960669
"F10" 42.5317219897133 -0.228064117335135 0.228696825903967 -0.997233417795232 0.318651223699992 0.489874483397762 0.467643779043845
"BMS1" 8920.48346945392 -0.0473429981151368 0.0474771778607444 -0.99717380535968 0.318680153301033 0.489877340650314 0.467643779043845
"NRD1" 10763.4191951618 0.0686296697492696 0.0688402959841642 0.996940364188105 0.318793457625512 0.490009887810351 0.467767021333341
"PRR24" 62.8629997415818 -0.216897963279668 0.21759171553906 -0.996811678892857 0.318855928322476 0.4900642839242 0.467815659412983
"FAM129B" 2657.45628833934 0.119228943994343 0.119671172366023 0.9963046374249 0.31910215125543 0.490359419931918 0.468133859414173
"FBXO10" 931.176711004114 -0.0584889910152956 0.058712630145528 -0.996190953638458 0.319157373983197 0.490402635611779 0.468169380553908
"AP3S2" 431.855856652451 -0.113980757998478 0.114436998322963 -0.996013174662293 0.319243743954241 0.49041042364991 0.468169380553908
"CKB" 10469.233318206 -0.107716141315852 0.108142941469077 -0.996053370220685 0.319224214495911 0.49041042364991 0.468169380553908
"MYL5" 107.562840113729 -0.151863857759935 0.152466482379103 -0.996047494440981 0.319227069259924 0.49041042364991 0.468169380553908
"TMEM74" 212.021833939977 -0.0972489003699818 0.0976517289898009 -0.995874843958358 0.319310959438142 0.490472041591768 0.468224912396702
"COIL" 2069.66017392916 0.0599435227398612 0.0602156958691292 0.995480030159255 0.319502852093125 0.490725141018264 0.468463238883716
"PPP3R1" 4569.40927206768 -0.0726489930535591 0.0729889835095795 -0.99534189353417 0.319570008906855 0.490786631687894 0.468518647500456
"BTF3L4" 8339.03550499519 -0.0820275673047603 0.0824262603302386 -0.995163033918062 0.319656977420816 0.490825709325199 0.468589126492407
"SUGP1" 2067.23653098673 -0.0811159973893216 0.0815136026859579 -0.99512222152457 0.319676824165937 0.490825709325199 0.468589126492407
"LTC4S" 10.9721072833756 -0.392988130041986 0.394987138955332 -0.994939053158458 0.319765907424864 0.490920833185741 0.468676645572465
"CROCC" 2453.01877011994 0.131645794110479 0.132341817087282 0.99474071769512 0.319862385453979 0.491027292770207 0.468774985994193
"LYPD6" 268.955325923524 -0.139772284081454 0.140542043800375 -0.994522922122765 0.319968351561232 0.491148298401226 0.468887212345724
"PCP4L1" 64.1977706778151 0.147107301443832 0.147946930222887 0.994324797562275 0.320064766886723 0.491254624392039 0.468984064584397
"AFAP1" 718.679834585176 0.161874173489719 0.162807663029993 0.994266304651143 0.320093235505798 0.491256652507245 0.468984064584397
"YKT6" 5405.78053400502 0.0623966486256686 0.062786934033504 0.993783970919376 0.320328051434238 0.491575340803424 0.469285007583272
"ACOT4" 65.2757331682869 -0.191531026618793 0.192815227021974 -0.993339735543632 0.320544419424488 0.491782264849981 0.469515760879387
"MYCL" 627.202718556675 -0.152130888408557 0.153147810405929 -0.993359865905516 0.320534612723258 0.491782264849981 0.469515760879387
"FMO5" 12.1144543036808 0.42768210536575 0.430590355149919 0.993245901239111 0.320590134304403 0.49181070450767 0.469539612842417
"ZNF385D" 97.6007555769078 0.158621727931549 0.159720865040287 0.993118387453881 0.320652264228328 0.491864319189271 0.469587192100723
"BCMO1" 10.8807298830554 -0.341534617184847 0.343942900139669 -0.992998015211697 0.320710921720539 0.491870907657842 0.469587192100723
"PIGP" 201.0699580692 0.122750227659231 0.123608989097508 0.993052597189357 0.320684323009253 0.491870907657842 0.469587192100723
"FAM162B" 39.9374201014559 0.252390806516808 0.254327803319283 0.992383857457993 0.321010310448523 0.492171205201244 0.469903798949845
"SGK3" 14.0242576492347 0.315493468394542 0.317918170811666 0.992373187065925 0.321015513648888 0.492171205201244 0.469903798949845
"SH3KBP1" 981.533359499195 -0.168748476220256 0.170033490652285 -0.992442580416957 0.320981676374075 0.492171205201244 0.469903798949845
"C18orf32" 153.182109712159 -0.132837763110144 0.133876780487508 -0.992239002360382 0.321080950803138 0.49222982766296 0.469956466891125
"LARP1" 30478.6510500097 0.0654172109653188 0.0659955746502093 0.99123632625436 0.321570196426128 0.492896347156295 0.470629383889776
"GPN2" 700.499138264942 0.0914442688407084 0.0922771871489613 0.990973735394553 0.321698405357684 0.493009344796126 0.470773835908686
"ANKRD16" 224.782057847411 0.106452134993268 0.107448544122717 0.990726639084924 0.321819079609157 0.493144617016692 0.470900787950433
"MUSTN1" 29.1375934987286 -0.254907992373805 0.257307323505882 -0.990675231861316 0.321844189031686 0.493144617016692 0.470900787950433
"PKLR" 252.67364760154 -0.214969369576457 0.217015867800477 -0.990569822175852 0.321895679498296 0.493144617016692 0.470932936333408
"SMIM20" 1179.40616926013 0.0663272762726301 0.0669686069635114 0.990423412999606 0.321967206294492 0.493212440963779 0.470994389255669
"FLVCR1-AS1" 431.144393444699 0.102052991594576 0.103060140716986 0.990227559215391 0.322062904997438 0.493275525081138 0.471091187891182
"PIKFYVE" 3985.20351365435 -0.0824050188290965 0.0832255850661307 -0.990140456971469 0.322105471137736 0.493298967984806 0.471110257291111
"KLHL12" 3000.99583699795 0.0726091757354341 0.0733400722768766 0.990034144789452 0.322157429989588 0.493336790479105 0.471140345143811
"SNORD15A" 10.4283130317504 -0.385155978850973 0.389055276052052 -0.989977523912162 0.322185105021874 0.493337422615996 0.471140345143811
"CBR4" 1664.6351026979 -0.10686484053412 0.10796841143195 -0.989778761369243 0.322282268037294 0.493360961204878 0.471152873111609
"LOC101927881" 36.2352315879517 -0.233687907026572 0.236084673519216 -0.989847852226424 0.322248491518009 0.493360961204878 0.471152873111609
"MTAP" 4713.06049514273 -0.0738846036486465 0.0746442449185614 -0.98982317698111 0.322260554265712 0.493360961204878 0.471152873111609
"TPMT" 1893.58732348685 -0.0854834538433154 0.0863744845300792 -0.989684098358311 0.322328549792506 0.493390072495786 0.471177357833026
"UBE3A" 7172.90789104856 -0.0731526105678989 0.0739198401041501 -0.989620790099515 0.322359504294801 0.493395719336778 0.471179434862048
"LOC100506688" 13.3042573638003 0.332166690527756 0.335835595102099 0.989075295686787 0.322626303526633 0.493762312975132 0.471526204329782
"GRID1" 12.0795281856416 0.3715115927537 0.375711630901755 0.988821112250439 0.322750672851962 0.493910881685337 0.471664764558047
"ATG9A" 2117.7105591219 0.088504067412021 0.0895161467280336 0.988693890957041 0.322812932654079 0.49396438603993 0.471712541451106
"LDLRAD2" 44.7204141701286 0.186268884913936 0.188417587216801 0.988596062954607 0.322860813237306 0.493995880302891 0.471739299788257
"NOL4L" 1018.30885758673 -0.0786129357430087 0.0795402813841692 -0.988341182291252 0.322985582856096 0.494145004004389 0.471878387260637
"TCEANC2" 528.281095308976 0.0896101139142124 0.090682344943333 0.988175967110349 0.323066476066361 0.494226980378466 0.471953352180453
"LANCL3" 12.8917504796066 -0.313722198281631 0.317644335294866 -0.987652425756011 0.323322901378223 0.494575773130773 0.472284706884103
"INTS6-AS1" 17.8007678762978 0.299197840776295 0.30318974657619 0.986833638521835 0.323724201069179 0.495107601635215 0.472827602660229
"HFE" 39.3792724719611 -0.198630236050131 0.201361683287437 -0.986435119171073 0.323919638641345 0.495364639639464 0.47306974687697
"METTL10" 929.135766172278 -0.106134784547191 0.107638108266627 -0.986033536415263 0.324116656268218 0.495586284649388 0.473314154151318
"DENR" 8746.2488219242 -0.0709482832258328 0.0719630615421736 -0.98589862222932 0.324182863057127 0.49564152499846 0.473367508439814
"RRN3P1" 237.212283040317 -0.168796829183872 0.171293561254718 -0.985424250318822 0.324415722739121 0.49595564067645 0.473664175032483
"CCDC172" 290.120225624427 0.14734824402932 0.149591740506957 0.985002537773583 0.324622824410911 0.496188413762974 0.473923182709707
"TOP2A" 26893.4718691782 -0.0930935950625983 0.0945430075083091 -0.984669279263372 0.324786547457439 0.496365511551823 0.474085658290162
"ZGPAT" 875.120947055986 0.0941562775106536 0.0956236186302644 0.984655034596793 0.32479354676642 0.496365511551823 0.474085658290162
"MPLKIP" 991.925960213812 0.102963728327513 0.104583180082271 0.984515179654278 0.32486227159167 0.496428615666515 0.474142592715534
"LGMN" 2646.23398237927 0.0724361966470558 0.073608441909319 0.984074581232037 0.325078843860011 0.496689504725077 0.474385093685222
"SORBS1" 3218.06056095377 -0.0822539877225767 0.0835866788808701 -0.984056177657295 0.325087892018336 0.496689504725077 0.474385093685222
"MAT1A" 216.285019763081 0.174652517860491 0.177514248165874 0.98387886980932 0.325175074209419 0.496780763435512 0.474468916584696
"HS6ST1" 3509.49586992683 0.14492102503206 0.147320292184664 0.983713939763321 0.325256183895244 0.496799982363369 0.474470592173573
"INO80C" 829.507809197342 0.0669816517404309 0.0680963052259908 0.983631219317102 0.325296869306425 0.496799982363369 0.474470592173573
"PECR" 500.975765636709 0.089301164367688 0.0907902050483208 0.983599104332453 0.325312665705175 0.496799982363369 0.474470592173573
"SERPINE2" 2338.93359488682 -0.160589978839951 0.163271851744737 -0.983574187000837 0.325324922137816 0.496799982363369 0.474470592173573
"SNHG21" 78.2914627174038 -0.182763850667402 0.185797620332617 -0.983671644126633 0.325276986263154 0.496799982363369 0.474470592173573
"CDCA8" 3167.11255746932 0.0553706814143556 0.0563270837572819 0.983020559930859 0.325597319825563 0.497048177793435 0.474824464396438
"SLC22A18" 97.2144066861834 -0.24913773911983 0.253508308520404 -0.982759660122848 0.325725740143655 0.497202276983516 0.474968326318606
"LUZP1" 6450.76680642158 0.0622565707910598 0.0633684734889364 0.982453377260687 0.325876540968153 0.49739050989876 0.475144793877345
"PRR22" 164.81496710246 0.223593046226625 0.22763596826783 0.982239528875997 0.325981857841976 0.497425389957702 0.475254917299724
"HDHD1" 1080.3299953706 -0.0539793495186077 0.0549861628868712 -0.98168969581793 0.326252743308371 0.497754796636733 0.475562929807378
"SMG1P3" 201.51346616628 0.11523066347914 0.117377273049257 0.981711880721443 0.326241810672153 0.497754796636733 0.475562929807378
"SFI1" 725.23750858989 -0.0671511715178218 0.068412464389019 -0.981563405404825 0.3263149832801 0.497807784305909 0.475610199456488
"FRAT2" 4662.08161692427 -0.143914660792428 0.146639191805576 -0.981420171649878 0.326385582812941 0.49787351484304 0.475669643573368
"DLST" 7849.65846168019 0.0444485873505688 0.0453134804187811 0.980913117681118 0.326635588108491 0.49821287950196 0.475990516321051
"SMOX" 444.94828706508 0.154837353391661 0.157870107462583 0.980789560989938 0.326696527150978 0.498263831042907 0.476035838356626
"SFN" 159.919546529075 0.190871845247224 0.194772182325843 0.979974876124283 0.327098520429991 0.498750827915496 0.476578063464847
"FLJ37453" 91.0355363479176 -0.14704995703676 0.150208651699435 -0.978971286760525 0.327594166995586 0.499354200455023 0.477184697144781
"LIPE-AS1" 33.6151506617427 -0.297676460132855 0.304048588740559 -0.979042400314705 0.327559029830608 0.499354200455023 0.477184697144781
"LOC100507002" 111.091585688538 -0.190626545213474 0.194725488069215 -0.978950147223235 0.327604612500112 0.499354200455023 0.477184697144781
"ZNF211" 992.904219927714 -0.0544091584557396 0.0555831975187699 -0.978877806325664 0.327640359344433 0.499366625342952 0.477193198190714
"ERBB2" 21401.4103994725 0.137800352950541 0.140788145227224 0.978778097602883 0.327689633993495 0.499399664539859 0.477221398515036
"FOLH1" 14.8598258405604 0.368190127829261 0.376277829500184 0.978506037196861 0.327824106884087 0.499562529530478 0.477373658381592
"C16orf62" 3148.18802249281 -0.0644569271579566 0.0658832116976644 -0.978351320420551 0.327900595621253 0.499594946397423 0.477441462310986
"PPP1R26" 1759.95836837349 0.0476128471559312 0.0486820370773267 0.978037280574411 0.328055885953919 0.499747395590717 0.477623982890019
"SNORD12" 36.9116339967581 0.259472689711558 0.265350021882459 0.977850643730098 0.328148199064119 0.499845943624941 0.477714788563642
"STX17" 1344.52181625258 -0.0881624494558669 0.0901723775541316 -0.977710157447517 0.328217696596218 0.499909724569073 0.477772366012414
"C8orf34" 27.6013644894264 0.277879097814661 0.284255814257333 0.977566979731508 0.328288535383232 0.499975537476432 0.477831885184206
"TIAL1" 5275.45934391864 0.0457637332129176 0.0468218661519881 0.977400880698866 0.328370727173586 0.500016549893405 0.477907916559696
"PDZD11" 904.456028607335 0.0685665429440268 0.0701979987481045 0.976759226286037 0.328688366260711 0.500458113239699 0.478326570767434
"SKA3" 5972.97329589802 -0.0998494052614195 0.102237059988593 -0.976645897999803 0.328744488013892 0.500501451716254 0.478364607969138
"SLC12A4" 1444.27335285143 -0.0998414742694535 0.102259790224257 -0.976351252535327 0.328890429641621 0.500681518868913 0.478533325536017
"REEP2" 1546.86368154244 -0.0921547041959658 0.0943930567714045 -0.97628689384581 0.328922312902704 0.500687935252973 0.478536073322063
"TMEM59L" 466.468429792998 0.304355399149776 0.311869043083464 0.975907695552591 0.329110208213842 0.500805442973233 0.478722124529872
"VEGFA" 2544.36667936713 -0.158446937792784 0.162352681735922 -0.975942843066234 0.329092789459495 0.500805442973233 0.478722124529872
"HSD17B12" 4588.43836930969 -0.106451578708316 0.109107430502222 -0.975658378337008 0.329233784469899 0.500909245314217 0.478814566766889
"LOC100289019" 248.347116745283 0.170970242459628 0.17523257760995 0.975676125932423 0.329224986725318 0.500909245314217 0.478814566766889
"TRIM11" 1002.49902353989 0.0779837932902248 0.0799362936819373 0.975574294206316 0.329275468283192 0.500930548470168 0.478831539603504
"NCBP2-AS2" 526.989941922645 0.17960358033554 0.184118848696812 0.975476338282415 0.329324033202601 0.500949556682954 0.478842929537682
"TMUB1" 939.579088129303 0.141783855230239 0.145354127364238 0.975437421704218 0.329343328683527 0.500949556682954 0.478842929537682
"BTD" 915.807451559847 0.0562375784335115 0.0576720186095656 0.975127623228084 0.329496957998769 0.501034391614575 0.478903692987356
"METTL2A" 1227.78772958524 0.0593663259763017 0.060873542907236 0.975240196989502 0.3294411272103 0.501034391614575 0.478903692987356
"RNF123" 1372.13954267192 0.0755540990193427 0.0774909835503654 0.975005033588665 0.329557763118266 0.501034391614575 0.478903692987356
"S100A16" 373.20981619579 0.112157832655809 0.115024331963101 0.975079191868627 0.329520979344638 0.501034391614575 0.478903692987356
"SETD1A" 3244.13080466093 0.0985812686542009 0.101110032085945 0.974989984875142 0.329565227861864 0.501034391614575 0.478903692987356
"ZNF274" 1441.84994134548 0.0793014928625778 0.0813335262020445 0.975016042776519 0.329552302204915 0.501034391614575 0.478903692987356
"RAP2A" 2590.4062421129 -0.0942552094811667 0.0968010703516371 -0.973700075203483 0.330205479957353 0.501923424217409 0.479790366779564
"CLCN2" 335.677048040109 -0.11274553759441 0.115839191896304 -0.973293543823544 0.330407430281957 0.502103867852057 0.480040082207298
"LOC642846" 425.689738637508 0.136146974477063 0.139892826268541 0.973223417587635 0.330442274583161 0.502114652855561 0.48004699041156
"ZNF23" 422.075564550734 -0.0671261246651013 0.0689926337981586 -0.972946254834715 0.330580014395442 0.502281775020984 0.480203364259754
"LMO2" 34.0776957638659 -0.220343232173153 0.226496167752285 -0.972834261876513 0.330635681362281 0.502314566716372 0.480227909190459
"PTCHD1" 154.961832098079 -0.112161262040364 0.11529839912697 -0.972791147922604 0.330657113103748 0.502314566716372 0.480227909190459
"PCDHB5" 1578.61418324268 0.091866320627269 0.0944426996923569 0.97272018828898 0.330692388757384 0.50232598564204 0.480235424197643
"UBTD1" 586.385282365259 0.138756650750704 0.142679808999001 0.972503760161856 0.330799995158624 0.502447264763343 0.480347967849339
"MASP1" 141.148721289467 -0.219618212688914 0.225855458904993 -0.972383903199334 0.330859596864591 0.502470118623257 0.480363014003142
"SEMA3G" 120.403940844264 0.137679252994673 0.141592614138596 0.972361827149457 0.330870575459479 0.502470118623257 0.480363014003142
"TMEM69" 1940.83936399349 0.0755423177558525 0.0777249685517765 0.971918280102359 0.331091204862051 0.502678617600779 0.48063958893259
"TRA2B" 19278.2414883831 -0.0521024642471635 0.0536244915898522 -0.971616936635411 0.331241153557496 0.502864086810104 0.48081351686437
"HPS3" 2610.67490804976 -0.108895686611359 0.112091017443717 -0.971493426456201 0.331302624985856 0.502915216990524 0.480858995544427
"CAMKK1" 441.82779181242 -0.123085480956436 0.126757586586986 -0.971030486384104 0.331533097443261 0.503222859531391 0.481149734977694
"SPATA24" 187.678709728125 0.100980766356649 0.10401435406473 0.970834912783353 0.331630493943358 0.503328475920407 0.481247307656206
"ARIH2" 5256.73679893606 0.0564514850496372 0.0581791640770149 0.970304162069246 0.331894903295684 0.503563203189759 0.481473700939605
"CD276" 5904.99097044443 0.0829886700802719 0.0855490434540267 0.970071279930433 0.332010963495894 0.503563203189759 0.481473700939605
"CDC16" 6047.81496045824 0.0864191433182206 0.0890647092471664 0.970296136917666 0.331898902310419 0.503563203189759 0.481473700939605
"HDAC4" 657.013134185439 0.0936219360385862 0.0965038796690351 0.970136499793245 0.33197845758535 0.503563203189759 0.481473700939605
"PRUNE2" 1891.18940121611 0.16735487745535 0.172515794415203 0.970084379941285 0.332004434218956 0.503563203189759 0.481473700939605
"PTPRN2" 147.240062244367 -0.120004927115922 0.12371161648138 -0.970037661208509 0.332027720040778 0.503563203189759 0.481473700939605
"VARS" 8593.04205331308 0.113418409221611 0.116876436855907 0.970412961523121 0.33184069049297 0.503563203189759 0.481473700939605
"ZFPL1" 640.710907387684 0.0987858659215944 0.101837190008212 0.970037232111656 0.332027933918612 0.503563203189759 0.481473700939605
"CPSF2" 7029.26753926061 -0.0802246042824998 0.0827212822532561 -0.969818190642736 0.332137123956638 0.503646448450165 0.481557158185512
"LOC101928378" 318.773331400849 0.213364272427683 0.220008510165708 0.96980008758288 0.332146149193427 0.503646448450165 0.481557158185512
"FAM227A" 248.052281452783 -0.169796444880913 0.175094789371551 -0.969740136130522 0.33217603897653 0.50364956860656 0.481557158185512
"CA13" 96.0657245178955 -0.145202976345607 0.149775992661021 -0.969467628061306 0.332311924260362 0.503731424769997 0.481625195732267
"PLEKHH1" 1512.68683947244 0.0940914074176498 0.0970550417277595 0.969464396106049 0.33231353608003 0.503731424769997 0.481625195732267
"SPATA6L" 74.5415491177508 -0.169563436214432 0.174887260983543 -0.969558533084856 0.332266590768008 0.503731424769997 0.481625195732267
"DNMT1" 9752.37112443283 0.0830104271152655 0.0856398308679263 0.969296952994735 0.332397049126168 0.503773618173127 0.48170247268225
"C2orf68" 1003.32975218063 0.0848152654106575 0.0875170450630559 0.96912853204251 0.332481063549515 0.503831064275346 0.481750578951524
"ETV1" 5939.96329971986 -0.109077349774867 0.112554223816295 -0.969109341937244 0.332490637133962 0.503831064275346 0.481750578951524
"TNKS2" 9294.56687172388 -0.0861706433689729 0.088976317768734 -0.96846717789498 0.332811103423064 0.504274447588024 0.482171117327603
"RNF122" 598.859942669733 -0.0684900982978548 0.0707671578009539 -0.967823216674834 0.333132666780305 0.504646435717259 0.482593168601924
"CHRFAM7A" 18.2630555974678 -0.254528236141763 0.263027434956878 -0.967687025437067 0.333200699837225 0.504695728153881 0.482647899509995
"FASTKD1" 3043.35577434394 0.0679031132426593 0.0701822752172934 0.967525105625637 0.333281597029696 0.504733766829808 0.482721252747324
"ACP5" 187.68230741566 -0.1266679745938 0.130964833823183 -0.967190740415219 0.333448690241531 0.504821164653055 0.482834957865532
"PAPLN" 1094.9894315416 -0.159432370844972 0.164841422744761 -0.967186330900792 0.333450894180922 0.504821164653055 0.482834957865532
"VPS13D" 2663.12731341899 0.0929164654477753 0.0960629139540865 0.967245960206713 0.333421091383136 0.504821164653055 0.482834957865532
"DLGAP3" 555.662116658553 0.106429537992762 0.110070973832849 0.966917383272931 0.333585335883728 0.504980847584317 0.482985792602686
"ARFGEF1" 10431.2912756152 -0.0783091641514605 0.0810314904678786 -0.966404094251514 0.333842016156559 0.505163378825889 0.48323629907914
"CSDE1" 44943.0494501165 -0.0432118939656889 0.0447170396532705 -0.966340667914238 0.333873742585292 0.505163378825889 0.48323629907914
"FAM124B" 141.533392616777 0.172619691197798 0.178648733216771 0.966251974416985 0.333918111137377 0.505163378825889 0.48323629907914
"GPRC5B" 7582.62695764362 -0.0622898397395124 0.0644723914399934 -0.966147498925763 0.333970379443813 0.505163378825889 0.48323629907914
"MIR4737" 36.4418477837887 0.169171470472135 0.175081126044832 0.966246187089381 0.333921006356029 0.505163378825889 0.48323629907914
"NUMB" 2619.11217806883 0.0475080083015504 0.0491656087145248 0.966285367835085 0.333901405772923 0.505163378825889 0.48323629907914
"TBK1" 2554.45757175931 -0.07969585235259 0.082487562183146 -0.966155990592162 0.333966130929666 0.505163378825889 0.48323629907914
"COX15" 2157.7833158779 0.0800972493976324 0.0829117742329499 0.966053978926928 0.334017171274661 0.505171310604786 0.483260175071728
"PPP1R12A" 6459.15116798524 -0.0809426540035182 0.0838001447095264 -0.9659011244442 0.334093659645007 0.505244765580481 0.483327008158908
"EPS15" 4673.32196956413 -0.175176354566222 0.181389861945078 -0.965745012911818 0.334171789500016 0.505320690464803 0.483396203616217
"LOC101928469" 11.2047460194357 -0.491073277133823 0.508759419752876 -0.965236726962925 0.334426255318229 0.505620980552985 0.483720442189214
"WFDC2" 664.014884172509 0.138910410971171 0.143979374078843 0.964793824531451 0.334648089662509 0.505914104472244 0.483997427474904
"PPA1" 6546.96876595222 0.0960202527006069 0.0995545333192255 0.964499048905329 0.334795785019065 0.506095106983961 0.484167145956686
"TRAPPC5" 608.473053220898 0.177390320264825 0.18394066728177 0.964388804750222 0.334851032906397 0.506136342421832 0.484203152269433
"ARHGAP4" 751.462395444544 0.131769901054327 0.136693523578283 0.963980572048566 0.335055666278497 0.506329263399602 0.484417834503326
"LOC100506606" 20.4314413909055 -0.277240467424521 0.287620422856927 -0.963910923538382 0.335090586785678 0.506329263399602 0.484417834503326
"SKA1" 1241.88788658383 -0.0770957343227983 0.0799819276707118 -0.963914431272573 0.335088828014938 0.506329263399602 0.484417834503326
"C1orf127" 17.9339008109134 -0.354954948621476 0.368433004515225 -0.963417892185085 0.335337850854508 0.506618279267254 0.484731364730708
"SPA17" 300.947536715502 -0.090234067849035 0.0936741446044895 -0.963276133772246 0.335408966986614 0.506641124089296 0.484746322973498
"STMN3" 3396.03310642523 0.17434992081938 0.180989785518837 0.963313594298026 0.335390173170558 0.506641124089296 0.484746322973498
"EDEM2" 938.737821322854 0.0641962848065249 0.0666674564873116 0.962932863934039 0.335581215856217 0.506859000261589 0.484951333131348
"COLCA2" 23.1382205944168 0.257440037039252 0.267529800447797 0.962285459819216 0.335906230794168 0.507265221768445 0.485377049731922
"C14orf164" 18.3821884155836 0.276348322029443 0.28720702317226 0.96219207656247 0.335953128510831 0.507293709406875 0.485400852405524
"PTGES3L" 79.989037638131 0.126477433780235 0.131477524325182 0.961969997757334 0.336064674948233 0.507419804577658 0.485518049816545
"ATP1A3" 1700.66933432494 0.11715373941488 0.121824240505642 0.961661972433595 0.336219430324408 0.507518361004155 0.485594805707963
"ATP7B" 415.627031277404 -0.112130879996699 0.116593401865352 -0.96172577695428 0.336187370452942 0.507518361004155 0.485594805707963
"ATPIF1" 3670.99334001856 0.0603203627990032 0.062728067145758 0.96161679362509 0.336242132519828 0.507518361004155 0.485594805707963
"SPDL1" 2891.02237972949 0.0594671512617517 0.0618391916017579 0.961641795784103 0.336229568899292 0.507518361004155 0.485594805707963
"RBBP8NL" 31.4168792033034 -0.315090736006943 0.327689866387193 -0.961551663104033 0.336274862117825 0.507521684792933 0.485594805707963
"WHAMMP1" 28.7140893887266 0.208934990257934 0.217300902598635 0.961500793412933 0.336300426743593 0.507521684792933 0.485594805707963
"PSMD2" 16948.5373224304 0.0857715782692139 0.0892606460101723 0.960911466621463 0.33659668480041 0.507799383755583 0.485890654117421
"PVRL1" 8039.06625242653 0.0783208805667617 0.0815023363000094 0.96096485232599 0.336569840579039 0.507799383755583 0.485890654117421
"ZNF488" 492.686723906071 0.168313604251704 0.17515425849865 0.960944973273379 0.336579836309219 0.507799383755583 0.485890654117421
"FERMT3" 100.981204252975 0.22760942496643 0.236898111303771 0.960790374029492 0.336657579545144 0.507842653588372 0.485934590071766
"PTK7" 7962.912390443 -0.0649548368433123 0.0676176352742647 -0.960619764057827 0.336743387491435 0.507851349282858 0.485970511446255
"TICAM1" 15.0184279808565 0.301651523181193 0.314014119419915 0.960630444702426 0.336738015269779 0.507851349282858 0.485970511446255
"ACVR2B-AS1" 51.545925411995 -0.180715137909254 0.188135652746184 -0.960557636319252 0.336774638007403 0.507856154115164 0.485971651118859
"CCDC9" 890.097271734717 0.0759276289718197 0.0790769115774753 0.960174435965799 0.336967430637086 0.508104543355446 0.486205877578373
"KANK4" 14.7987208536054 -0.34124786404967 0.355514158805147 -0.959871373890073 0.337119954995862 0.508292176770965 0.486381964370047
"ALPPL2" 45.5985137596831 0.233351149041476 0.243159330793462 0.959663560020579 0.337224568712033 0.50831545238297 0.486390402856048
"FAM151B" 35.4098328133518 -0.193434456073051 0.201561592808076 -0.959679140148669 0.33721672493597 0.50831545238297 0.486390402856048
"HIST1H4E" 18.370391529031 -0.319436279298326 0.332878751420031 -0.959617512189167 0.337247752061778 0.50831545238297 0.486390402856048
"KCNA6" 214.346345293752 -0.13469518160572 0.140358211404588 -0.959653021065193 0.337229874588951 0.50831545238297 0.486390402856048
"CHDH" 278.702272416885 -0.0843374180979414 0.0879147702680579 -0.959308860624797 0.337403172952568 0.508492952488652 0.486553331319887
"OAZ2" 13404.8360149783 0.0493245477975565 0.051418727582045 0.959272041861654 0.337421716041321 0.508492952488652 0.486553331319887
"BCR" 6518.62602985546 0.0645990088420843 0.0673947547156261 0.958516862546076 0.337802192606299 0.508671167694877 0.486689304691885
"CPSF7" 7225.68350571536 0.0633363127142594 0.0660689968219979 0.95863893445967 0.337740671323279 0.508671167694877 0.486689304691885
"DYNC2LI1" 306.874531640649 -0.102573027520007 0.106963156123117 -0.958956628036884 0.337580595214994 0.508671167694877 0.486689304691885
"FAM106CP" 7.99168653203134 -0.451770028741721 0.471292657598422 -0.958576420527782 0.337772175929039 0.508671167694877 0.486689304691885
"GLP1R" 171.2175796669 0.111612284286856 0.116426750292292 0.958648111423286 0.337736046647186 0.508671167694877 0.486689304691885
"IFIT3" 23.984119053301 -0.317565085007122 0.331258391293717 -0.958662764034092 0.337728662635684 0.508671167694877 0.486689304691885
"MB" 22.016904813301 -0.416191675326222 0.434210748486008 -0.958501549713788 0.337809910410447 0.508671167694877 0.486689304691885
"METTL16" 3792.68869916116 0.0495061623387918 0.0516507313167442 0.958479407294334 0.337821070587811 0.508671167694877 0.486689304691885
"SNX27" 2510.11841951897 -0.106102313463257 0.110670448021049 -0.958723086067899 0.337698265146112 0.508671167694877 0.486689304691885
"ZNF208" 1276.40950878492 0.461490945063973 0.481401064722734 0.958641305311136 0.337739476542922 0.508671167694877 0.486689304691885
"ABRACL" 4242.3955354083 -0.0992153985476143 0.103608861392713 -0.957595684519239 0.338266676111951 0.509243102812625 0.487270148175758
"SLC22A4" 13.2867751598935 0.301714561774392 0.315087273467534 0.95755870573262 0.338285330399567 0.509243102812625 0.487270148175758
"KMT2D" 8414.1219583799 0.106067224853493 0.110826627228201 0.957055425273311 0.338539280508331 0.509582999507466 0.487591918500489
"LRRC47" 3600.64592440828 0.0464522366024906 0.048545345621648 0.956883425334518 0.338626097948729 0.509671285742343 0.48767293434501
"CCDC163P" 60.6555211075392 0.153987475768036 0.160959562461964 0.956684234305272 0.338726658023612 0.50973784645283 0.487729702356381
"SPPL2B" 1009.18339935099 0.103428685225168 0.108108174973457 0.956714746600445 0.338711252880643 0.50973784645283 0.487729702356381
"LOC730101" 440.648249909196 -0.100661908169166 0.105240658034307 -0.956492576627097 0.338823433034894 0.5097986899642 0.487825020362666
"MFHAS1" 2442.36418097845 -0.079739407891105 0.0833914540924822 -0.956205989676986 0.338968174427709 0.509974067546044 0.487989375096523
"TRMT10A" 410.298410164308 0.0994835741410178 0.104082993637252 0.955810076790602 0.339168196389638 0.510232578091853 0.48823327665797
"TAF1A-AS1" 73.3714046975359 -0.170597119674297 0.178512398012807 -0.955659783709018 0.3392441468495 0.510304412418 0.488298549155262
"PLA2G7" 83.797759050243 -0.168635392980915 0.176551796914662 -0.955161011827175 0.339496278903225 0.510641232069883 0.488617377863965
"STK11" 2209.42322825263 0.0937253269427552 0.098147922854264 0.954939485392109 0.339608300321379 0.510767270829095 0.488734514101324
"ATP6V1G2" 122.293592796328 0.114085692891448 0.119525936772811 0.954484825400671 0.339838286879624 0.510913152335759 0.488856774729638
"LOC645166" 29.4904295514641 0.187976912541601 0.196912795722338 0.954620098973473 0.339769849261988 0.510913152335759 0.488856774729638
"MAP1LC3A" 87.3987177135465 0.221904163623169 0.232452305015415 0.954622341165658 0.339768714966377 0.510913152335759 0.488856774729638
"RASAL1" 161.419295537418 0.13499842750989 0.141438302457679 0.95446866346748 0.339846464117238 0.510913152335759 0.488856774729638
"SLC39A6" 4052.52933906615 -0.0727454852914877 0.0762135686104908 -0.95449519839797 0.339833038659096 0.510913152335759 0.488856774729638
"GATA3" 11.5206015488658 -0.501406621200091 0.525546148342129 -0.954067730839265 0.34004935902606 0.511175710328591 0.489104532446967
"ABHD17A" 1164.51712255306 0.138115188067591 0.144778065770544 0.95397867993683 0.340094434426496 0.511201003852635 0.489125268803779
"ARFGAP2" 3356.2602245804 0.0691237308985899 0.0724995529884625 0.953436649596862 0.340368879589085 0.511571033641535 0.489475852259263
"ACVR1C" 80.6974490446349 -0.22417511696907 0.235263486695609 -0.952868292983833 0.340656806852575 0.511961263749207 0.489843566901812
"LPCAT2" 150.729909248352 -0.12758044208726 0.133907557290433 -0.952750126048156 0.340716689351223 0.511966221913122 0.489843566901812
"NKAP" 666.992565366796 -0.0760156895932372 0.0797832366296256 -0.952777711264356 0.340702709611913 0.511966221913122 0.489843566901812
"CYB561A3" 392.208048486304 0.173695208059681 0.182327614416418 0.952654421633456 0.340765193642019 0.511996591177845 0.489869156547556
"MAN2B2" 361.261727747851 -0.105277801137797 0.11052508058175 -0.952524083978644 0.340831257639624 0.51201082834523 0.48991998237522
"DOPEY2" 469.648489311802 -0.0768676191532928 0.080718329304895 -0.952294476548728 0.34094765827022 0.512143174571088 0.49004314775163
"DENND3" 159.885350482131 0.123925786729264 0.130150934420497 0.952169781039607 0.341010883945451 0.512153121078668 0.490045725316675
"TRIP4" 991.341570770901 0.0573966922631555 0.060279183219699 0.952180988484238 0.341005201009895 0.512153121078668 0.490045725316675
"IKBKG" 704.695213348853 0.0796349952277011 0.0836561899048825 0.951931893124065 0.341131523579227 0.512206774866387 0.490086657107878
"KCNJ12" 31.413185860421 0.216468737261922 0.227383842264155 0.951997006939689 0.341098499821336 0.512206774866387 0.490086657107878
"SOS1" 2873.70414139702 -0.115917504925497 0.121768309835246 -0.951951333498301 0.341121663795052 0.512206774866387 0.490086657107878
"ZNF491" 15.6317640307661 -0.349216493576428 0.36688213566182 -0.951849271555496 0.341173429686478 0.51222719518846 0.490102728004508
"ORC1" 4600.1871582812 -0.0742544311501256 0.0780357427421879 -0.951543850815198 0.341328369350552 0.512417303116607 0.490281156443568
"WBP1L" 1425.57520997091 -0.0761183885433553 0.0800310095546843 -0.951111187612152 0.341547936087152 0.512704392487192 0.490552374174867
"SNORD28" 84.5808967752595 0.177138675217281 0.18628236828436 0.950914876425013 0.341647589355394 0.512811444672795 0.490651331404803
"CEP152" 879.776407972127 -0.105921624447266 0.111433865820291 -0.950533517504324 0.341841231410523 0.513059544132439 0.490885239057019
"PPIG" 5362.31693646199 -0.0916224955759672 0.0964201352063116 -0.950242346994444 0.34198912589493 0.513238946939348 0.491053416841663
"SHROOM4" 194.165417209292 0.156773137383593 0.16502157500502 0.950016004748615 0.342104120376123 0.513368949525361 0.491174328336993
"CAMLG" 1648.66680914699 -0.0689808381209718 0.0726199229838667 -0.949888615776922 0.342168851952565 0.513423511188525 0.491223059844436
"SBF1" 4510.95054778771 0.0741853886400165 0.0781318847461072 0.949489301084762 0.342371810933853 0.513642869396369 0.491425989351209
"TMEM237" 2243.26251976891 -0.0642205423492608 0.0676339886712283 -0.949530607479615 0.342350812635624 0.513642869396369 0.491425989351209
"PQLC2" 413.676831333214 0.0846335564938907 0.0891506512360673 0.949331892930142 0.342451837651483 0.513720339396605 0.491496637089939
"PCYOX1" 3996.8221381513 -0.0632875722144434 0.0666930141099683 -0.948938551646357 0.342651865670781 0.513977798506171 0.491739485914513
"ECHS1" 3692.41234680089 0.0753431983650139 0.0794128732035862 0.948752958123816 0.342746272501851 0.5140062519459 0.491800520523116
"EMD" 2724.84331824444 0.123493624828249 0.130166788922765 0.948733742687037 0.342756047868655 0.5140062519459 0.491800520523116
"CACNA1D" 76.8826797994393 0.178473208843904 0.188207174194698 0.948280582860649 0.342986633110874 0.514129353613063 0.491897461375358
"CARD10" 728.445385998777 0.0881459732182443 0.0929433122847341 0.948384246821406 0.342933876136252 0.514129353613063 0.491897461375358
"CHRNA5" 934.179122938539 0.102086800392648 0.107659536199358 0.948237415806899 0.343008603347177 0.514129353613063 0.491897461375358
"EMILIN1" 211.265308215656 0.162231649976174 0.171076506495347 0.948298824307511 0.342977349242863 0.514129353613063 0.491897461375358
"PODNL1" 38.4987187105297 -0.211538676068276 0.223042006879201 -0.948425272118561 0.342912998851088 0.514129353613063 0.491897461375358
"TAZ" 490.517866191345 0.131630977406239 0.138816065172106 0.948240228845563 0.343007171600015 0.514129353613063 0.491897461375358
"FAM46D" 9.83847416718415 -0.38536423059226 0.406461698924207 -0.94809481831182 0.343081185937928 0.514195555800294 0.491957328820214
"N6AMT1" 255.279682187225 0.0955068993031886 0.100805999981674 0.947432685758303 0.34341834214602 0.514585388136917 0.492364122737565
"PLCG1" 8056.20466452144 -0.0643376601155311 0.0679085299385268 -0.947416475864988 0.343426598835629 0.514585388136917 0.492364122737565
"PMS2P4" 33.3115346346255 -0.190049306697748 0.200639620594738 -0.947217235232014 0.343528094627673 0.51469485017241 0.492465380689181
"AGPAT6" 4037.58454394325 0.0597526750226201 0.0631352045435829 0.946424034808856 0.343932351265052 0.514994374279453 0.492720683561319
"CACNA2D1" 1037.48116699132 0.0952252456635125 0.100585485199964 0.946709611970406 0.343786771153181 0.514994374279453 0.492720683561319
"CCDC141" 225.788397733041 -0.176291291559727 0.186285960689591 -0.946347706006045 0.343971268449037 0.514994374279453 0.492720683561319
"LAMB2P1" 13.6875009036382 -0.387682113356815 0.409522719695293 -0.946668144920682 0.343807907578285 0.514994374279453 0.492720683561319
"LINC-PINT" 46.4453507482392 -0.171619057408301 0.18135367633634 -0.946322461586134 0.343984140247334 0.514994374279453 0.492720683561319
"LOC150776" 848.380548517471 -0.0999266878561312 0.10557941853768 -0.946459918421208 0.343914056533032 0.514994374279453 0.492720683561319
"MED21" 2179.18065902003 -0.0980495876037072 0.103595435072522 -0.946466294919926 0.343910805633954 0.514994374279453 0.492720683561319
"PID1" 164.80504110437 0.174709512800139 0.184607511359504 0.946383554566801 0.343952990266926 0.514994374279453 0.492720683561319
"UBR7" 2815.96340901247 -0.0534767044948011 0.0564900677917447 -0.946656759059795 0.343813711280698 0.514994374279453 0.492720683561319
"B4GALT1-AS1" 9.12465776944908 0.373950285401021 0.395252603236341 0.946104547671801 0.344095264475191 0.515032911988673 0.492747136651755
"HTR1D" 414.48867235588 -0.159359921133273 0.168436137889648 -0.946114789438346 0.344090041218922 0.515032911988673 0.492747136651755
"PPP1R3F" 46.3059142766392 0.185955588752571 0.196545302900335 0.946120746761709 0.344087003033271 0.515032911988673 0.492747136651755
"LPXN" 92.5356742157991 -0.128370692326767 0.135711630310134 -0.945907819642343 0.344195604735286 0.51514048989246 0.492846587501952
"DIO2" 15.8538379968573 -0.368533788999795 0.38969905489977 -0.945688177495276 0.344307654302505 0.515265573292932 0.492962785312947
"ARAP1" 2563.33419481669 0.097181511336066 0.102790634108154 0.945431577295396 0.344438587354269 0.515340060156766 0.493023633372119
"SNORD84" 50.2147948695395 -0.17555948182284 0.185694069681012 -0.945423201313965 0.344442861825601 0.515340060156766 0.493023633372119
"TNPO1" 22393.6659472037 -0.0845689580531738 0.0894434234043603 -0.945502249738924 0.344402522798955 0.515340060156766 0.493023633372119
"RMDN2" 91.6279176121096 0.140265078484792 0.148416192866752 0.945079345962758 0.344618368968076 0.515517401409135 0.49323059644
"PDYN" 48.8130429338293 0.199486440007278 0.211104164243372 0.944966863738885 0.344675793380248 0.515560684163413 0.493268533152895
"OTUD6B" 2478.89213483631 -0.139413480562187 0.147623861456677 -0.944383104374359 0.344973912185962 0.515963956931743 0.493650892009583
"KTN1-AS1" 54.086514437392 0.161836493753258 0.1714484283033 0.943936875682302 0.345201906613066 0.516262289427277 0.493932844673081
"SLMO2" 1529.99836862639 -0.155283318750064 0.164591406697104 -0.943447303028587 0.345452157544901 0.51659385529564 0.494246589675487
"RFX5" 3218.51399700663 -0.0561372793157471 0.0595162678295592 -0.943225799650463 0.345565419640501 0.516720528327096 0.494364302810667
"PGM3" 3504.766369929 -0.0531760578232139 0.0563843424106461 -0.943099725025321 0.345629896387285 0.516774238207412 0.494412208998722
"TOX2" 55.2683503412535 -0.160848084183079 0.170566181406016 -0.94302447798955 0.345668382678086 0.516789082364726 0.49442293143681
"LOC101927599" 93.4518843712983 -0.158844900855605 0.168494884509503 -0.94272832862559 0.345819879496781 0.516895996777616 0.494559109391699
"NDUFS6" 2927.93435307354 0.089764247851634 0.0952186408857543 0.942717171938375 0.345825587587677 0.516895996777616 0.494559109391699
"PSAP" 30369.2095518704 0.055748960067838 0.0591435297803483 0.942604546513925 0.345883213445307 0.516939430996554 0.494597184485653
"GRK4" 12.3846546268613 -0.326429623356525 0.34635210944089 -0.942479097019141 0.345947408061674 0.516992674563057 0.494644644937798
"RECQL4" 2790.99048597163 0.0798081218989385 0.0846963447913811 0.942285314620331 0.346046584692499 0.517062933120554 0.494742110599886
"PARVG" 32.7100063276472 0.205891005752247 0.218516969802752 0.942219755006204 0.346080141796869 0.517062933120554 0.494745751095632
"CIART" 455.14381471989 0.155823640606379 0.165429413768787 0.94193430936149 0.346226273121965 0.517215292316102 0.494884564468233
"RAB25" 1422.94932029508 0.114684674757723 0.121757714089427 0.94190890175132 0.346239282223544 0.517215292316102 0.494884564468233
"SCARNA12" 80.7338215328345 0.184362605138581 0.195809757340167 0.941539418887592 0.346428498524852 0.517418549053803 0.495110657123129
"SEPT14" 11.0016355445914 -0.381017131521525 0.404702711406404 -0.941474126025575 0.34646194257393 0.517419766676391 0.495114101739921
"SPARC" 13520.7456712747 0.0916298556835252 0.0973444427106922 0.941295189863578 0.346553607077879 0.517513952276061 0.495200738676263
"B3GAT2" 25.8295627866832 0.209130826774397 0.222203431280333 0.941168304959959 0.346618616385314 0.517568320992544 0.495249275104003
"PPP2R2C" 285.251832319482 -0.0881616853427148 0.093705604726631 -0.940836843216694 0.346788476989047 0.517779230989586 0.49544760113578
"TRMT10B" 300.680871175255 0.0819127034489755 0.087075109978484 0.940713178188531 0.346851863834909 0.517831146601477 0.49549378900628
"FLNB" 9661.73225348259 -0.0926645385135483 0.0985186264925172 -0.940578871352682 0.346920713693919 0.517891208959343 0.495547772072055
"ARHGEF3" 231.810501786431 -0.0941259244689935 0.10010243645275 -0.94029603878246 0.347065730906296 0.517943288871599 0.495628015696889
"LETMD1" 929.435138581587 0.0726013246096803 0.0772118330041004 0.940287541235095 0.347070088464689 0.517943288871599 0.495628015696889
"TENM2" 124.961744977092 0.282383806271897 0.300289400352924 0.94037220741064 0.347026673044203 0.517943288871599 0.495628015696889
"EPS8" 257.989540876406 -0.111386490407412 0.118481400380155 -0.940117942985326 0.347157066050632 0.518030367547806 0.495707852123135
"NDUFV2" 5242.6613358793 0.06915835186126 0.0735728587040049 0.939998160727924 0.347218504119045 0.518079324747546 0.495751209478722
"NR6A1" 15663.1221563796 -0.100455842698349 0.106913850557028 -0.939596153117371 0.347424750260853 0.518344321932591 0.496001294466367
"PCCB" 3460.52381730677 0.0549231468995258 0.0584601420513836 0.939497321974534 0.347475466561833 0.518377250033218 0.496029312234027
"RFX8" 10.2627473092582 -0.370521141473171 0.39446264680666 -0.939306026749794 0.347573645214777 0.518480973028324 0.49612507253794
"SCMH1" 580.372585730482 0.0898740041961176 0.095693834586276 0.939182807175406 0.347636894671068 0.518532578797201 0.496170962388819
"GAB2" 639.188642339043 0.102672547055999 0.10934127795399 0.939009941873939 0.347725639959057 0.518622202315924 0.496253230155362
"UBXN11" 321.4221942899 0.109283045088145 0.116422458085012 0.938676668451253 0.347896775950699 0.518834684160529 0.496453055770792
"TNNT1" 2529.75773843734 0.149808412795832 0.159613172988002 0.93857173559912 0.347950670082127 0.518872297141011 0.496485555003153
"C9orf40" 447.830405047189 0.159905077996239 0.170411960458073 0.938344219304847 0.348067542023638 0.518961048072815 0.496563495076913
"FIBCD1" 93.554858027604 -0.250207265379443 0.266646458892125 -0.938348352417712 0.348065418678767 0.518961048072815 0.496563495076913
"HAS2-AS1" 11.6699086503047 0.349381480066685 0.372499240185943 0.937938772418118 0.348275876280961 0.519115034985061 0.496816284887916
"LOC100133091" 60.3040384006902 0.172593314312212 0.184028063789816 0.937864099408971 0.348314254796011 0.519115034985061 0.496826608941937
"RALGAPA1" 199.726293694119 0.114430562640037 0.122036645485051 0.937673779750479 0.348412082560453 0.519200295483191 0.496921720469289
"LDB3" 24.4420544589545 -0.2391321310171 0.25526156723947 -0.936812124140732 0.348855207665473 0.519707239475953 0.49746478218582
"TCEAL1" 111.586045720793 -0.125899803354239 0.134389090635451 -0.936830532589581 0.348845736980055 0.519707239475953 0.49746478218582
"TMEM91" 57.4483302685983 -0.197282098558416 0.210617722271692 -0.93668327826624 0.348921500209854 0.519760924650426 0.497514846219324
"PCDHB3" 791.888578919161 0.129546179344555 0.138320980488515 0.936562037711346 0.348983887044792 0.519760924650426 0.497559332789331
"PUS10" 164.688784955258 0.123640336612131 0.132047652725552 0.936331196050148 0.349102690981076 0.519861940091635 0.497684240185157
"BTBD2" 2263.66464552839 0.11602914379528 0.123967595965809 0.935963490227574 0.349291985848789 0.520101026571192 0.497909608848426
"PARP6" 1210.70892395768 -0.103473066091273 0.110560638133973 -0.935894255294435 0.349327635264934 0.520111312140385 0.497915937909118
"JAKMIP1" 22.0536458951008 -0.24386792279212 0.260643001252918 -0.935639635899834 0.349458759943946 0.520220937804018 0.498013850481975
"MBL1P" 13.3474311972315 -0.34608287730048 0.369874608561903 -0.935676224561813 0.349439915480081 0.520220937804018 0.498013850481975
"SYNPR" 18.2269291693453 -0.359336765267751 0.384121977419689 -0.935475672809894 0.349543214697162 0.52030385894216 0.498089714833737
"LOC100507283" 22.9542598030549 -0.244243251960464 0.261238505916259 -0.934943534085121 0.349817400053562 0.520540717981191 0.498435902514471
"PLAC1" 19.0735728204551 0.333982027612361 0.357280181453266 0.934790242923249 0.349896408892329 0.520615475687846 0.498503956730507
"CRB3" 499.378231609335 0.0934855694468045 0.100018701378231 0.934680896258383 0.349952774918367 0.520656533332465 0.498539742034791
"C6orf47" 807.996756969011 0.0744512917848067 0.0796686006038067 0.93451235769854 0.350039664469511 0.520712580686178 0.49860785488856
"TMEM243" 527.454060900349 0.0717983062843447 0.0768334382474512 0.93446691859747 0.350063092804736 0.520712580686178 0.49860785488856
"ANXA1" 179.370967418456 -0.474754954063806 0.508084724582922 -0.934401156133015 0.350097001598669 0.520712580686178 0.498611637520547
"PCDHB4" 65.2310710709342 -0.178203199994975 0.190751360993812 -0.934217187581459 0.350191871515848 0.520712580686178 0.498613218934747
"RCAN1" 246.407929395077 -0.0992561354318045 0.106239519893778 -0.934267544987445 0.350165901310148 0.520712580686178 0.498613218934747
"TUBB3" 8169.03464141071 0.21806031248247 0.23340465522262 0.934258625966503 0.350170500918099 0.520712580686178 0.498613218934747
"RND3" 2591.35360447052 0.121918128418083 0.130543339684163 0.933928369789315 0.350340843562389 0.520759143147193 0.498691811045178
"RNFT2" 264.693062037938 0.0950679982425937 0.10178726784693 0.933987130743695 0.350310531440318 0.520759143147193 0.498691811045178
"UBXN6" 1503.68134296251 0.0799183782491902 0.0855651148534242 0.934006556130883 0.350300511126402 0.520759143147193 0.498691811045178
"SRSF11" 11065.5827972374 0.106931809347831 0.114509873079104 0.933821743684597 0.350395851401427 0.520759143147193 0.49872561452925
"PIK3C2B" 1701.1535214801 0.105223735753566 0.112692214497351 0.933726754975075 0.350444860183614 0.520774745990306 0.498731646406287
"ZP3" 20.2278771944099 0.348439603783381 0.37318560018458 0.933689841223886 0.350463906756739 0.520774745990306 0.498731646406287
"GRM4" 482.936615337401 0.111756022636008 0.119700321004933 0.933631770556422 0.350493871098614 0.52077650803847 0.498731646406287
"CATSPER2P1" 18.855953138681 0.245608751145185 0.263132967549108 0.933401669250536 0.350612618859403 0.520867412435741 0.498856124256035
"SHBG" 29.0236216324436 0.20702842662185 0.221895503957604 0.932999645911733 0.350820151173159 0.521130669733788 0.499106892439502
"FAM26F" 22.560522893984 0.233224016395372 0.249997559395335 0.932905172992355 0.350868931240542 0.521130669733788 0.499131781454446
"TSPAN12" 857.466691491974 0.136556528672895 0.146388682336609 0.932835288174085 0.3509050182751 0.521130669733788 0.499138611052153
"DSTNP2" 154.27732620719 0.102334614316412 0.10972029507926 0.932686284178205 0.350981968626639 0.521202174976831 0.499203559549737
"WDR73" 1009.30094981966 0.0825838699455272 0.0885728139315505 0.932383948074049 0.351138137368563 0.521391296777018 0.499381159170802
"C9orf69" 1096.55132250227 -0.0856405816010085 0.0918660460674188 -0.93223323814501 0.351216001544948 0.521421344159274 0.499447373977012
"AKIP1" 335.529205456568 -0.0798395298892636 0.0856662079401761 -0.931983938696324 0.351344825942252 0.521484249528461 0.499497001700471
"NFKBIB" 1330.52233141069 0.105199886350851 0.112869119714985 0.932051978579256 0.351309663660862 0.521484249528461 0.499497001700471
"QSOX1" 5252.99136738572 0.106747174372945 0.11453388575484 0.93201390723299 0.351329338249312 0.521484249528461 0.499497001700471
"KMT2E" 3431.10909791323 -0.087626639558437 0.0940582517853209 -0.931620967806594 0.351532443078716 0.521719928643685 0.499719201361297
"SETD1B" 2533.25260718495 -0.0828030525376081 0.0888909638516848 -0.931512596440798 0.351588471787344 0.52176029075478 0.499754319217328
"BCAS2" 3286.48708402845 -0.0587969006673113 0.0631350111796804 -0.931288354412055 0.351704424351558 0.521846774603623 0.499874600098419
"ADAT2" 650.157758843057 -0.120475121223035 0.129392684520687 -0.931081395129208 0.351811461727818 0.521962795066541 0.499982189596081
"MAFF" 206.592040548559 -0.125548097868334 0.134964911649458 -0.93022768906349 0.352253208433669 0.5224908481859 0.500521934818747
"TEN1-CDK3" 140.835592417761 -0.192308957405716 0.206733550286101 -0.93022616377253 0.352253998003315 0.5224908481859 0.500521934818747
"KNOP1" 3795.3131430511 -0.044882770249509 0.0482820766727419 -0.929594858848479 0.352580890333369 0.522932857263556 0.500941804646769
"ELMO3" 380.180896674797 -0.0818592462714273 0.0880833008700956 -0.929338994597313 0.352713432561563 0.523086565778892 0.501085494486837
"CAPZA1" 6962.85069986379 -0.0538072231790687 0.0579367087246526 -0.92872419513491 0.353032038466178 0.523473268443457 0.501493468229846
"EMC8" 1754.56700120253 0.0689719047786728 0.0743074030047513 0.928196949290001 0.353305416634155 0.52383570826806 0.501837127580245
"RAB30" 794.803903693037 -0.115036669469412 0.124009171742428 -0.927646462378995 0.353590988146513 0.524173222044671 0.502198043700656
"CSRP2" 4844.16699446414 0.0644445561101998 0.0694795597771676 0.927532591122973 0.353650078397878 0.524217875056357 0.502237257500422
"LINC-ROR" 370.435548896457 0.404338911100274 0.435997760820356 0.927387586439634 0.353725333490689 0.524286480043206 0.50229941882603
"ZBTB8B" 363.451618931121 0.0924633512974714 0.0997503911686837 0.926947255185301 0.35395392034112 0.52458232125249 0.502579284898739
"MAK" 10.1691216426056 -0.366682309262643 0.395760376854268 -0.926526076655895 0.354172651857796 0.524863508968853 0.502845108813676
"GRB10" 5964.27032840959 0.0732252018023189 0.0790474215914597 0.926345228320897 0.354266598397119 0.524959741614336 0.50293373472394
"ZNF319" 155.220858322354 0.121429934971401 0.131117637678526 0.9261144200075 0.354386520855932 0.525051455821921 0.503059218234321
"PTPRS" 6715.40652392853 0.0679511020740773 0.0733773384502038 0.92605024261259 0.354419870444972 0.525057877656341 0.503061798316644
"ZNF833P" 15.7811885774531 0.247962954934309 0.267802786678623 0.925916261027846 0.354489499958273 0.525118041195555 0.503115868902614
"OLFM2" 2534.6518094915 0.153047960275411 0.165365556380083 0.92551292799838 0.354699162121272 0.525385613304947 0.503368656153956
"LOH12CR1" 229.014235753686 0.0782161277197439 0.0845374151687909 0.925224973623506 0.354848895591179 0.525564381618757 0.503536358646417
"EXOSC10" 4409.81405490544 0.0597270571565992 0.0645883239493623 0.924734588304622 0.355103983007486 0.525856111006831 0.503853516978071
"TRAPPC13" 1093.42406067347 -0.0714883929192836 0.0773357847820706 -0.924389571021168 0.355283522579369 0.526037700122358 0.504063434346932
"EXOSC9" 2918.81390800977 0.0813629868600588 0.0880678669643951 0.923866895663012 0.355555620687003 0.526395689434019 0.504404621415654
"AZGP1" 17.2379123082014 -0.33085893923226 0.358314301225958 -0.923376315431004 0.355811130048345 0.526607355736195 0.504640130013941
"DDX55" 1518.60699140758 -0.0589025004448201 0.0637910675693015 -0.92336596155613 0.35581652391418 0.526607355736195 0.504640130013941
"PLA2G4B" 19.4406011108443 -0.260803149774623 0.28242077608065 -0.923455963098645 0.355769639206788 0.526607355736195 0.504640130013941
"KDELC2" 1082.96846296375 -0.0790367677862139 0.0856056349825104 -0.923265948583424 0.355868628469311 0.526607355736195 0.504669164319946
"NPIPA1" 154.871833910668 0.128856496267328 0.139575726649996 0.923201328483514 0.355902296676263 0.526607355736195 0.504672050588668
"ACSL4" 4104.40563538239 0.125013039235756 0.135427168885778 0.923101621811164 0.355954249544279 0.52664116586978 0.504700861822736
"UNK" 1595.66487548817 0.048443067140541 0.0524900689705474 0.9228996663678 0.356059494510893 0.526753810715265 0.504805223089557
"ADSS" 6242.41359004991 0.0630730243027116 0.0683586795021732 0.922677628679272 0.356175227571622 0.526795824939605 0.5048795718061
"MRPL41" 706.875055393705 0.177079981020281 0.191909466505275 0.922726659841 0.356149668940478 0.526795824939605 0.5048795718061
"GLIPR2" 554.805425447938 -0.107888288847787 0.116987143496602 -0.922223465101708 0.35641202583671 0.527064284871289 0.505129674512755
"KCTD18" 145.440324580848 -0.188622106639411 0.204530979956529 -0.922217781773213 0.356414989719825 0.527064284871289 0.505129674512755
"AGAP1" 2396.23198764213 0.0540949296953691 0.0586756418355302 0.921931622784784 0.356564243089367 0.527156915440148 0.505251437449841
"ERF" 4093.12894773565 -0.0813049579775225 0.088187264325578 -0.921958046882521 0.356550459290671 0.527156915440148 0.505251437449841
"C20orf195" 16.5125376750336 0.327607825234484 0.355438787257178 0.921699704645467 0.356685234680658 0.527291561700938 0.505377995923199
"GRB14" 382.886332533923 0.110352134701019 0.119743358482304 0.921572069630297 0.356751832846672 0.527346934095195 0.505427470139047
"CYP11A1" 89.5896133747681 -0.256420194048197 0.278356733726002 -0.921192710576214 0.356949823340964 0.527553414176583 0.50561817291856
"OVOL2" 238.04287100763 0.105831894428651 0.114880686209081 0.92123313257407 0.356928723486097 0.527553414176583 0.50561817291856
"SPATA6" 529.865792995322 -0.0792560785881851 0.0860475625538965 -0.921072907074416 0.357012364115533 0.52760275549487 0.505661865864632
"GNAQ" 5028.98061437275 -0.104550512540038 0.113562284472314 -0.92064467552629 0.35723596936969 0.52787918207818 0.505933657818379
"EXOSC8" 3185.58033871586 0.0605452750047704 0.0657709685355473 0.920547109961554 0.357286926508264 0.52787918207818 0.50596091119411
"CTGF" 3129.6703433888 0.301968817701506 0.328063841833017 0.920457481733714 0.357333742119569 0.527905249195504 0.50598229535596
"KLK14" 8.10529811132384 -0.366354600150515 0.398148911833833 -0.920144672663107 0.357497162289981 0.528017356252 0.506168772379691
"ERGIC1" 5714.42895873237 0.0517379099074392 0.0562375484875309 0.919988713926793 0.35757865705201 0.528094619930889 0.506239231041598
"HERC2P3" 128.420110673103 -0.113466304725833 0.123385880501785 -0.919605260053974 0.357779076965275 0.528304379988872 0.506433093239641
"LATS2" 1816.2932953994 -0.0795130790304979 0.0864620933247539 -0.919629354008869 0.357766481691751 0.528304379988872 0.506433093239641
"BYSL" 2273.58676473521 0.067533077671814 0.0734886400093086 0.918959415540412 0.358116800433779 0.528716783931603 0.50682120412672
"FABP3" 755.726418577938 0.182303530807914 0.198373752251338 0.918990182617188 0.358100707239145 0.528716783931603 0.50682120412672
"TMCO3" 1708.72610913588 0.0500529637598642 0.0544738205284735 0.918844378350541 0.35817697644363 0.528762487006357 0.506861405196175
"ADPGK" 2213.57102564352 0.0526449273362212 0.0573115756434209 0.91857407068627 0.358318399547644 0.528928114708717 0.507016562872116
"SYT17" 155.069203172773 0.101096660365018 0.110070667610339 0.918470493182711 0.358372599889471 0.52895253257861 0.507048284731875
"PKP1" 38.7759252723959 -0.242552379790834 0.264209027703264 -0.918032142577833 0.358602038376371 0.529217296237058 0.507327917021958
"PON3" 28.1340935518188 0.223411901243163 0.24341932124089 0.917806771065934 0.358720036743555 0.529305103140197 0.507449855134481
"CSNK2A3" 24.6420516514553 0.30157334086483 0.328646479441999 0.917622307644566 0.358816634918189 0.529404470075789 0.507541501328556
"TAMM41" 816.060619909956 0.0762731889202158 0.0831430343952267 0.917373168720851 0.358947127745826 0.529553825508598 0.507681070572421
"EMC7" 1445.11969041235 -0.0632155434144231 0.0689290013168502 -0.917110972257328 0.359084492004862 0.529678632984199 0.507793486774899
"SPATA41" 9.80133657896014 0.345031803277298 0.37622050137209 0.917099950744191 0.359090266879429 0.529678632984199 0.507793486774899
"MAP3K9" 2656.33578772461 -0.0530481602356272 0.057855329030985 -0.916910527070319 0.359189527161313 0.529781863518716 0.507888834204696
"ZNF354A" 727.817432742423 0.0929896862217586 0.101471876043177 0.916408465555426 0.359452696837669 0.530126813526851 0.508215909725999
"ZMAT2" 4714.08588842757 0.0460643878184209 0.0503088907934318 0.915631155685008 0.359860384591054 0.530598347556401 0.508747237551234
"RBM20" 46.2471622252994 0.190641030971904 0.208251091749255 0.915438326736101 0.359961565514619 0.530704292777623 0.508845190166599
"RRP7B" 332.778220977821 0.125403179939081 0.137043059048208 0.9150640740949 0.36015799378866 0.53095063589406 0.509077756082598
"MST1L" 68.0762808499802 -0.163721893469942 0.178990098291626 -0.914698047727718 0.36035016954308 0.531190670255098 0.509304270454491
"DVL1" 2034.45813508293 0.0872935384385576 0.0954638119645219 0.914414966699626 0.360498840425402 0.531236727714827 0.509424136416906
"ZNF438" 79.5408589924109 0.169985788471602 0.185891875219921 0.914433663496584 0.360489019896733 0.531236727714827 0.509424136416906
"POLD3" 2293.15635912815 0.0610814470118669 0.0668117998024777 0.914231426072161 0.360595254408065 0.531335536500964 0.509515250095321
"PRKAG1" 2279.02715197614 -0.0640049639996563 0.070021690882273 -0.914073384878229 0.360678286489556 0.531414612629458 0.509587440901025
"TLDC1" 1082.0552913753 0.0567840914682831 0.0621373199057356 0.913848417576208 0.360796501069815 0.531545508699778 0.50970932241812
"LINC00371" 980.704268560846 -0.152690778042261 0.167146241244628 -0.913516073740417 0.360971183756054 0.531680801187486 0.509828143606284
"LOC100506710" 3219.13937912588 -0.106533548879495 0.116615273654681 -0.913547132727746 0.360954856646881 0.531680801187486 0.509828143606284
"STAC3" 57.8539215168441 -0.194265143244935 0.212658857374856 -0.913506005077899 0.360976476756712 0.531680801187486 0.509828143606284
"HAS3" 4087.13882693915 -0.0929409119038089 0.101761861912002 -0.913317721959321 0.361075464378593 0.531783315975829 0.509922807709664
"ABCA3" 488.857606949043 -0.264593161529406 0.289735404916743 -0.913223434344995 0.361125041373339 0.531813049209957 0.509947681896818
"DUSP6" 4357.4172932455 0.118032269705202 0.129323859893259 0.912687494810494 0.361406922698938 0.532184854191551 0.510300561531008
"GTF2I" 6720.72323776641 0.0763075864040385 0.083620989083531 0.912541064634061 0.361483962712142 0.532211682470013 0.510319010805195
"GXYLT2" 21.4935581477397 -0.247079862014754 0.270758285202585 -0.912547742832266 0.361480448946748 0.532211682470013 0.510319010805195
"BACE1" 138.342703547662 -0.185700731116459 0.20369326284562 -0.911668498615011 0.361943251598185 0.532844072885128 0.510918105819378
"KLHL7-AS1" 15.9011955461207 -0.327126555457682 0.358843598827407 -0.911613183366327 0.361972379972197 0.532844072885128 0.510918105819378
"PMF1" 1567.17558605891 0.0984411982788308 0.107994980842705 0.91153493903768 0.362013585044472 0.532861382378783 0.510931062968817
"ZNF862" 79.1708237158017 0.164594170852295 0.180586958345533 0.911439964215811 0.362063604687236 0.532891662498595 0.51095645724725
"KDM1A" 13841.6930304509 0.0573891672730657 0.0630159224957632 0.910708992269759 0.362448724840746 0.533371726821025 0.51145471042891
"ZXDC" 1033.33053982548 -0.051726991694038 0.0568156649532909 -0.910435383209254 0.362592944578536 0.533540569612392 0.511612968763241
"CYBRD1" 532.992980222897 0.0678511310540413 0.0745344455253877 0.910332539214101 0.362647163090471 0.533576962621771 0.511644220016393
"SLC4A7" 4133.37183827121 -0.140687563707941 0.154563048602675 -0.910227670713183 0.362702454132435 0.533614927640695 0.511676978798202
"USP45" 1037.86227786765 0.102281250994204 0.112416794037683 0.909839600655383 0.362907106735388 0.533872612265961 0.511920422710555
"SOX2" 15812.6538417154 -0.102194843329285 0.112346866139569 -0.909636795763646 0.36301408666518 0.533986580417257 0.512026057701024
"ZNF107" 3170.67201736055 -0.0895075925503823 0.0984208299315853 -0.909437490139041 0.36311923995499 0.534097843308584 0.512129097793663
"UTF1" 147.554023427211 -0.445926223300031 0.490447699158614 -0.909222785762963 0.363232538925785 0.534177653344251 0.512243607002738
"MORN1" 154.505247807998 0.145231355571616 0.159785424728661 0.908914913974415 0.363395040710591 0.534373204672424 0.512427477417073
"ERVK13-1" 131.373215493168 0.130877178215456 0.144019128621397 0.908748577138745 0.36348285602764 0.534458906530931 0.512506008401676
"MAP7" 4901.23389269576 0.0629472641389922 0.0692886382382811 0.908478875317464 0.363625269724219 0.534590249626677 0.51262465421024
"RAF1" 5695.79489274821 0.0483274358119985 0.0531966577260294 0.908467521792289 0.363631265619737 0.534590249626677 0.51262465421024
"WHAMMP3" 12.7411183802536 0.321083719630638 0.35351611674228 0.908257656226503 0.363742108589545 0.534709764178424 0.512735607036367
"CCDC85B" 455.58523551407 0.225144692622072 0.247962577069907 0.907978515478159 0.363889572806116 0.534839645021075 0.512898157482885
"RBFOX3" 243.896533010184 -0.117828504207326 0.129810116564207 -0.90769893230198 0.364037308217072 0.534926441696804 0.513061061421834
"COX7A2" 4307.3343494314 0.0697531796569876 0.0768542102883472 0.907603882666709 0.364087542229729 0.534956817488565 0.513086533763192
"PJA1" 2327.75662483003 -0.0580495268098102 0.0639902450866252 -0.907162126527678 0.364321068527622 0.535213026146765 0.513370281512955
"PCBP2" 27454.7426973508 -0.0375391910645358 0.0413946822420096 -0.906860230139391 0.364480714370721 0.535360633705566 0.51354988228124
"RGPD4" 56.2805330154109 -0.13264027799711 0.146387821394939 -0.906088202783349 0.364889169013709 0.535873592149982 0.514079989618926
"METRNL" 178.212231547135 -0.221809329000375 0.244815922033959 -0.906024931538591 0.364922656450676 0.535879281922538 0.514081771391972
"CAPRIN1" 25355.8691052955 0.0378011461647431 0.0417373004333353 0.905692169169417 0.365098808478927 0.536056738006749 0.514244655556649
"TP53I3" 1723.86429921091 0.0816906278749971 0.090197642757332 0.905684731637364 0.365102746238571 0.536056738006749 0.514244655556649
"PCED1A" 290.815901579693 0.12428405883588 0.137248746394611 0.905538754274258 0.365180038504287 0.536126722113709 0.514308115668908
"NBPF20" 18.2826153629049 -0.22693983849604 0.250634446680835 -0.90546148584688 0.365220954817641 0.53614329507423 0.514314822768923
"CSAG3" 10.8656891045234 0.288903658433808 0.319121773784002 0.905308512822921 0.365301967785634 0.536149036875122 0.514314822768923
"GCA" 1617.89667143664 -0.0780389683080469 0.0861964740654798 -0.905361491338544 0.365273909628962 0.536149036875122 0.514314822768923
"PLEKHB1" 494.406513080458 -0.102047155305613 0.112723631303472 -0.905286266292152 0.365313750258082 0.536149036875122 0.514314822768923
"EXTL3" 6848.71687863048 0.0588927223555005 0.0650595285769021 0.905212866488692 0.365352626818792 0.536162609270364 0.514324169087356
"LIN28A" 107347.605913235 -0.0516996208959881 0.0571338641047511 -0.904885774944268 0.365525903840293 0.53632990804297 0.514522698947241
"UPRT" 977.18738421901 -0.0756029790129231 0.0835573930908956 -0.904802988895076 0.365569767953929 0.536350780030346 0.514539045252491
"GAD2" 24.1749288762756 -0.301493346157054 0.333293664059935 -0.904587691480502 0.365683858479079 0.53643118539538 0.514608827571247
"SNN" 3633.0684480886 0.0803025141259057 0.0887714214947144 0.904598718526627 0.365678014480751 0.53643118539538 0.514608827571247
"SLC22A5" 62.9931021959216 0.140736929898926 0.155596207238172 0.904501031207651 0.365729787811398 0.536455073375623 0.514628067978748
"SLC4A10" 26.8888049813744 -0.29321736788774 0.324269751767308 -0.90423903644935 0.365868665077426 0.536615283128636 0.514778082956632
"CES2" 966.445816850551 0.0888098681353639 0.0982853992652809 0.903591670779688 0.366211959506577 0.537075258872762 0.5152156615492
"SNORD17" 255.579043611455 -0.170743463141164 0.189031527534565 -0.903253892977949 0.366391160953181 0.537294525819186 0.51542232447289
"EEPD1" 363.5125659386 0.0826074554685613 0.0914707834815033 0.90310208707533 0.366471716434401 0.537343620268882 0.515443678997053
"FBXW4P1" 26.275095692968 -0.243064703851625 0.269228490882944 -0.902819397213446 0.36662175464487 0.537343620268882 0.515443678997053
"GGA3" 2790.8724656877 0.05378131458888 0.059562482857378 0.902939434503747 0.366558039934085 0.537343620268882 0.515443678997053
"PPAP2B" 2083.23790396261 -0.117992253408412 0.130673743422127 -0.902953036458532 0.366550820574766 0.537343620268882 0.515443678997053
"RCN3" 497.5740186372 0.171012212186187 0.189424425735524 0.902799158673212 0.366632497759719 0.537343620268882 0.515443678997053
"STXBP5L" 540.699699542877 -0.169053560773453 0.187239937890415 -0.902871271365163 0.366594219465844 0.537343620268882 0.515443678997053
"WDR46" 3721.71342667414 0.0804611478555059 0.0891030553375406 0.903012220520415 0.366519409136131 0.537343620268882 0.515443678997053
"ATG3" 2221.027037109 0.0541829885614422 0.0600434160654229 0.902396834024314 0.366846102312552 0.537610494691651 0.515692210962491
"FAM104B" 511.497821379424 0.0705616657479093 0.0781981629000887 0.902344289571914 0.366874005246861 0.537610494691651 0.515692210962491
"LINC00693" 152.214886455851 -0.150632480656618 0.166945830345249 -0.902283575127964 0.366906248378791 0.537614208150819 0.515692210962491
"MBD6" 1382.34948240519 0.102430996182353 0.113564145384111 0.901965984386164 0.367074937527739 0.537774293191546 0.515838417450678
"TOX" 1329.46615733319 -0.12872835043955 0.142711682258705 -0.902016908512044 0.367047885792306 0.537774293191546 0.515838417450678
"NIP7" 3380.30785433317 -0.0582319299560597 0.0645849725795094 -0.901632804509925 0.367251958831508 0.537960020354233 0.516041725488628
"TXNDC11" 553.289129713174 0.0554243678039417 0.0615039964404777 0.901150673315682 0.367508213404545 0.538278318880505 0.516356322030481
"DOC2A" 227.275868843598 0.115510544836158 0.128240870692795 0.900731133624839 0.367731290967354 0.538387171629873 0.516442342965948
"GLIS2" 753.649117402007 0.102283823744109 0.113554603048825 0.900745729348643 0.367723528716256 0.538387171629873 0.516442342965948
"NARG2" 4300.44583483138 -0.0681409333412133 0.0756499215902837 -0.900740303608791 0.367726414203935 0.538387171629873 0.516442342965948
"TFAP4" 1182.13975821222 0.0653736784281428 0.0725711708610609 0.900821602469418 0.367683179760182 0.538387171629873 0.516442342965948
"URB1" 3379.37148226412 0.0770686534897203 0.0855450896098797 0.900912651341937 0.36763476405346 0.538387171629873 0.516442342965948
"SPATA31C2" 28.5294189601381 0.218265539365793 0.242339171316646 0.900661408471198 0.367768373383466 0.538397903466322 0.51644895950707
"CALHM2" 28.2921511657569 0.196749466872574 0.218631062106108 0.899915432771785 0.36816525659026 0.538935324644664 0.516960790674266
"GK" 596.793433263285 0.0879799996500168 0.0978275161306798 0.899337968803087 0.368472669120693 0.538996869107916 0.517119467410792
"PF4" 23.7717074960454 -0.264759746443568 0.294414020156372 -0.899276964809441 0.368505153879484 0.538996869107916 0.517119467410792
"PHF20" 2940.46293438844 0.0448833068289961 0.0498986850893029 0.899488769066141 0.368392375301782 0.538996869107916 0.517119467410792
"PRKAR2B" 2895.83417092513 0.11243549339423 0.12498378239957 0.89960066206651 0.36833280474964 0.538996869107916 0.517119467410792
"RAD52" 623.972819682805 -0.110191886564899 0.122528767303059 -0.899314413996785 0.36848521189487 0.538996869107916 0.517119467410792
"SPTLC2" 3875.95487036073 -0.0431032837580437 0.047919498669139 -0.899493629005826 0.368389787800987 0.538996869107916 0.517119467410792
"WDR55" 1236.39931298655 -0.061846494583763 0.0687633498052236 -0.899410729101288 0.368433926434693 0.538996869107916 0.517119467410792
"ENDOG" 153.963831812833 0.164629770161179 0.183151818501618 0.898870519048246 0.368721632618749 0.539182760716677 0.517286750509983
"ERCC5" 79.4956380188597 -0.132640194825113 0.147546583498768 -0.89897164461433 0.368667764324885 0.539182760716677 0.517286750509983
"TANK" 719.357925706523 0.0591895997075451 0.0658457059252616 0.898913587086886 0.368698690227514 0.539182760716677 0.517286750509983
"DICER1-AS1" 30.2178894351994 0.299263616788016 0.332998569054922 0.898693401708453 0.368815992556096 0.539277165586225 0.517373634506283
"SCP2" 1854.23043692713 -0.0666892401797363 0.0742188800829466 -0.898548187539407 0.368893367163845 0.539346721515467 0.517436678365745
"CD4" 152.096381169613 -0.143476230569747 0.159726928250453 -0.898259499142027 0.369047219272946 0.539484488243254 0.517606974618073
"NECAB3" 365.710034825865 -0.0773938119177955 0.0861998251382907 -0.897841866774467 0.369269860732633 0.539592005799235 0.517873712915649
"ITGB1BP1" 856.242756433646 0.122263789022465 0.136198041556289 0.897691241558234 0.369350180117235 0.539636391419551 0.51794082566497
"TCTE3" 16.0736082448539 -0.290070968926629 0.323162502177146 -0.897600949901121 0.369398332443795 0.539636391419551 0.517962822623335
"SNRNP200" 24368.9303618171 0.0661724555706378 0.0737381635237578 0.897397662328783 0.369506759508678 0.53972026152789 0.518069324299275
"SIRT4" 31.7448560404366 0.238075761259114 0.265348903615033 0.897217806501712 0.369602705326188 0.539816832573261 0.518158309382601
"COMMD5" 904.352798076964 0.0992146408736541 0.1106014801399 0.897046230739019 0.369694248495038 0.539863389345239 0.518241107151378
"GPR83" 16.8326109535405 0.283849759746661 0.316493441447887 0.896858268051658 0.369794550977985 0.539966286976327 0.518336168186854
"SLC25A14" 272.652190823469 0.106719320686351 0.119031787559935 0.896561522548047 0.369952937630236 0.540140637529484 0.518496103313109
"SOD3" 139.224209225004 0.177554624688405 0.198048103906626 0.896522719410216 0.369973651756076 0.540140637529484 0.518496103313109
"EXT1" 1759.33266184028 0.0814217839112554 0.0908500815290242 0.896221363161279 0.370134548102176 0.540331944373748 0.518676028144235
"CDNF" 28.2990274304169 -0.224609928319546 0.250791549196703 -0.895604054598256 0.370464269435847 0.540610266870826 0.519015751545491
"CEP89" 451.159654832342 -0.0571333001705071 0.0637944083178046 -0.895584764825879 0.370474575567259 0.540610266870826 0.519015751545491
"SNORA76A" 10.1493661623246 -0.405410872057287 0.452650635144167 -0.895637475308447 0.370446413854436 0.540610266870826 0.519015751545491
"BTN2A3P" 61.4457012844262 -0.159860931195993 0.178583566158903 -0.895160370208698 0.37070136599196 0.540897590629778 0.51928787365315
"ZRANB2" 6575.35601919118 0.0951857738433594 0.106372677839811 0.894832919283103 0.370876409987909 0.54110936992189 0.519487466632757
"DHX29" 3807.03055868047 -0.0757082792062572 0.0846168676135597 -0.89471852765825 0.370937571904417 0.541154974297188 0.519527523673345
"KCTD6" 742.001686202319 0.0595691188678825 0.0665900374139443 0.894565030765525 0.371019652120547 0.541187459678658 0.519596868849298
"LPPR3" 1220.11908453128 -0.218443300415071 0.244260263600606 -0.894305513287464 0.3711584509302 0.541221998194023 0.519615121847689
"RNF34" 2255.97866735039 0.0429711505353264 0.0480501968438439 0.89429707593033 0.371162964057682 0.541221998194023 0.519615121847689
"SDC2" 3491.73981476721 0.0887163871673078 0.0991936739497928 0.894375453944895 0.371121041106769 0.541221998194023 0.519615121847689
"TACO1" 894.195513859083 0.0604078504875217 0.0675420325424946 0.894374187651454 0.371121718400363 0.541221998194023 0.519615121847689
"ST8SIA3" 937.353154456942 0.12844468597945 0.143645239822778 0.894179898602408 0.371225645524685 0.541269783370776 0.519657273730001
"SLC29A1" 7144.74629658671 0.062599916246546 0.0700297914441759 0.893904079329543 0.371373214980301 0.541367915202802 0.519772635476421
"STT3B" 7348.92373996855 0.062575289961607 0.0699995745583972 0.893938146858356 0.371354986123708 0.541367915202802 0.519772635476421
"MORN3" 18.0110772164723 -0.269457487157129 0.301678284425343 -0.89319484055808 0.371752840604056 0.541863826304551 0.520258317455887
"RRAS2" 9992.41823872549 -0.0890607881440154 0.0997398612198526 -0.89293074057625 0.371894263664015 0.542026304386598 0.520410585255302
"ATF5" 2346.71425663608 0.346253879096301 0.387883512169235 0.892674909433194 0.372031290643096 0.54206182721311 0.520521049015179
"FOXD1" 12.6720649359109 -0.464208936952947 0.520027938209078 -0.892661533823808 0.372038455680086 0.54206182721311 0.520521049015179
"MPP3" 106.413460698427 0.165459087608275 0.185448614203718 0.892209889616735 0.372280442343122 0.542327071698691 0.520813940471954
"TCEANC" 137.584035384377 -0.109774282449736 0.123066370769663 -0.891992522109836 0.372396940548387 0.542453114075795 0.520931239764048
"CEP135" 1554.97501928782 -0.0981062144788707 0.109999694184622 -0.891877156623819 0.372458779904769 0.542499523596 0.520972065106145
"LOC101927797" 11.9402539928588 -0.41624471467085 0.466865922752799 -0.891572278860129 0.372622234146149 0.54269391944537 0.521155003381052
"NOLC1" 18525.3517183034 0.042656046359674 0.0478614989822429 0.891239247970479 0.372800832915212 0.542866651036749 0.521359089089174
"SPTSSB" 456.425078757812 0.154222275572918 0.173059977316728 0.891149288033627 0.372849085985601 0.542893229803301 0.521380131757346
"USPL1" 1685.43738346786 0.0718366321663396 0.0806166435277928 0.891089346104739 0.372881240024528 0.542896364911405 0.521380131757346
"C9orf47" 12.3660392087504 -0.332632985678876 0.373347355459264 -0.890947748296478 0.372957202716466 0.542963277583039 0.521440646055429
"AVEN" 549.295519316382 0.0883149694591795 0.0991380595922007 0.890828101966677 0.373021396613159 0.543013047470978 0.521484696947629
"LSM6" 1531.81296738349 -0.091146391464835 0.102323565805022 -0.890766371829874 0.373054519385808 0.543017582272006 0.521485306429614
"BCO2" 12.6384940115059 0.332987412263961 0.3738651717639 0.890661761011123 0.373110654966545 0.543055611057234 0.521518082121628
"ARHGAP19" 2364.40734970712 0.0335946197792922 0.0377353699014877 0.890268728436865 0.373321608305068 0.543290196198891 0.521735872098998
"C17orf53" 927.826875928919 -0.0565170608902578 0.0634845109914553 -0.890249605889927 0.37333187388004 0.543290196198891 0.521735872098998
"HTR2C" 107.843860400877 -0.158950762709989 0.178629289873574 -0.889835943604134 0.373553983375166 0.543526001701134 0.522000547496487
"GABRP" 190.73009440981 0.302702237975485 0.340208562684621 0.889754906774922 0.373597504412189 0.543545621469929 0.522015640689443
"LOC440434" 305.949936054689 -0.125880743222055 0.141500996399286 -0.889610295512304 0.373675176058355 0.543614919684219 0.522078444595411
"FAM168B" 5906.58556383372 -0.0304499774958716 0.0342399947740001 -0.889310226150897 0.373836377137 0.543780809313489 0.522230263055235
"ZNF462" 4097.74171044543 -0.0981242725035613 0.110340491804001 -0.889286162308038 0.373849306403024 0.543780809313489 0.522230263055235
"CTSC" 19976.8715107363 0.036751532250865 0.0413471691081453 0.888852442466856 0.374082387239699 0.544076103479312 0.522510103836645
"RAD54L" 1808.15791449687 0.0778330174690859 0.0875873593863262 0.888632994697142 0.374200352607719 0.544203936413187 0.522629118927037
"PPOX" 700.917702343361 -0.0634538153473354 0.0714291922190782 -0.888345694190664 0.374354827367813 0.544384840569588 0.522799099774693
"GPR155" 36.8711628485674 0.19133689233025 0.215440219264254 0.888120579266402 0.374475893947622 0.544517137555337 0.522922399303314
"MTMR3" 1806.15281326294 0.0437728617094078 0.0493013232550933 0.887863830407141 0.37461400277446 0.544665058183017 0.523069473154537
"CTNND1" 981.255070529694 0.0851942198618398 0.0959718099746351 0.887700460003372 0.374701898407019 0.544683953377801 0.523109611595598
"PAXIP1" 2148.5151405311 -0.0746703814206275 0.0841234279980179 -0.887628847250339 0.374740431119362 0.544683953377801 0.523109611595598
"TTC39A" 235.934344937655 0.0882358816572568 0.0994064222861082 0.887627576046337 0.374741115138905 0.544683953377801 0.523109611595598
"SLX4" 1044.21573334066 -0.0745244854995864 0.0839874493248115 -0.887328834232979 0.374901885909313 0.544873867754793 0.523288249151109
"SNORD43" 22.6376680809244 0.253997034766009 0.286278659315869 0.887237055577232 0.374951286031495 0.544901901062153 0.523311417841525
"KIAA0141" 2591.64370801939 -0.06017592270555 0.0678398114632649 -0.887029627700766 0.375062949495255 0.545020407457331 0.523421474479295
"ZMYM5" 740.938892175756 -0.0704737920777112 0.0794650681619423 -0.886852471253057 0.375158333381986 0.545115240154201 0.523508794784939
"WDR86" 104.267879093569 -0.186005297065028 0.209797373889164 -0.886594973125329 0.375297001247368 0.545272945369118 0.523656494481416
"GPX7" 341.279204914351 -0.106105353303394 0.119695359572658 -0.886461711483354 0.375368777725875 0.545333445867648 0.523710842137176
"AP2A1" 5547.73568103848 0.069025323020811 0.0779244948289131 0.885797504011535 0.375726655086911 0.545721931973091 0.524118479955983
"CYGB" 63.7097497638599 -0.156658503694509 0.176847601204811 -0.885839008430087 0.375704286188092 0.545721931973091 0.524118479955983
"PILRB" 15.0111106830522 0.279992851719542 0.316149586727908 0.885634090550038 0.375814735129248 0.54580605512832 0.524195513573354
"LOC648987" 21.4697562782893 -0.252202254530871 0.284924628905088 -0.885154279221271 0.376073427649392 0.546094105821168 0.524510487343159
"AK8" 17.2384950359054 0.298573631720563 0.337512044919385 0.884631041217735 0.376355659124811 0.546460082445847 0.524858233013744
"PRIMPOL" 237.918994567354 0.109169374638476 0.123416526486723 0.884560421089311 0.376393761211621 0.546471558318798 0.524865489587466
"CCS" 1009.30071730368 0.0658035813640772 0.0744372119178916 0.884014589862155 0.37668833698608 0.54685536671481 0.525230355556364
"RBBP8" 3671.06553518842 -0.080757258462943 0.0913688177831451 -0.883860166108446 0.376771702646087 0.546888644508189 0.525254783643453
"TNXB" 410.13930538919 0.152271638149762 0.172279041572677 0.88386629481872 0.376768393845133 0.546888644508189 0.525254783643453
"LIG1" 5293.96442377068 -0.0650500512412573 0.0736045271215282 -0.88377785694966 0.376816141892694 0.546909280052148 0.525270836850681
"MED8" 853.296733598508 0.0544235600557365 0.0615887115954132 0.883661285419546 0.376879085146293 0.546956766766166 0.525312679051543
"LRRC75B" 152.805498159256 -0.109282772680659 0.123722238645817 -0.883291264988389 0.377078922080523 0.547202900879643 0.525545306444716
"YY2" 66.3489859042052 -0.240136787393092 0.271893688488104 -0.883201036141735 0.377127661880762 0.547229746563568 0.525567323344311
"C19orf52" 455.616578501413 0.0826743580585828 0.0936531799655878 0.88277149893854 0.377359742458402 0.547522602591985 0.525844818864647
"HAL" 14.3331307621661 0.261977869575494 0.296970425499038 0.882168212997165 0.377685848758766 0.547951825474115 0.526253277825096
"ERO1LB" 264.46845497577 -0.156649850357157 0.177600414294864 -0.882035388144288 0.377757670570793 0.547984119772208 0.526276754983055
"SYCP2L" 232.77665293413 -0.291183208168626 0.330134061081381 -0.882015043267065 0.377768672312019 0.547984119772208 0.526276754983055
"LINC00909" 377.531705319886 -0.109534136172765 0.124202665182408 -0.881898436011012 0.377831732920557 0.548018577477716 0.526318647255266
"ZNF835" 170.931373473783 -0.114309607842008 0.129665568233525 -0.881572567022096 0.378007995590472 0.548199446081519 0.526518208630207
"NUDT16P1" 420.736936761315 0.0946347990889664 0.107367999395686 0.881406001989537 0.378098110243927 0.548286193042239 0.526597752145929
"NDST1" 7340.55545712985 -0.0659380500666485 0.0748274256401573 -0.881201638337025 0.37820869270011 0.54840260441516 0.526705785905862
"KIAA1644" 425.802157481805 -0.107109767391959 0.121572197739062 -0.881038340870129 0.37829706830042 0.548486799772807 0.526782877512866
"PROCR" 322.805646650536 0.0970733667645788 0.110200980717067 0.88087570666733 0.378385097584483 0.548570479561673 0.526845629415691
"GPN3" 1867.37458748993 0.0567328748280507 0.0644097342200688 0.880812124363243 0.378419516312646 0.548571770424478 0.526845629415691
"MTIF3" 1381.42666654245 -0.0612581892414782 0.0695520470286399 -0.880753218036179 0.378451405535008 0.548571770424478 0.526845629415691
"PKHD1" 32.1221352760456 0.240472357631189 0.273054033919051 0.880676817623866 0.378492767728747 0.548571770424478 0.526845629415691
"TMEM51-AS1" 24.2492715475902 0.291960823543728 0.331528755395956 0.88065007572278 0.378507246105218 0.548571770424478 0.526845629415691
"THNSL2" 231.524575416181 0.178048012621481 0.202204330017998 0.880535113197787 0.378569492037863 0.548618045000173 0.526886301663794
"HHAT" 16.5467520263364 -0.285229653193166 0.324039994362704 -0.880229780753243 0.37873484348397 0.548813719385484 0.527070454722894
"ADAMTS8" 361.865972682685 0.157495808188919 0.178994733373904 0.879890738795783 0.378918502246421 0.548935046635063 0.527217870095599
"FAM63A" 297.300914426451 0.102168182397534 0.116119838563364 0.879851226642751 0.378939909513992 0.548935046635063 0.527217870095599
"RBM41" 1309.17684472184 -0.0932837082148942 0.106008916411462 -0.879960963404475 0.378880457131268 0.548935046635063 0.527217870095599
"LRFN1" 163.038282189168 0.172653775386828 0.196371969066493 0.879218027947599 0.379283071408188 0.549388174193754 0.527649295539434
"DHRS12" 210.580546042339 -0.133873686520793 0.15230764654823 -0.878968912952118 0.379418131607648 0.549539819879302 0.527791165024711
"F5" 15.3772672774323 -0.330538426835997 0.376151506689663 -0.878737479333564 0.379543632173101 0.549545652728791 0.52787369084558
"SGSM1" 262.046814358147 -0.106836098724537 0.121578768752542 -0.878739765344951 0.379542392402441 0.549545652728791 0.52787369084558
"SNRPB" 11578.0677587716 0.0895520205805707 0.101948510595424 0.878404402943679 0.379724295831141 0.549675294565261 0.528078923961822
"LINC00941" 451.849231118106 -0.11404111319068 0.129863132883948 -0.878163884222575 0.379854788240249 0.549820208606267 0.528214354709747
"LRRC37B" 473.223113933261 0.0781800723410541 0.0890420990866833 0.878012458634259 0.379936957689288 0.549851182529219 0.528282571289428
"CCDC68" 22.0607097578053 -0.279938243088861 0.319029238803691 -0.877468924599466 0.38023199051088 0.550021858464351 0.528423801338432
"GKAP1" 253.179003132988 -0.11505187192765 0.131097245420868 -0.877607088984165 0.380156980893263 0.550021858464351 0.528423801338432
"HAS1" 12.5019664752038 0.281839618029853 0.321135258217845 0.877635235675881 0.380141701134141 0.550021858464351 0.528423801338432
"HERC2P7" 100.094224256818 -0.178099107015282 0.202932844465542 -0.877625834715599 0.380146804512843 0.550021858464351 0.528423801338432
"NUPR1" 17.5564784463683 0.444746464034485 0.50685713248101 0.877459219834788 0.380237259581622 0.550021858464351 0.528423801338432
"NVL" 2731.08830705155 -0.053568544612922 0.0610460503170936 -0.877510409513294 0.38020946734378 0.550021858464351 0.528423801338432
"GIGYF1" 6278.53571866176 -0.102001143021638 0.11627905234545 -0.877209961417693 0.380372606443799 0.550173662073934 0.528565853427782
"TRAPPC6A" 644.459536793536 0.168980920735911 0.192672129523067 0.877038734944177 0.380465599253281 0.550264185109286 0.528649030699081
"C17orf80" 2582.83890214732 -0.0513295710135182 0.0585481023682094 -0.876707680305438 0.380645434074313 0.550480282506894 0.52885284814261
"RAD23A" 2482.9153547899 0.0875232771704365 0.0998587139900504 0.876471102753807 0.380773979228132 0.550578180432463 0.528939317771495
"ZFYVE27" 895.103623802241 0.0815829066579007 0.0930796530591239 0.87648485975855 0.380766503586506 0.550578180432463 0.528939317771495
"ACAD9" 1243.86342608177 0.047462857891302 0.0541663850852865 0.876241931533189 0.380898525547115 0.550629315389346 0.528977073832392
"KLK10" 159.248408993922 0.142001048319139 0.162050462306179 0.876276724535605 0.380879615190729 0.550629315389346 0.528977073832392
"SKP2" 5074.2804381044 0.0812506123274905 0.0927266410620046 0.876238062728485 0.380900628318072 0.550629315389346 0.528977073832392
"GNG11" 120.194706555111 0.155020133747907 0.176949897599303 0.876067948334987 0.380993095862898 0.550718992150732 0.529059435233412
"DMRT1" 6.91209199681183 -0.382434849226574 0.437121638473963 -0.874893429118938 0.381631894690341 0.551476543000019 0.529864227987195
"SECISBP2" 4304.68385685158 0.0564679256205831 0.0645436069225122 0.874880229243706 0.381639077585612 0.551476543000019 0.529864227987195
"CYTH3" 790.85248777028 0.058583478363611 0.0669865115169242 0.874556340328453 0.381815352221551 0.551687209661545 0.530062837568972
"ARHGAP23" 2878.97486159016 -0.131968501541046 0.150959749874612 -0.87419660969669 0.382011192034134 0.551893615684476 0.530288571975339
"GPATCH1" 783.524523397153 -0.0435070938275496 0.049809747331231 -0.87346545924497 0.382409425152585 0.552413263954752 0.530795194787223
"MEX3C" 7107.60050875782 -0.0465317997787226 0.0532871097359055 -0.873228066024548 0.382538779987574 0.552556015537606 0.530928551189365
"NFYB" 4335.10865890238 0.0911207432066886 0.104388987421234 0.872896130690445 0.382719695493759 0.552773214913805 0.531133439623124
"SLC34A2" 103.863929625519 -0.194811565327411 0.223211714269914 -0.87276586699137 0.382790707752556 0.55283165582524 0.531185783376905
"RRNAD1" 666.277995940866 0.0929193750050042 0.106582031157632 0.871810885904196 0.383311554927616 0.553495523297969 0.53186228451167
"PHF13" 3008.10624500132 -0.0850546913057127 0.0975754708653501 -0.871681074673823 0.383382387534312 0.55355363319404 0.531914306524255
"RPS29" 11379.3759561744 0.109286220067378 0.125421365143106 0.871352499972254 0.383561712947312 0.553724192859558 0.532116832031427
"SHISA2" 225.252635739184 -0.128634992493625 0.147645956198503 -0.871239523286917 0.383623383820643 0.553769045438606 0.532156113857451
"DDHD1" 1249.41654896629 0.0819741829977266 0.0941850738863934 0.870352165318725 0.384107979266645 0.554380123848237 0.532782011930104
"LINC00960" 128.476715963253 0.115785345920435 0.133047114803538 0.870258224625225 0.384159303177596 0.554409980883785 0.532806878457391
"KIAA1161" 453.450876579213 0.179337807058103 0.206165054689397 0.869874903524697 0.384368771757898 0.554623817377475 0.533051059164248
"SLC7A5P2" 121.174183863758 0.181389167397452 0.20855996736429 0.869721882342937 0.384452410796468 0.554700273144066 0.533120709417371
"APOL2" 352.97158756134 -0.0714460703369157 0.0822045068792842 -0.869125952447266 0.384778243055177 0.555126133008569 0.533526168060342
"KCNH6" 41.5322285001201 -0.193414372398816 0.222554890913873 -0.869063679547108 0.38481230129821 0.555131011184025 0.533527023108685
"PI4K2A" 2650.46004692142 -0.0521535930341139 0.0600271726556065 -0.868833075536214 0.384938439104042 0.555268712158369 0.533655531583758
"PARP16" 152.003492114843 0.116642051039264 0.134315732261723 0.868416894098298 0.385166149647798 0.555552896861673 0.533924819834996
"APOM" 119.565163081952 0.14804955363597 0.170522261163841 0.868212470474581 0.385278028642272 0.55563470689073 0.533995776015609
"VMP1" 3121.12997724895 -0.0329152510594279 0.037912014712571 -0.868201052066847 0.385284278407652 0.55563470689073 0.533995776015609
"PRICKLE3" 168.774674811195 0.0923428634035905 0.106376515999588 0.868075651245696 0.385352919524409 0.555689412041892 0.534044516860009
"SEPT11" 10036.2139100959 -0.0553689786936389 0.063835326717256 -0.867372057777398 0.385738186689134 0.556156340237954 0.534530584204751
"FKBP15" 1371.23205272032 0.0433890030177294 0.0500269390420529 0.867312768851526 0.385770662312492 0.556158851593917 0.534530584204751
"PHTF1" 2121.19184770381 -0.10457507078689 0.120603927235708 -0.867095070482317 0.385889921337097 0.556244458655243 0.534649396874689
"LRG1" 22.5063633723208 -0.220040627676467 0.253830635644822 -0.866879709446749 0.386007922081705 0.556347269434107 0.534742745115799
"TAPSAR1" 7.84110684336346 -0.337476794189203 0.389314052613661 -0.866849762867668 0.386024332173665 0.556347269434107 0.534742745115799
"KLHDC2" 1772.39107603294 -0.058095682913897 0.0670308360548603 -0.866700854907278 0.386105936912044 0.556420564972553 0.534809352100603
"ESYT3" 285.297048732628 0.123912672823055 0.143018550568946 0.866409793205945 0.386265475345997 0.556606150809138 0.53498388694071
"ZCCHC4" 520.612524248685 0.094524354141752 0.109160677502741 0.865919452903527 0.38653433451643 0.55690488195934 0.535309789312077
"MUC20" 18.3623659276983 0.29911879829161 0.345577136843357 0.865563043388472 0.386729829571351 0.557053490083831 0.535534042269016
"FAM114A1" 246.853679445791 -0.123904404577309 0.14325391699515 -0.864928563045884 0.387077999199725 0.55742086957485 0.535918303603489
"FAM149B1" 708.604378756988 -0.0674700781717472 0.078011477629529 -0.864873736812906 0.387108093940492 0.55742086957485 0.535918303603489
"HLA-DMA" 167.578935714364 0.0929232010977573 0.107436175135911 0.864915387952015 0.387085231027834 0.55742086957485 0.535918303603489
"ADAM1A" 213.71654077208 -0.146183700186033 0.169053079222662 -0.864720718831112 0.387192094794625 0.55749746557953 0.535988085063206
"CEBPA" 35.9038722642628 0.216000205967065 0.249960673128515 0.864136759049335 0.387512767898114 0.55791479416694 0.536385450203584
"CHRM3" 304.71447405502 -0.162645309269954 0.188231875793836 -0.864068896854083 0.387550043943565 0.557924072808492 0.536390509332492
"FOXA2" 2.58346068184183 0.712324048679816 0.824694995039939 0.863742417456188 0.387729406462072 0.558093488652375 0.536592205993745
"RBKS" 143.985124826912 0.112777119986064 0.130621168760968 0.863390835159668 0.387922616678484 0.558327182964595 0.536813030313864
"TSTD1" 858.887829964641 -0.159239636140899 0.184486751881968 -0.863149437650558 0.388055309384336 0.558384929915629 0.536950078570485
"MORC3" 1725.38576726362 -0.0695123765490555 0.0805449127032166 -0.863026282059395 0.388123016876781 0.558437951292218 0.536997191158804
"TMEM110" 1394.45138590585 0.0702274545695175 0.0814178623017795 0.862555864083189 0.388381705739597 0.558765729612319 0.537308509657434
"FAM111A" 1701.85163590236 0.0774116850048012 0.0897629204949085 0.862401586066844 0.388466568056941 0.558843391013468 0.537379313862866
"PRAP1" 22.7899821890458 -0.268055260075241 0.311022104640281 -0.86185276247573 0.388768546028857 0.55923335524151 0.53775042338689
"EIF4G3" 5160.84525799756 0.0618908836023415 0.0718217508475736 0.861728973075187 0.388836678140341 0.559286903078262 0.537798037542349
"ENTHD2" 621.386927614808 -0.0965484744720909 0.112052507842767 -0.8616359984336 0.388887854979985 0.55931605656635 0.537822194725267
"ZSCAN12P1" 219.803711488641 0.203958369506892 0.236769570648625 0.861421376691916 0.389006006745295 0.559441524124839 0.537938964342068
"SP110" 220.921327371169 0.15964686446687 0.185485964070156 0.860695121958049 0.38940598045279 0.559972236353599 0.538445398868418
"FAM60A" 28061.9240207342 -0.0631804227104521 0.0734335062886869 -0.860375949666258 0.389581838830444 0.560177834381993 0.538635333575379
"HNRNPA1L2" 725.847310833099 -0.104024255141933 0.120912984696736 -0.860323276303523 0.389610865579784 0.560177834381993 0.538635333575379
"ABHD12B" 80.651211429629 -0.427807916073707 0.497611876427626 -0.859722077264225 0.389942261966236 0.560565234552034 0.539000073419627
"CIAO1" 3664.98540559499 0.0310994918353623 0.0361732624512262 0.859736991577548 0.389934038740242 0.560565234552034 0.539000073419627
"ZDHHC9" 2022.07348990987 0.0488368420852712 0.0568134146603594 0.859600542886333 0.39000927566325 0.56061703490366 0.53904600051386
"DKFZP434L187" 16.4612681337045 -0.242752777518103 0.282474212743252 -0.859380313553602 0.390130727305045 0.560675931723628 0.539137687278639
"IK" 4522.7785195183 0.0410593182211226 0.0477790775532127 0.859357700562424 0.39014319917462 0.560675931723628 0.539137687278639
"KLHDC10" 1263.76288269839 0.0829417702190643 0.0965419509549367 0.859126725725476 0.39027060389957 0.560814488062148 0.539267037468711
"C16orf58" 1751.27225493418 0.119478365298118 0.139143508498428 0.858670063644889 0.390522571146478 0.561132003133767 0.539568468006487
"AFG3L2" 5544.23785821725 0.0595568957019269 0.0694001501722068 0.858166669007844 0.390800437992535 0.561486679310275 0.539905627618021
"NUDT5" 3956.99911737711 0.0446950926028227 0.0520888259359172 0.858055289205584 0.390861934317957 0.561530451208141 0.539943830644098
"NEURL2" 60.4087311169099 -0.14951934104619 0.174278953332792 -0.857931139629223 0.390930488168026 0.561584354520013 0.539991775604562
"UBR1" 2250.63522942624 -0.0725493632863957 0.0845750232604034 -0.857810739974837 0.390996978332551 0.561635284958393 0.540036861944206
"PRR16" 35.399983602091 -0.260977645771611 0.304379221899196 -0.85740953059549 0.391218593967577 0.561909014718412 0.540296177991579
"VEPH1" 331.209166166598 0.0905384096851882 0.105603541501227 0.857342551188363 0.391255598745057 0.561917564673854 0.540300512626906
"DRD3" 20.2935198306116 0.273090544835741 0.31858518833786 0.857197869934018 0.391335539485602 0.561943177474326 0.540317368840614
"SRRM2" 46821.8865764123 -0.0878302303436744 0.102457510868648 -0.857235644307949 0.391314667052513 0.561943177474326 0.540317368840614
"UBXN1" 2644.97420618792 -0.0714429592901391 0.0833885141282958 -0.85674819892128 0.391584059525774 0.562255426579259 0.540613714578937
"ATAD3C" 81.8229571886666 -0.200040930185899 0.233637483693881 -0.856202211319819 0.391885939657296 0.562317969145659 0.540638895174265
"GRM5" 12.9177680600876 -0.266580190039563 0.311365941278492 -0.856163615535356 0.391907284862127 0.562317969145659 0.540638895174265
"IPP" 233.6802198047 -0.0982251685017209 0.11470345308767 -0.856340117560768 0.391809677065935 0.562317969145659 0.540638895174265
"KCNS3" 663.006180459568 0.089822228702223 0.104900288359263 0.856262934136072 0.39185235863647 0.562317969145659 0.540638895174265
"KCTD5" 1827.59962194192 0.0730800100072568 0.0853301859119191 0.856437955997103 0.391755577559344 0.562317969145659 0.540638895174265
"NDRG1" 171.67202926945 -0.132107457916973 0.154293664348059 -0.856207923216874 0.391882780781223 0.562317969145659 0.540638895174265
"PHF12" 3287.38366348204 0.0502113127881081 0.0586374714769933 0.85630078383937 0.391831427821422 0.562317969145659 0.540638895174265
"SRD5A3" 242.993255763409 0.116171327599427 0.13565778430806 0.856355779301377 0.391801016642842 0.562317969145659 0.540638895174265
"TRAM2-AS1" 129.780033911126 0.102584316091272 0.119773542970053 0.856485610657116 0.391729228681798 0.562317969145659 0.540638895174265
"PPP1CC" 20137.8121520834 0.0473591441703204 0.0553222661491263 0.856059367536743 0.391964942219895 0.562356108333562 0.540671683224642
"ACYP1" 199.922108995934 0.121322870498258 0.141816534191332 0.855491718155907 0.392278987347715 0.562762054466803 0.541058093208736
"SREBF2" 16190.5087571002 0.0656043793982558 0.076743136667043 0.854856632755139 0.392630521436311 0.563132433693547 0.541449333476956
"ZFYVE20" 1717.75350263206 -0.0604167596674171 0.0706730297971188 -0.854877169421711 0.392619150941341 0.563132433693547 0.541449333476956
"TERC" 9.40941984614273 -0.346123599475707 0.404924491082209 -0.854785539275854 0.392669885161962 0.563144257559904 0.541456814855138
"UBE2D2" 5876.25539943424 0.0421484048650536 0.0493184928266552 0.854616644778603 0.392763409893714 0.563189117704965 0.54153897169167
"VKORC1" 1691.66211770318 0.0978051669121851 0.114458611654757 0.854502474721574 0.392826638807417 0.563235152195469 0.541579346312956
"GALT" 475.127633283771 -0.0678891836291467 0.0794932400981184 -0.854024613229391 0.393091351873189 0.563525398359917 0.541850650404774
"SLC25A25" 1077.76090109807 0.0943017093790461 0.110413500770465 0.854077705362199 0.393061935962284 0.563525398359917 0.541850650404774
"GOLGA2P5" 452.849188056398 -0.120484848930277 0.141107947047054 -0.853848783513944 0.393188780561202 0.563572760568924 0.541884521378884
"IKZF3" 35.6765616364396 -0.200844396363202 0.235236474491929 -0.853797850851964 0.393217005499553 0.563572760568924 0.541884521378884
"MRPS22" 2139.70393024417 0.041954778865823 0.0491390919608017 0.853796380675703 0.39321782023338 0.563572760568924 0.541884521378884
"TMSB4X" 39961.0118887348 0.0704740556964209 0.0826073662083092 0.853120719509542 0.39359236248227 0.564020224222296 0.54235382199362
"C10orf11" 11.9240771908455 -0.286439095944951 0.335818591647453 -0.852957826247033 0.393682692136346 0.564090215436841 0.542413334992649
"GDAP1L1" 356.134341493784 -0.0859472154467358 0.100768176939622 -0.852920218039009 0.393703548904029 0.564090215436841 0.542413334992649
"U2AF1" 7633.26765009742 0.054273444258727 0.0636379389659921 0.852847297391743 0.393743991157699 0.564103496476109 0.542422211806401
"EDEM3" 1252.2390849251 0.138704865626164 0.162706332609578 0.852485969055632 0.393944423253576 0.564345969220766 0.542651470263128
"PKD2" 2455.30510953553 -0.0827008821212609 0.0970397821706563 -0.852236889565779 0.394082625853709 0.564454582669679 0.542748119204944
"ZFAND2A" 312.612009700724 0.0636578290707089 0.0746903950821057 0.852289360643107 0.394053509658963 0.564454582669679 0.542748119204944
"RNPC3" 556.290466656743 0.0994454089172198 0.116720004563037 0.851999700389939 0.394214258345356 0.564585432411294 0.542862255561188
"RPS23" 55048.5170256056 0.0611499576190184 0.0717763520927376 0.851951315943313 0.394241113450147 0.564585432411294 0.542862255561188
"SPOPL" 1052.72738512046 -0.110337166756565 0.129518365906108 -0.851903635323434 0.394267578988811 0.564585432411294 0.542862255561188
"SH3BP4" 2018.29143519985 -0.130224075206293 0.152911777376814 -0.851628811333397 0.394420143366144 0.564759211453849 0.543025454544655
"LSR" 7887.47202315541 0.0710783026243488 0.0834777649370915 0.851463891946713 0.394511713012171 0.564824674471057 0.543104656950227
"PHF21A" 1917.84582139864 0.0652756697553937 0.0766760946703214 0.851317089583849 0.394593234201244 0.564872966229389 0.543170013670979
"AMACR" 134.460444582584 -0.0974820994639076 0.11451649044149 -0.851249449647725 0.394630798932978 0.564882054856128 0.543174856886958
"NR3C2" 121.531480539107 0.167491372559516 0.196837108993975 0.850913597621691 0.394817350822871 0.565104388237813 0.543384749398558
"MMP19" 116.064314290147 -0.149626151849466 0.175874318253068 -0.850756115706254 0.394904843867431 0.565184914158893 0.54345828336591
"NAPB" 831.945046740162 -0.0980022325782079 0.115218745747803 -0.850575415850479 0.395005250666412 0.565283907952502 0.543549574705187
"ATP7A" 242.365912041708 -0.0731395155307489 0.0859987225484348 -0.850472115903309 0.395062656743698 0.565321353505769 0.543581683974899
"CALU" 15174.7096147078 -0.0455256829239628 0.0535393415340485 -0.850322055137914 0.395146057832149 0.565371730876262 0.543622332269773
"VEGFB" 454.600761168526 -0.102413794662341 0.120444825115487 -0.850296345767808 0.395160347707945 0.565371730876262 0.543622332269773
"TXLNG" 5679.63142486854 0.050626028076522 0.059552439343307 0.850108385731672 0.395264829830639 0.565476508863565 0.543719183921195
"SPIN1" 10703.2413881765 -0.0517822796266586 0.0609477268731102 -0.849617898538963 0.395537557604508 0.565821948016694 0.544047434608356
"CCDC74B" 104.821899753898 0.103992158779589 0.1224863059354 0.849010491298797 0.39587545450293 0.56624796332309 0.544465258718943
"NLRP1" 15.1900174501036 -0.358022554352546 0.421758658954718 -0.848880151601071 0.395947984386894 0.5662623786114 0.544518071106672
"BZW1" 24422.6677300785 -0.0652045131806617 0.0768279020470467 -0.84870875610703 0.396043372727131 0.566321680985393 0.544602307230533
"LINC00884" 34.4202315843334 0.172566214060714 0.203441368160088 0.848235615113061 0.396306766342163 0.566653543278112 0.544917534277589
"AP1S1" 1344.50139650307 0.0629205397332659 0.0741908181170765 0.848090657714199 0.396387484067213 0.566700682494863 0.544955051117695
"SEPT6" 2095.86513110502 0.0740788868905525 0.0873505924971346 0.848063931483722 0.396402367319848 0.566700682494863 0.544955051117695
"HOOK1" 3397.12820792906 -0.0986830757690164 0.116425683321436 -0.847605725418552 0.396657584712867 0.566975959949766 0.545258926978208
"NAV2" 5907.92486166016 -0.0716479718355405 0.084541174393147 -0.847492033909437 0.39672092539532 0.567021709655928 0.54529901298845
"KIFC2" 445.787103104719 -0.121912739204503 0.143937843894903 -0.846981835392215 0.39700524623907 0.567383267725653 0.545642806555662
"DAGLB" 1389.60366145934 -0.0623509545931454 0.073639781337248 -0.84670206050174 0.397161209944279 0.567517572098655 0.545764138644987
"MBD4" 2144.14782098374 0.0586032033111314 0.0692135960631272 0.846700744427172 0.397161943692384 0.567517572098655 0.545764138644987
"CCDC18" 1401.36796886018 -0.110647473113565 0.130750936531429 -0.846246122963473 0.397415456699722 0.56761090011351 0.545924418476611
"FBXL13" 98.0174211074924 -0.117512148914162 0.138857257740234 -0.846280207650335 0.397396446489923 0.56761090011351 0.545924418476611
"GTSE1-AS1" 19.9253167435779 0.275689127827133 0.325761397334096 0.846291580534912 0.397390103560497 0.56761090011351 0.545924418476611
"UBA5" 2312.89373915959 0.0571474811258494 0.0675211337191238 0.846364359987986 0.397349514166209 0.56761090011351 0.545924418476611
"PIANP" 447.376344390575 -0.0762394730785971 0.090111760847405 -0.846054636616199 0.397522265457708 0.567710569024204 0.546012443827595
"TAC3" 280.983496475165 0.092957144255195 0.109877312989737 0.846008531933044 0.397547984674774 0.567710569024204 0.546012443827595
"MEAF6" 1974.91007627176 0.0670702137125968 0.0792847442396869 0.845940973333228 0.397585673640789 0.56771958890584 0.54601720214041
"IBA57" 851.018203529047 -0.05208555114528 0.0615816438297769 -0.845796700218886 0.397666166601274 0.567789723119509 0.546080738677632
"ACTR1A" 4854.95134375867 0.0730245143685294 0.0863878876970764 0.845309641376967 0.397937979376603 0.567953756195205 0.546265920063184
"CLCN3" 2867.2234281968 -0.0679075239743769 0.0803337068903905 -0.845317944397011 0.397933344774948 0.567953756195205 0.546265920063184
"KCTD14" 118.005772952644 0.15303906528636 0.181019064603505 0.845430649095273 0.397870438186388 0.567953756195205 0.546265920063184
"TM2D1" 408.276909917125 -0.0905044174234831 0.107064346784814 -0.845327320824976 0.397928111054733 0.567953756195205 0.546265920063184
"IPO8" 4687.9487406595 0.0566078913257448 0.0670245915287261 0.844583906214232 0.398343197814466 0.568397611390205 0.546775133608534
"LOC441155" 96.740507844942 -0.128126818403959 0.151719209595777 -0.844499643422376 0.398390262532424 0.568419947235413 0.546792691710452
"SLC2A11" 417.076592128685 0.11402734678612 0.135039114050795 0.844402361401963 0.398444603265071 0.568452660098134 0.546820232300296
"VPS13C" 1274.64447768173 -0.133347005993895 0.157980237749729 -0.844073967056201 0.398628073925675 0.568669580272685 0.54702496915622
"POU6F1" 352.485633987451 0.102902987518801 0.121986288334317 0.843561919326408 0.398914251391004 0.568988121161158 0.547370600042322
"ZNF394" 822.53819777767 -0.0595348506958551 0.0705807766003091 -0.843499513089721 0.398949137957118 0.568993032824087 0.547371392068099
"CREB3L2" 3147.37941811238 -0.0572788465218203 0.0679281639110576 -0.843226774049406 0.399101627098924 0.569120807248394 0.547486445291164
"DTNBP1" 352.242452292719 0.0624924973411053 0.0741078049239772 0.843264719623158 0.399080409524598 0.569120807248394 0.547486445291164
"TBC1D25" 402.259742002792 0.0794635626268259 0.0942516324076777 0.843100120357733 0.39917245144923 0.569176950707216 0.547536522261286
"ZNF69" 197.022466397416 0.138079895297639 0.16382788703634 0.842835110648839 0.399320668522247 0.569343430316623 0.547692739477642
"DBF4" 4041.40812968758 -0.0734522490290884 0.0871680718029216 -0.842650841183647 0.399423747962572 0.569355820648343 0.547739941120412
"SLC16A5" 401.056142561049 -0.0970692207751806 0.115189356265595 -0.842692623017748 0.39940037400502 0.569355820648343 0.547739941120412
"COL26A1" 2708.41860869581 -0.0732611497385268 0.0869562478604773 -0.842505875553364 0.399504852279054 0.56941669358952 0.547790633803963
"FOXA3" 1135.94275412626 -0.0528820670966669 0.0627708612409537 -0.842462028578397 0.399529385417006 0.56941669358952 0.547790633803963
"TYK2" 940.4579525649 0.0707870987849502 0.0840461882535967 0.842240442497651 0.399653380509125 0.569548556756428 0.547913554407715
"CSE1L" 26768.8587129135 0.0590151558826129 0.0700826830645511 0.842079003000723 0.399743733361622 0.569632459163077 0.547990335285386
"CNP" 2416.70337947404 -0.0531111547213402 0.0630977296622679 -0.841728458466239 0.399939964934919 0.569822345127336 0.548212234777189
"HAUS6" 5346.34707063713 -0.0570101582542515 0.0677459453486379 -0.841528713797744 0.400051806044745 0.569936819570595 0.548318429006689
"ATP6V1B2" 4291.90836986475 0.0466424020827815 0.0554555900968495 0.841076652530857 0.400304993782339 0.570035721190098 0.548386021366728
"CTSA" 1562.49932731676 0.0763052809622322 0.0907266814790784 0.841045651822151 0.400322359999599 0.570035721190098 0.548386021366728
"FNDC1" 11.4328674356478 0.294306884900719 0.349877024324192 0.841172367545968 0.400251378260623 0.570035721190098 0.548386021366728
"LRRC8B" 3939.23089015998 0.0654519366787649 0.0778075062216199 0.841203373005394 0.400234011233243 0.570035721190098 0.548386021366728
"PEMT" 852.895859512124 0.0822103934933554 0.0977147129389936 0.841330757883738 0.400162664143742 0.570035721190098 0.548386021366728
"SGSM3" 2223.59131224678 0.0671042173469621 0.0797803171198261 0.841112441884318 0.400284945588067 0.570035721190098 0.548386021366728
"SNCAIP" 291.101022776411 0.142346377812316 0.169256247160427 0.841011071676401 0.400341731907878 0.570035721190098 0.548386021366728
"CGN" 4479.79954268194 -0.0844435615609259 0.100485257195025 -0.840357719312345 0.400707847865569 0.570355448514418 0.548840402201862
"CYP4X1" 80.0626634657881 0.118385009666854 0.140886482254515 0.840286504229615 0.400747766476463 0.570355448514418 0.548847958311056
"DOCK4" 1244.79540615259 0.0997774657561554 0.118770728508187 0.84008464888112 0.400860926628463 0.570371074718404 0.548861588004677
"SAT1" 958.774905210957 -0.106005599359626 0.126177804262609 -0.840128737214358 0.400836209061238 0.570371074718404 0.548861588004677
"ZNF628" 291.87671043963 0.145528629793871 0.173208360449949 0.840194026522888 0.400799607116719 0.570371074718404 0.548861588004677
"SNORD102" 31.8695075959711 0.216401378319029 0.257702021636761 0.839734888164957 0.401057047995818 0.570605263034226 0.54908299525661
"RGAG1" 11.4044510032269 -0.31756263971641 0.378206634292769 -0.839653805413115 0.401102521762812 0.570625096998415 0.549098132160966
"ZNF827" 1044.81348162438 0.0714341591310105 0.0850925188205513 0.839488125644224 0.401195449834027 0.570667572724143 0.549178224508972
"ACBD4" 204.807754417487 -0.148810868297279 0.177318418964764 -0.839229613968365 0.401340472181498 0.570721380594942 0.549206304504575
"DENND6B" 26.624367646661 -0.266755003682326 0.31782161764488 -0.839323031765529 0.401288062142911 0.570721380594942 0.549206304504575
"DSCAML1" 12.8020401551255 -0.288016116072155 0.343196877394236 -0.839215433016035 0.401348428457921 0.570721380594942 0.549206304504575
"METTL6" 1039.641725622 -0.06048248495576 0.0720816128812659 -0.839083401968097 0.401422509516601 0.570721380594942 0.549206304504575
"PRDM4" 1713.81124925611 -0.0375966231888146 0.0448011271763548 -0.83918922487864 0.401363132880776 0.570721380594942 0.549206304504575
"PTPN2" 3210.90708306495 -0.0494292011617272 0.0589077345726991 -0.839095265168036 0.401415852879888 0.570721380594942 0.549206304504575
"L3MBTL1" 507.380181884129 -0.128228952154782 0.152878676099184 -0.838762837477671 0.40160240861333 0.570932295252323 0.549405318728954
"MRPS31" 1589.28955767056 0.0421685772925576 0.0503008527185792 0.838327284996147 0.401846915880939 0.571235018835936 0.549692677352697
"RABEP2" 410.716678460676 0.14817484110757 0.176772284658315 0.838224393569267 0.401904689357086 0.571272269154491 0.549724572531117
"HACL1" 2075.58295994543 0.0453723729073571 0.0541425212672583 0.838017363162495 0.40202095190975 0.57139264418464 0.549836456645362
"FADS1" 9553.4369310554 0.0597343982448102 0.0712918861357308 0.837884947118434 0.40209532367666 0.571453465581783 0.54989103325368
"LINC00698" 793.882946603225 -0.185515864100021 0.221460523239014 -0.837692702007213 0.40220331325962 0.571562050945978 0.549991571076024
"CACNA1B" 887.941786910818 0.0708693104918759 0.0846074062404087 0.83762537632348 0.402241136135769 0.571570914763477 0.549996150660787
"NISCH" 5086.13610570522 0.0533673359178771 0.0637233019665518 0.837485413826946 0.402319772452058 0.571637767139796 0.550056530096849
"OR52A1" 18.051226886138 -0.634220503529263 0.757983945514794 -0.836720233036762 0.402749843406111 0.572203907221243 0.550597343761876
"CCDC101" 522.56559394785 0.0605294541105369 0.072362920576808 0.836470579518544 0.402890221119033 0.572313481542509 0.550742060468945
"PWRN1" 23.4645834847653 -0.23092001053265 0.27609476019497 -0.83637954725972 0.402941414955341 0.57234127512024 0.550764850428162
"MRPL23" 1268.88923681868 0.0822087287245316 0.0983428785520129 0.83593982538402 0.403188756353428 0.5726476520659 0.551055719940254
"RELB" 285.692013969972 -0.140940717608235 0.168649620271565 -0.835701363461643 0.403322928044515 0.572793258977676 0.551191878878036
"MFI2" 96.2564433201609 -0.186138186380129 0.222864445746189 -0.835208082459746 0.403600559724322 0.573097593280864 0.551524053947909
"FRAS1" 15654.8366264691 -0.089434301083512 0.107118132149317 -0.834912813442689 0.403766799725329 0.573198714036993 0.551609481316826
"SNORA69" 10.8781590484105 -0.291466790080104 0.349090856356623 -0.834931035209782 0.403756539465016 0.573198714036993 0.551609481316826
"SPIN2A" 76.6265398744702 -0.136914691167372 0.163968589070975 -0.835005606519595 0.403714551692508 0.573198714036993 0.551609481316826
"HIC2" 2418.44304266961 0.0488161641373736 0.0584947787903595 0.834538828026459 0.403977416837402 0.573452724748166 0.551849962173466
"FAM171A1" 1884.38720307221 0.0807472430767288 0.0967798308186796 0.8343395766832 0.404089655925912 0.573567057309224 0.551956024883733
"ZC3H7A" 3169.37445397641 -0.0433616140303607 0.0519762834727096 -0.834257687030045 0.404135790109812 0.573587549633502 0.551971782844957
"FAM3C" 4622.84950671554 -0.0788058493182613 0.094492014904419 -0.833994802608192 0.404283912638129 0.573752778848684 0.552126822652689
"G3BP1" 19314.4740315672 0.0706784442163551 0.0847754205523928 0.833713873146455 0.404442238563941 0.573932461500398 0.552295769412746
"FAN1" 2729.7445639336 0.0595671091616933 0.0714818476873715 0.833317983360086 0.404665416662131 0.574198378304557 0.552539770159447
"LOC644172" 12.1727077246225 -0.272307535413418 0.32681202326626 -0.83322373727837 0.404718557607805 0.574198378304557 0.552539770159447
"RBM33" 2823.46582686179 -0.0771045709064348 0.0925388883428873 -0.833212634030536 0.404724818483346 0.574198378304557 0.552539770159447
"LOC550643" 1317.11526132071 0.0592136882212368 0.0710972693799627 0.832854605213923 0.404926734048656 0.574304740132023 0.55267354906427
"UNC45A" 4110.53637155415 0.0799006011322137 0.0959307870309726 0.832898421925973 0.404902019741768 0.574304740132023 0.55267354906427
"WWP2" 2683.58727548781 0.0591186313198269 0.0709754612773278 0.832944657997053 0.404875941801559 0.574304740132023 0.55267354906427
"KCNH8" 165.376743342585 -0.14938828551631 0.179628597584157 -0.831650903728292 0.405606020536526 0.575178007023664 0.553553332047882
"BIRC6" 7371.59662514556 -0.103304083394727 0.124241293346866 -0.831479459138558 0.405702827453101 0.575233291889417 0.553598590592412
"WBP11" 7868.30548176368 0.0361893905496976 0.0435246279497744 0.831469268191301 0.405708582249372 0.575233291889417 0.553598590592412
"OVGP1" 104.472181888217 -0.256349039978888 0.308440220035885 -0.831114178134949 0.405909130951052 0.575454595778066 0.553803623031353
"UCN2" 12.7007207267478 0.292910751744743 0.35244578781699 0.831080301906855 0.405928266749946 0.575454595778066 0.553803623031353
"BACE1-AS" 85.6991316543617 -0.129041310865511 0.155360496000323 -0.830592809546921 0.406203698143263 0.575664666113281 0.554037257431616
"RASGRP1" 87.3190605000377 -0.122060155328232 0.146938106129741 -0.830690952423582 0.406148238809784 0.575664666113281 0.554037257431616
"SNORD36A" 113.254265356586 0.10987595541559 0.132284607030823 0.830602727571984 0.406198093383828 0.575664666113281 0.554037257431616
"SOCS2-AS1" 54.2169595880705 0.178184537274014 0.214549919825871 0.830503863243712 0.406253964511534 0.575690817682123 0.554058450146778
"SNORA33" 67.0282814776764 0.157977992654981 0.190253057892728 0.830357180088296 0.406336867911705 0.575763210534039 0.554124146564949
"GNPAT" 3059.27099952177 0.0424766733794793 0.0511668675072537 0.83015973908228 0.406448474929116 0.575876260751431 0.554228971711036
"ARMC12" 24.6219351084241 0.221377516294452 0.266752477692686 0.829898631905085 0.406596098469289 0.576040319259395 0.554382886503635
"NOB1" 3988.77561207656 -0.0433382167617661 0.0522250702875887 -0.829835489413702 0.406631802476116 0.576045803789556 0.554384188745852
"TPRG1L" 1539.92986196763 0.0491109622320393 0.0592023363140895 0.829544326958452 0.406796464881713 0.576233959178041 0.554561292038182
"CCNA2" 8037.15299757583 -0.0576311047417345 0.0694835243618251 -0.829421150856267 0.406866137186961 0.576242437077189 0.554608881807995
"ANKRD50" 4315.11080188575 -0.0532355639135369 0.0642137337730673 -0.829037042164103 0.407083446938728 0.576505091235187 0.554857694358007
"CENPB" 1086.96624107997 -0.0907685658987831 0.109614233457221 -0.828072806203653 0.407629269007315 0.577187734894865 0.555554190820323
"IRGQ" 1169.43929811991 -0.0908106051111675 0.1096799791694 -0.827959722447717 0.407693310546804 0.577233248388621 0.555594010119049
"DDB1" 21571.2274520919 -0.0422169392598091 0.0510277256135768 -0.827333351666699 0.408048145139476 0.577645250288975 0.556030074099351
"GPR158" 58.9331861758751 0.217256789558822 0.262625215637286 0.82725030432294 0.408095204679775 0.577666678964738 0.556046707273134
"FAM229A" 14.0260941061642 -0.395246933800046 0.477861696323513 -0.827115746754608 0.408171459825113 0.577729428001192 0.556102697928043
"CPAMD8" 390.494645256715 -0.0568064966602047 0.0686852887481657 -0.827054784154514 0.408206010745601 0.577733143317096 0.556102697928043
"ID3" 2947.92143458627 -0.165797784283728 0.200526137072764 -0.826813834365968 0.408342587537736 0.577881243769677 0.556241260380553
"CLPSL2" 10.9340820359202 -0.450069287060673 0.544693170188699 -0.826280393610872 0.40864505284763 0.578264066025236 0.556605751996166
"USP6" 23.9638211369133 -0.265986511095577 0.32199535563018 -0.826056980154303 0.408771769741656 0.578398150382752 0.556730819059107
"BEX1" 2142.88517484505 0.0840702375023833 0.101798346333983 0.825850718896389 0.408888778919352 0.578486264862555 0.556807642925157
"KIAA1429" 3870.18397436501 0.0512554931177119 0.0620650903611224 0.825834504058314 0.408897978219327 0.578486264862555 0.556807642925157
"AMBRA1" 2120.25469643218 -0.0553816570474504 0.0670681669620047 -0.825751762066572 0.40894492284505 0.578507451829583 0.556824041910893
"BLVRA" 731.9209264477 -0.078658926982177 0.0952697019304529 -0.825644726374794 0.409005655540847 0.578548139034407 0.556859210488025
"LPIN3" 171.175996094104 0.138659655868228 0.16798371321234 0.825435116397002 0.409124605051299 0.578625936147581 0.55697362820961
"NKTR" 5192.31299998947 0.0970171255487287 0.117547470235628 0.825344223523095 0.409176191354574 0.578653669799342 0.556993791501863
"CUX1" 3463.05860428748 -0.0604219244075571 0.073213316068814 -0.825285995115504 0.409209240954829 0.578655186709275 0.556993791501863
"LOC100132111" 127.792848370438 -0.0991374980207558 0.120146139099981 -0.82514093888824 0.409291579673559 0.578726396762989 0.557058340053912
"SLC24A4" 16.3128703358563 -0.335349882149502 0.40650496813845 -0.824958877342149 0.409394937784847 0.578790458809009 0.557151483188557
"EIF3H" 10571.8106759198 -0.0448623312753838 0.0543856949205709 -0.824892121740913 0.409432839479118 0.578790458809009 0.55715553744881
"TAF2" 3098.39685781019 -0.0613729188626068 0.0744169885992011 -0.824716506511064 0.409532558154624 0.578795780409721 0.557243704289882
"CCT6B" 40.4376237404158 0.200137041525343 0.242709823028258 0.824593908183279 0.409602181081724 0.578848970625138 0.557290908833176
"CELF4" 47.9542252874998 0.1723723819813 0.209069711852045 0.824473236483367 0.409670716761032 0.578900616157086 0.557336063142884
"SMC1A" 11237.4581579023 -0.033067306623882 0.0401101489676696 -0.824412461059062 0.409705236839648 0.578904190352953 0.557336063142884
"LRRC3" 75.6078311856152 0.205236801245634 0.249149278204208 0.823750334437726 0.410081432873812 0.579390506658691 0.557800254076971
"RNF175" 242.872219121823 -0.100219371274852 0.121699493307364 -0.823498673258549 0.410224471347463 0.579498780302121 0.557931746380364
"SLIT3" 18.8141710748508 -0.314496484090647 0.381922075941328 -0.823457202141309 0.410248045429864 0.579498780302121 0.557931746380364
"TIMP2" 1476.80459138222 -0.0854955623812127 0.103847033481054 -0.82328362703602 0.41034672220552 0.579584318219722 0.558015652858355
"SUV39H1" 1200.55689148798 -0.0666108069639008 0.080914398604921 -0.823225632425942 0.41037969505999 0.579585652213032 0.558015652858355
"KIAA0930" 2499.34426200933 -0.0592298850645121 0.071964070047149 -0.82304801584605 0.410480688817971 0.579683045485406 0.558105412425593
"AGBL3" 40.3482944288097 -0.179157107161412 0.217795359346167 -0.822593776558193 0.410739038921617 0.580002625698446 0.558409086233956
"SH2D4A" 257.435293254816 0.0881980428449048 0.107228892227635 0.822521253485209 0.410780295598925 0.580015623373763 0.558417589978293
"THAP7" 526.245300741527 -0.0851703001627317 0.103619344744143 -0.821953664858956 0.4111032684703 0.580381084899248 0.558809026597526
"PPP1R3E" 80.9668615107633 0.153258710115022 0.18647664762328 0.821865429630818 0.411153490174638 0.580406705530872 0.558829679864217
"EPHB1" 525.153282834145 -0.141865728842054 0.172797783900682 -0.820992756039009 0.411650394425402 0.580926892109652 0.559457397790516
"CH25H" 19.2908371256318 0.321209851443696 0.391330494616576 0.820814773861199 0.411751782002709 0.581024660567765 0.559547523856152
"AGPAT4-IT1" 44.0273553129674 0.171222498174581 0.208623154870327 0.820726243359745 0.411802218934239 0.581038207510566 0.55955251365063
"BBS5" 159.310560211962 0.134696225685101 0.164126542876585 0.820685206209374 0.411825599554074 0.581038207510566 0.55955251365063
"C8orf59" 1996.81046587234 -0.0690547295856311 0.0841594665811684 -0.820522424759319 0.411918350865423 0.581078459406041 0.559630875390186
"MSRA" 305.28692831832 -0.0941027836338324 0.114703205019856 -0.820402390827201 0.411986752986656 0.581129650171216 0.559676145874413
"DPH6" 842.373258147938 -0.121364686312475 0.148019695342532 -0.819922551736275 0.412260259715705 0.581470121575635 0.560000015624041
"FNDC3B" 2442.88670028177 0.081415194024104 0.0993143116512131 0.819773028383161 0.412345509538402 0.581499714822859 0.560068130357199
"BIN3" 673.954754276984 -0.0589312415770162 0.0718986886291616 -0.819642787658775 0.412419774004185 0.581559123383443 0.560121313906765
"MGST2" 167.577562515503 0.112666764921556 0.137496560123472 0.819415153516433 0.412549592135506 0.581688092903596 0.560237458607531
"NEK6" 391.869252039114 -0.162666067790114 0.198525854797369 -0.819369688427454 0.412575523453672 0.581688092903596 0.560237458607531
"HDAC10" 454.274403896544 0.100645319581525 0.122859689402172 0.819189109717423 0.412678527268985 0.581787989206883 0.56032963608931
"CACNB2" 137.294269370165 0.132006464119848 0.161213724921808 0.818828943899621 0.412884014785044 0.581960101733113 0.560483296070711
"CFL1P1" 18.8092430635335 -0.282861822708989 0.345427393241593 -0.818874901768876 0.412857790798665 0.581960101733113 0.560483296070711
"MGAT4C" 404.713615593874 -0.153855245338892 0.187901944770591 -0.818806029531696 0.412897090304567 0.581960101733113 0.560483296070711
"TUBA1A" 19042.4981663233 0.092380650487813 0.112874922610984 0.818433788045167 0.413109535100106 0.582214185916785 0.560723968265024
"RHOF" 643.912377300654 0.0964913470240029 0.117949740902906 0.818071716693575 0.413316237723504 0.582372660121283 0.560956806179565
"CENPK" 1521.75510270212 0.0761259488313961 0.0931636785368298 0.817120470412745 0.413859585696076 0.582998837206616 0.561598692710317
"MMP24-AS1" 495.598867907505 -0.108882470536907 0.133246055246479 -0.817153425934413 0.413840754571276 0.582998837206616 0.561598692710317
"ZNF785" 258.872660138123 -0.0809685357797161 0.0991276284607983 -0.816810984353736 0.41403645396174 0.583202589779065 0.561790915674911
"NPRL3" 1383.4595519253 0.0701277022358297 0.0858661797833788 0.816709237708563 0.414094610944886 0.583239109562473 0.561822044647905
"FAP" 1.30783333304745 -4.7519861175923 5.81912687569667 -0.816614969754099 0.414148497524376 NA 0.561847374957814
"HIST2H2BF" 33.574093084644 -0.201915240344116 0.247485471017189 -0.815867046716825 0.414576181278037 0.583754832449673 0.562346374344446
"SHANK1" 219.36227396531 -0.113270229736631 0.138847827311225 -0.815786836064336 0.41462206352098 0.583754832449673 0.562346374344446
"WDR26" 5546.52254218201 -0.051654845688383 0.0633183621361287 -0.815795670414371 0.414617009932915 0.583754832449673 0.562346374344446
"COMMD9" 990.985358364203 0.0935326565767562 0.114698170702389 0.815467727200709 0.41480463048366 0.58396643793623 0.562546164122434
"FOXD3" 1393.63423453358 -0.126963974384284 0.155726886668471 -0.815298996213669 0.414901183214018 0.584011497467399 0.562629279812702
"INTS9" 1033.12965626617 0.0587167601776083 0.0720496894222992 0.814948137159292 0.415101997397359 0.584248716255939 0.562853753737673
"PIK3IP1" 65.211919009969 0.176521428799596 0.216688773060453 0.814631170348402 0.415283462729306 0.58441321576713 0.563051955841195
"ARHGAP25" 66.8846801608927 0.149284405272371 0.183348784874082 0.814209951677045 0.41552468537016 0.584707208900344 0.563331137865018
"PLGRKT" 618.766082854033 -0.0921583977757855 0.113207716136942 -0.814064631992982 0.415607925945669 0.584763777098664 0.563396112714521
"DLG1" 4227.88065253524 0.0501168666235242 0.0615836627064532 0.813801330109463 0.415758772996873 0.584763777098664 0.563409111050039
"GCC1" 1567.57833351372 0.0472807001716754 0.0580965271439914 0.813830060004978 0.415742311915489 0.584763777098664 0.563409111050039
"TMEM135" 1995.52521498155 -0.121092439001526 0.148779381900446 -0.813906049714287 0.41569877470573 0.584763777098664 0.563409111050039
"ZNF234" 585.743341121489 -0.0762913429172324 0.0937314090207357 -0.813935730981648 0.415681769982242 0.584763777098664 0.563409111050039
"EIF4A2" 19002.2286997262 0.0798466671907005 0.0981790482988272 0.81327603571458 0.416059813526846 0.584971124935896 0.563588560820012
"ELAVL2" 1776.78533250996 -0.0885290456481208 0.108839185345747 -0.813393130120298 0.415992696848597 0.584971124935896 0.563588560820012
"LOC101928837" 9.94835290420926 0.277095712913333 0.340663745820832 0.813399477674586 0.415989058712603 0.584971124935896 0.563588560820012
"PLS3" 11364.4558274886 0.0472484845905548 0.0580894868660862 0.813374108459191 0.416003599331792 0.584971124935896 0.563588560820012
"SKIV2L2" 8066.07992082231 0.0489628093324465 0.060205451244617 0.813262060498621 0.416067824328576 0.584971124935896 0.563588560820012
"HERC3" 165.430422361234 0.146541288455921 0.180236606825252 0.813049529932617 0.41618966123175 0.585079942128799 0.563685273298178
"LEPROT" 1410.04345851179 -0.0580299657844348 0.0713763202886452 -0.813014253883671 0.416209885887711 0.585079942128799 0.563685273298178
"SLC12A5" 63.995876395788 0.14782542595609 0.182040048126978 0.812048928118157 0.416763556787311 0.58581274845605 0.564387215430334
"ASNS" 12558.2551619398 0.189659692658615 0.233713169633738 0.811506227722807 0.417075017944591 0.586159484678885 0.564761062322866
"C3orf58" 1917.78529133465 -0.0934442758222914 0.115194948698044 -0.811183796498173 0.41726012940606 0.586221917836465 0.564819964750066
"IPO9" 10303.6290450319 -0.0382386234774147 0.0471326950615773 -0.811297198843758 0.417195018299009 0.586221917836465 0.564819964750066
"NAMPT" 7171.10708235407 -0.0795282180745663 0.0980280781873597 -0.811279987786408 0.417204899816607 0.586221917836465 0.564819964750066
"TM4SF1" 48.0030995007614 -0.276300586882432 0.340589517448831 -0.811242192513873 0.417226599993206 0.586221917836465 0.564819964750066
"LANCL2" 1821.00369923618 -0.0687182812193639 0.0847378621337532 -0.810951320802696 0.417393626410405 0.586334036913731 0.56495273740151
"TDH" 34.9042267781865 0.19336411834208 0.238487991359147 0.810791844235403 0.41748521890057 0.586417179323505 0.56502877352729
"SIM1" 14.0566767979774 0.29551073427444 0.364522897313782 0.810678112272503 0.417550546037427 0.586463418277963 0.565069251970575
"SMAD1" 1317.81801846147 -0.0769856524964758 0.0949833559893815 -0.810517292156768 0.41764293068161 0.586464717203054 0.565108727792905
"ZEB1-AS1" 63.4374652341538 -0.16662829698889 0.205586022916012 -0.810504014939588 0.417650558443409 0.586464717203054 0.565108727792905
"RAB35" 2696.27190900059 -0.0509268161602892 0.0628518922831281 -0.81026703111626 0.417786719466868 0.586567497515125 0.56524502394627
"C16orf45" 1136.1944309376 0.0462261907126927 0.0570561139530437 0.810188207888399 0.417832013802018 0.58658557965565 0.565258369218807
"LYPLAL1" 407.187655486283 0.114072740789196 0.14086755106667 0.809787207383248 0.418062486241949 0.58679254869615 0.565445574388068
"RALGAPA2" 1705.41949384099 -0.077022205450022 0.0951082159628335 -0.809837558935191 0.418033542904397 0.58679254869615 0.565445574388068
"SNORD116-21" 294.28751538564 -0.122115132641237 0.150803650235106 -0.809762445742244 0.418076720288432 0.58679254869615 0.565445574388068
"LCN10" 30.4146434830604 0.279558930363726 0.345390938539687 0.809398566000893 0.418285926783704 0.587040649222732 0.565680569289414
"CHD5" 152.804118892102 0.118365794113929 0.146270045640468 0.809227846997958 0.418384100022514 0.58713289445579 0.565764419758324
"PDE4D" 152.860961215549 -0.115185515092487 0.142350658899329 -0.809167417861736 0.41841885349934 0.587136133136171 0.565764419758324
"PKD1" 3006.2677035628 0.0923276376426187 0.114176637249224 0.808638613529022 0.418723047324474 0.587380795688658 0.566127753984293
"FBXO2" 1819.17525913287 0.115511221334157 0.142959105680491 0.808001846292466 0.419089519290571 0.587758191202214 0.566479216365481
"REEP3" 1317.90804929367 -0.107361262317503 0.132866208399168 -0.808040385972022 0.419067333590649 0.587758191202214 0.566479216365481
"RIT2" 39.5254633500659 0.218655296063512 0.270589465947037 0.80807024507861 0.419050145412639 0.587758191202214 0.566479216365481
"SCAMP1-AS1" 88.3641697978931 0.114416028329917 0.141627742200444 0.807864522531083 0.419168576518267 0.58779148425859 0.566503121808229
"TBC1D10A" 233.482130079497 0.122209616008246 0.151278026198448 0.807847769298166 0.419178221947232 0.58779148425859 0.566503121808229
"CDK8" 1069.7892669368 0.0564276812937719 0.0698630454067974 0.807689973507535 0.41926907697229 0.587873331542736 0.566577914112817
"PARK2" 39.520961934697 -0.318831444308451 0.394781370019034 -0.807615223314817 0.419312120379557 0.587888132826254 0.566588089145037
"MAPKAPK2" 3165.72784450629 -0.0543958799362377 0.0674032795614432 -0.807021264991293 0.419654231782304 0.588185499057592 0.566906317853927
"SPEF1" 15.7285095369912 0.277387531303851 0.343701837141713 0.807058622702329 0.419632709446821 0.588185499057592 0.566906317853927
"VAPA" 4994.02883278916 0.0501468379448678 0.0621307975504782 0.807117241720999 0.419598939462276 0.588185499057592 0.566906317853927
"AARD" 76.2178848841959 -0.171165415098094 0.212213920156667 -0.806570157941246 0.419914172515878 0.58846193279716 0.56716096508677
"CHKB" 38.3775622034242 -0.196017737808563 0.243044680878759 -0.806509062859702 0.41994938451611 0.58846193279716 0.56716096508677
"IPW" 10049.0035877215 0.088843239944066 0.110156457166302 0.806518675613729 0.419943844113907 0.58846193279716 0.56716096508677
"SHANK2" 2480.27232649802 -0.0567622476490809 0.0704025689195172 -0.806252506410246 0.420097269136495 0.588578521391608 0.567311441678467
"CCDC129" 14.5691393396299 -0.286816976715917 0.355794625177081 -0.806130718172503 0.420167481187963 0.588585751631629 0.567311441678467
"PBRM1" 6880.46344737011 -0.0760643792564745 0.0943557067208345 -0.806144979460779 0.420159259066309 0.588585751631629 0.567311441678467
"KIAA1468" 2926.03255713512 -0.0596424526209429 0.0740548610712817 -0.805382006773788 0.420599271713099 0.589053820982915 0.567846389177522
"UBTD2" 3676.2394221635 -0.0519343112139788 0.0645001024192739 -0.805181841051771 0.420714753726742 0.589146197932295 0.567954237684586
"SIAH1" 1843.78570070108 -0.0406469494861807 0.0504913329149796 -0.805028252168042 0.420803376691994 0.589202870985634 0.568025811975977
"DKFZp434J0226" 12.9139805198422 -0.333316339804241 0.414143488584427 -0.804832984199608 0.420916064902841 0.589315056903815 0.568129856130281
"LINC01278" 1159.49727576463 0.046774426317164 0.0581679435096525 0.804127213288918 0.421323509604134 0.589794246909291 0.568631695476216
"ABHD8" 508.327961161592 0.121033699253436 0.150550553708361 0.80394057857732 0.421431293330581 0.589817466366234 0.568637624270554
"COL27A1" 961.655990865513 -0.12365882901689 0.153808340318389 -0.803979997189435 0.421408527274265 0.589817466366234 0.568637624270554
"LOC102724691" 18.2653639694255 -0.262101439592074 0.326042499399511 -0.803887346204251 0.421462038612393 0.589817466366234 0.568637624270554
"PEX3" 912.881701894058 0.048665122976244 0.0605383417401286 0.803872745394109 0.421470471793864 0.589817466366234 0.568637624270554
"MLLT4-AS1" 39.9719808648487 -0.16713981992924 0.208178960870421 -0.802866049625805 0.4220521609262 0.590585826176965 0.569374274937984
"ARHGAP33" 667.581181377642 0.139203564333119 0.173435225296676 0.802625672466476 0.422191125269169 0.590734601629234 0.569513588614553
"DGCR5" 53.3415400076267 -0.208076010777003 0.259314851774542 -0.802406839998168 0.422317657735751 0.590865960598898 0.569636110205966
"CARD14" 8.76751438310344 -0.347419741912874 0.433091479505728 -0.802185585154831 0.422445613449115 0.590999290373033 0.569760530642251
"SNORA45A" 46.8157710832716 -0.195696521000458 0.244031391287973 -0.801931751352119 0.422592438144329 0.591113299888675 0.569910376851617
"FBXO30" 4515.68843055051 -0.0986833457748768 0.1230835060048 -0.801759301291176 0.422692205218989 0.591207153009956 0.569996740940221
"CCDC169-SOHLH2" 64.9727348623932 -0.17753925470251 0.221552186202177 -0.801342824667487 0.422933205217165 0.591498514692775 0.570273525695964
"PRLR" 195.980563102722 0.151982890840619 0.189756689531685 0.800935615053728 0.423168920510944 0.591645274323266 0.570398526346029
"RLN2" 86.2561822223295 -0.127443108845492 0.159104433414869 -0.80100287660232 0.423129980529986 0.591645274323266 0.570398526346029
"SYNGAP1" 7649.01487592505 -0.103686251240818 0.129456284905863 -0.800936403483354 0.423168464050268 0.591645274323266 0.570398526346029
"ZNF552" 603.711741352463 0.0789793777910177 0.0986050910726523 0.800966531564031 0.423151021638988 0.591645274323266 0.570398526346029
"ATRN" 2250.60182007529 -0.0473615747550592 0.0591495747994279 -0.800708625812763 0.423300347730116 0.591737589225506 0.570527477205903
"CCDC64B" 398.842723010967 0.142136337038168 0.177527297777075 0.800644964565682 0.423337212007644 0.591743410203177 0.570528964383338
"LAMC2" 903.895395030261 0.156290545863837 0.19523416652917 0.800528660747941 0.423404564836919 0.591772775472354 0.570571537073081
"MIR647" 27.9340813984399 -0.260035587207717 0.324891573634406 -0.800376520384397 0.423492680474144 0.591823580651796 0.570642079753758
"FRYL" 2224.86746385494 -0.0913997044185773 0.114209102481211 -0.800283886598392 0.423546336745961 0.591852857896132 0.570666181610089
"ZFAND6" 5746.78004817942 0.0612490180746531 0.0765454108661868 0.800165775865073 0.423614755800384 0.591902758162593 0.570708754989416
"DDIT4" 5040.50598780321 -0.30290079618111 0.378575910434187 -0.800105838307869 0.42364947883538 0.591905572035595 0.570708754989416
"ADPRM" 229.787974712746 -0.0888352680320781 0.111073261719736 -0.799789856322314 0.423832561097362 0.592069941764541 0.570858985204501
"ZNF519" 1075.03765610721 -0.108184721245977 0.135259700384463 -0.799829667953364 0.42380949140063 0.592069941764541 0.570858985204501
"ATP6AP1L" 42.2708099530726 0.184557776190826 0.230838331319423 0.799510961355216 0.423994193317287 0.592250013297539 0.57102774751404
"ZDHHC22" 1482.50884745276 0.154084909913414 0.192738609636894 0.7994501475532 0.424029442446962 0.592253534309989 0.57102774751404
"KIAA0020" 4072.50803764625 -0.0456025933414351 0.0570563566623655 -0.799255262849875 0.424142413813352 0.592331846002359 0.571131673698364
"FGF8" 49.3912933778511 -0.438398355783123 0.548675107855588 -0.799012657046782 0.424283072883488 0.59247059857239 0.571272862248558
"SLC35A5" 2486.0909354464 -0.0883428448608906 0.110644556226463 -0.798438241101293 0.424616219022125 0.592890053967931 0.571673177913838
"CDCA2" 2803.1448987834 0.0604360475389505 0.0757063978728739 0.798295114244303 0.424699252620026 0.59296024036818 0.5717367206396
"C1orf50" 389.853949935075 0.0659994441915213 0.0827267763627334 0.797800266048474 0.424986406898279 0.59329731038381 0.572049327166924
"DCK" 1351.90388460592 -0.0913162381514772 0.114465364068656 -0.797763051683526 0.425008006517826 0.59329731038381 0.572049327166924
"HMGN3-AS1" 39.453205208286 -0.18172961721711 0.227814254176886 -0.79770959843455 0.425039032483184 0.59329731038381 0.572049327166924
"LAMB2" 4829.87165887414 0.0751767229682227 0.0942588375093331 0.797556228727933 0.425128060481167 0.593365617762011 0.572120883755086
"ARHGEF18" 2035.10401370203 0.0504188971991019 0.0632290426367426 0.797400926798207 0.425218221192725 0.593365617762011 0.572146914062989
"FERMT1" 1032.78254574861 0.099947914775133 0.125342355490942 0.797399365790247 0.42521912749435 0.593365617762011 0.572146914062989
"TBC1D14" 4053.7433199314 -0.0307071055035137 0.0385158586764605 -0.797258754152631 0.425300769473428 0.593433782434355 0.572208507014595
"WDTC1" 1073.29526445782 -0.066016966880519 0.0828426321852462 -0.796896056282918 0.425511401492023 0.593636136103589 0.572443620828378
"RSPH4A" 57.496842534519 0.172996884576205 0.217178432074332 0.796565676084236 0.425703318440346 0.593858098249808 0.572652557945627
"LOC100506713" 15.3655190411621 0.248467031131809 0.311946556467763 0.796505125574244 0.425738497542502 0.5938613930108 0.572652557945627
"RPL4" 122300.963191772 0.055230401362138 0.0693900070836791 0.795941716730686 0.426065912492407 0.594226493446058 0.573044644065407
"MAGEA2" 68.0854400842985 0.113265835727388 0.142327528555301 0.795811160898356 0.426141803633799 0.594286535030612 0.573098401346508
"PCSK5" 1407.62067080562 0.10118127502152 0.127161063284564 0.795693842187317 0.426210006860947 0.594335846817886 0.57314181131655
"ITGB1" 27585.2322611557 0.0562447717469512 0.0706942770189403 0.795605728196105 0.426261236112475 0.59436148317856 0.573162390302438
"C22orf23" 16.1981093742047 0.235326330030678 0.295935727135763 0.795194052128489 0.426500631122342 0.59464946612142 0.573435957266631
"LOC100507537" 11.7117460189855 -0.331615078086333 0.417215304706614 -0.794829610384318 0.426712624164501 0.594807552525097 0.573624301139236
"PARD6G-AS1" 15.9356746140863 0.242480503722535 0.305062593823879 0.794854920372591 0.426697899548588 0.594807552525097 0.573624301139236
"DHRS11" 721.48341710022 0.0931379093755967 0.117194337165217 0.794730459068971 0.426770310372561 0.594825740089699 0.573653511810922
"AADACL3" 18.5853019192296 -0.363560568004312 0.457607213198619 -0.794481724759249 0.426915043930887 0.594932513087834 0.573799714479644
"MIR302B" 161.32259069544 -0.177656815558504 0.223631768827397 -0.79441671677526 0.426952875501598 0.594932513087834 0.573802221864417
"HMCN2" 589.007751711726 0.213767985557762 0.269144451823469 0.794250017451492 0.427049895548966 0.594932513087834 0.573804128156818
"LOC220729" 430.499025375367 0.103658534414955 0.130511577342274 0.794247809472902 0.427051180692499 0.594932513087834 0.573804128156818
"LRRC39" 16.4599250031747 -0.273148976509998 0.343928063488617 -0.79420380453786 0.427076794027613 0.594932513087834 0.573804128156818
"ZCCHC11" 3783.67035029112 -0.0667151817854893 0.0840064789280671 -0.794167100404435 0.427098158572284 0.594932513087834 0.573804128156818
"IFIT1" 64.6510286418318 -0.187919941669153 0.236672076256316 -0.794009773530002 0.427189741609184 0.595014282955649 0.57387884284548
"KLF4" 116.955245758611 0.18345732313743 0.231155049643392 0.793654836528354 0.427396399369819 0.595164697421797 0.574108121204521
"MTRNR2L1" 71.8809857040887 -0.229916041160431 0.289735109777097 -0.793538764899128 0.427463993300755 0.595213021142695 0.574150576622348
"SEMA7A" 615.280537697957 0.099078466764347 0.124914768873057 0.793168555313375 0.427679625230127 0.595421641649821 0.574343496710559
"SLC25A44" 2324.91610600488 0.0649670349040932 0.0819064403980435 0.793185915397748 0.427669512276358 0.595421641649821 0.574343496710559
"DSG3" 12.4108511093499 -0.305223728322266 0.385047407672796 -0.792691295253799 0.427957703119269 0.595671301872648 0.574620198246492
"LTV1" 4018.01635480031 -0.0599426507638959 0.0756147792743187 -0.792737231255193 0.427930933708419 0.595671301872648 0.574620198246492
"DLL3" 130.727736487194 -0.231556210465687 0.292243965105725 -0.792338724195442 0.428163197936029 0.595865664066014 0.57479936552267
"ZFP2" 70.1340901724429 0.153429382533034 0.193628732092402 0.79238954299311 0.428133574834731 0.595865664066014 0.57479936552267
"GTF2IRD1" 1262.97815043227 -0.0663086745398965 0.0836943490122989 -0.792271823873705 0.42820219703724 0.595874112395101 0.574803353094836
"PDDC1" 1235.39427136144 0.0856837163713591 0.108185618450353 0.792006530985262 0.428356868127369 0.595997684578877 0.574962600883733
"ALKBH7" 986.119404650736 0.125164107583296 0.15806562420896 0.791849007079686 0.428448723112003 0.596033832521126 0.575037513967266
"MANEAL" 373.333705648157 0.0830578698284996 0.104911293075181 0.791696178684774 0.428537851012078 0.59611199568872 0.575108301620237
"CNOT8" 3317.3673752151 -0.0416576309783636 0.0526222735928441 -0.791634951022496 0.428573561361602 0.596115846763993 0.575108301620237
"GOLT1A" 146.015865302667 0.108372765679503 0.136986619754764 0.791119350733046 0.42887434812252 0.596442530250931 0.575463528170453
"MST1R" 84.1257036582838 -0.115620478506852 0.146181930212325 -0.790935503033213 0.428981629400165 0.596545882242786 0.575559071184108
"AMOTL2" 2695.52736985681 0.198225921454714 0.250649303430949 0.790849680176045 0.42903171524716 0.59656968796009 0.575577866217053
"LRRFIP2" 1429.76345974688 0.0362991161522005 0.0459077823749981 0.790696354175657 0.42912120409754 0.596648275785562 0.575649515695968
"OS9" 4718.84867288519 0.0410221187566694 0.051918799398219 0.790120712191904 0.429457274856178 0.597069671619345 0.576051905419158
"SLC35E4" 166.839223823319 0.175824449881311 0.222606023701592 0.789845876394646 0.42961778315736 0.597246938927217 0.576218756829972
"SMAD3" 1127.51896267963 -0.0690022483007406 0.087378086561977 -0.789697406017211 0.429704506621588 0.597303159648166 0.576286625642301
"C2orf40" 47.1776057333332 0.138285469583202 0.1752043887025 0.789280854248541 0.429947874171032 0.597444571607247 0.576428641663122
"GAL3ST4" 291.108093970011 -0.113800401190347 0.144177935647996 -0.789305247567042 0.429933620333797 0.597444571607247 0.576428641663122
"HNRNPK" 51347.4575729531 0.0754630350928749 0.0956188157002861 0.789206962460309 0.429991053305304 0.597444571607247 0.576428641663122
"IRS4" 483.98495522871 0.0856277104033508 0.10849752221964 0.7892135106091 0.429987226751412 0.597444571607247 0.576428641663122
"RGL3" 1360.34867249746 -0.0957778637519345 0.121336354313493 -0.789358344362948 0.429902595037202 0.597444571607247 0.576428641663122
"FAH" 800.429332635904 0.0530414418345223 0.0672320619970407 0.788930760994018 0.430152475677832 0.597531219764032 0.576548147270783
"PIGH" 213.464554323798 0.0640249346694186 0.0811487528447186 0.788982361712113 0.430122315633639 0.597531219764032 0.576548147270783
"MICALL2" 176.471881553954 0.100421138485357 0.127300365172317 0.788851927874872 0.430198555127479 0.597549359348086 0.576561470808451
"FAM98C" 112.005883767687 0.128200928471579 0.162600082448955 0.788443194743307 0.430437513319957 0.597835385757767 0.57683327068514
"NCOA2" 2784.7168117656 -0.0930808584094622 0.118144530063678 -0.787855843679712 0.430781032007909 0.598266581367238 0.577245135616847
"CELF1" 10836.8187986446 0.0400020504235949 0.0508065502320393 0.787340416558513 0.431082616179819 0.598639476816054 0.57760074397689
"TTC32" 86.3816768486359 -0.120142025937675 0.152632217307477 -0.787134119238074 0.431203358153531 0.598761200824609 0.577714005372979
"LINC01152" 27.4615835426204 0.193960271877186 0.246474690334995 0.786937886456275 0.431318227737066 0.598874752484458 0.577819380747095
"SMTNL1" 14.1853648247343 0.239335271754787 0.304223013663644 0.786709949627288 0.431451678318428 0.59896812971617 0.577949628538388
"PNPT1" 3526.5432686025 0.0522362270616821 0.0664340765566646 0.786286643378379 0.431699575673361 0.599266302653048 0.578233148374847
"XRN2" 12560.9683637369 -0.0418334856272569 0.0532137940808934 -0.786139878762701 0.431785543494255 0.599339663655138 0.578299744871335
"PDE4C" 190.002458579751 -0.127017856250957 0.161630350273822 -0.785853993608088 0.431953030073993 0.599526156789306 0.578475500864642
"ARIH1" 4520.83663666091 0.0412604346969236 0.0525228080981455 0.785571758079333 0.432118415425586 0.599709705156945 0.578648413605825
"KMT2A" 5477.18502285602 -0.087724257733475 0.111737034238148 -0.785095633973121 0.43239749939 0.600050609635443 0.578973537999837
"LOC101928336" 26.91489799538 0.235046361735045 0.299418726190091 0.785008889476812 0.432448356609768 0.600050609635443 0.578993041402504
"BHLHE40" 258.631176769935 0.179943402348872 0.229340347043239 0.78461293300017 0.432680544951329 0.600305692052384 0.579255300340145
"MTCP1" 78.2478375459412 -0.141686138857022 0.180670269902587 -0.784224980310351 0.432908109856212 0.600575372275224 0.579511326115624
"CSPG5" 168.437577207909 -0.0984609573474206 0.12559906352521 -0.783930664639531 0.433080795444405 0.600710086443533 0.57966315593464
"KCNN4" 18.3187371703241 -0.313846622615767 0.40036163940607 -0.783907826637321 0.433094196987646 0.600710086443533 0.57966315593464
"LOC728739" 115.996948704094 0.1548534626934 0.197559206773248 0.783833187137338 0.433137997784882 0.600710086443533 0.579673149623354
"AMZ2P1" 348.632033888903 0.0943322416936752 0.120404767286745 0.783459358125101 0.433357410919283 0.600968327687589 0.579918145764657
"RYBP" 4510.02576550282 0.0495726508725363 0.0632894353677217 0.783268970318841 0.433469180788405 0.601077264026588 0.580019064857688
"MAFB" 114.732221700282 -0.1352084592545 0.172670296418681 -0.783044113891221 0.433601207420546 0.601122151956041 0.580098420393073
"SERPINB6" 872.35278908511 0.104380341607962 0.133299305856664 0.783052401789707 0.4335963406879 0.601122151956041 0.580098420393073
"CTIF" 998.988294920617 -0.109729247571907 0.14014293690231 -0.782980933590659 0.433638308530747 0.60112753417898 0.58009941089213
"PTPRJ" 1798.86930979099 -0.0404796824560293 0.0517609033351989 -0.782051313785747 0.434184417526706 0.601608056628121 0.580781269155787
"HIST3H2A" 173.738025524554 0.190100294863654 0.243193266219633 0.781684040099903 0.434400283435257 0.601853874072748 0.581021304655105
"DCAF6" 1239.67303222224 -0.0581870884353764 0.0744502578704327 -0.781556573472729 0.434475216712273 0.601853874072748 0.581072814773041
"GPSM1" 671.103391442278 -0.115197870714956 0.147412406886716 -0.781466588517779 0.434528120289592 0.601853874072748 0.581094855917867
"TCTEX1D2" 187.637397599747 0.0886477725364784 0.113553964712011 0.78066646780059 0.434998687495903 0.602413426871191 0.581675388509734
"CPLX2" 78.8853633661602 0.176444066118301 0.226053946482713 0.780539640487076 0.43507330420824 0.602470654495892 0.581726407587853
"CLPB" 875.11991930266 0.0677689261775458 0.0869061716342843 0.779794172302616 0.435512037149582 0.603032047154245 0.582264228667094
"CORO7" 137.329430767318 -0.12013934349323 0.154096199430612 -0.779638588992768 0.435603635308528 0.603098802534828 0.582337891546192
"ADAMTSL3" 41.9723250832246 0.150278141479271 0.192812999268367 0.779398391444067 0.435745071095599 0.603170106826739 0.58242936195201
"ENTPD7" 1384.02906051698 0.0917190223963726 0.117673301491049 0.779437826883351 0.435721848465487 0.603170106826739 0.58242936195201
"IL13RA1" 744.012834240157 -0.0540419950912031 0.0693557490417474 -0.779199934221365 0.435861948858633 0.603214247762782 0.582508045837983
"RFPL1S" 70.7779237115453 -0.190394249667238 0.244353817106125 -0.77917444434497 0.435876961966519 0.603214247762782 0.582508045837983
"CPT2" 1142.74738365036 -0.050742494652 0.0651381120989197 -0.778998546579638 0.435980570915955 0.60326536253977 0.582548913600766
"ZFPM2" 10.9630521189385 -0.259178541445673 0.332692161989844 -0.779034107372764 0.435959623419406 0.60326536253977 0.582548913600766
"ADRA1A" 33.3731812381753 0.230808559400416 0.296563299727601 0.778277553602951 0.436405405308535 0.603760872665386 0.583067736059992
"TRIM16L" 194.767646548551 0.0813809503920725 0.104588391464995 0.778106912747674 0.436505987795564 0.603853860954707 0.583153284984963
"BPGM" 783.414757680227 0.0667175068030383 0.0857756958094299 0.777813647251155 0.43667888130931 0.604046861043669 0.583335415926378
"CBLN3" 17.3321907878891 0.202080320570892 0.259983069478045 0.777282616812695 0.436992048572939 0.604433853930742 0.583704884706352
"GHITM" 8503.26846518428 0.0461979760918674 0.0594564161261103 0.777005731288596 0.437155388955954 0.604521161435653 0.583776435540578
"LOC646762" 366.064465588113 0.108082212665028 0.139095034669409 0.777038611923929 0.437135990163636 0.604521161435653 0.583776435540578
"TRIB3" 935.918594379609 -0.15421845494947 0.198453760056851 -0.777100191527187 0.437099660996554 0.604521161435653 0.583776435540578
"FKBP2" 1171.1221192147 0.0688412445353891 0.0886459850346025 0.776586153433991 0.437402973415416 0.604817315421821 0.584058171900699
"CCNT2-AS1" 200.4646311178 -0.133300633500743 0.171675686636805 -0.776467746319563 0.43747285767254 0.60486772864015 0.584102600327032
"AMDHD1" 31.8634987481381 -0.178241382155888 0.229581786035097 -0.776374229132615 0.437528056356359 0.604897830836937 0.584127415155594
"LINC01089" 517.447179379506 -0.130047279260019 0.167660600682743 -0.775657958580872 0.437950969198573 0.605390018991473 0.584643106233289
"REEP6" 205.316865036683 -0.12748241051646 0.164452325009013 -0.775193725655587 0.438225195160716 0.605606506145489 0.584932989349089
"TCF24" 46.4372858474152 -0.160507243633635 0.207061710507882 -0.775166220929702 0.438241445511449 0.605606506145489 0.584932989349089
"PGF" 62.0853392328168 -0.185140200086847 0.238949744379156 -0.774808111085794 0.438453055701799 0.605806812257806 0.585117920921225
"SYCP2" 16.8384226208066 0.217889689830123 0.281217796656311 0.774807613247948 0.438453349919346 0.605806812257806 0.585117920921225
"CITED4" 61.1079585482869 0.250556015919587 0.323494254919901 0.774530032941779 0.438617414976029 0.605894713084444 0.585238959482108
"LOC100507351" 17.3867292585912 0.264676186145595 0.341723019367864 0.774534260627819 0.438614915919101 0.605894713084444 0.585238959482108
"CRLF3" 1619.4359835463 0.0547664577017564 0.0707249035341698 0.774358888666376 0.43871858813074 0.605941960831467 0.585325000421293
"NEK1" 1533.01638883579 0.0948241102796603 0.122472204140413 0.774250050819252 0.438782935372804 0.605984583569127 0.585361899066621
"LOC100335030" 20.2094842350389 0.226612638708039 0.292879819774579 0.773739340875231 0.439084950332999 0.606355407602714 0.585715827559588
"FOXD4" 9.49873919676859 0.242823111447354 0.313944635478917 0.773458387262874 0.439251146799209 0.606492351020791 0.585839558270739
"MUT" 1691.98995229662 -0.0583873312991843 0.0754843481779671 -0.773502490364311 0.439225055477432 0.606492351020791 0.585839558270739
"GM2A" 1867.97449709073 -0.045842015181678 0.0592856993321871 -0.773239005326023 0.439380946014433 0.606625284128876 0.585960083412278
"PLSCR3" 53.8539890727505 -0.168687661657761 0.218221021572457 -0.773012885936615 0.439514754546649 0.606639249452904 0.585960083412278
"RPS18" 79063.0868288726 0.0803865323726826 0.103993557344668 0.77299531264476 0.439525154706953 0.606639249452904 0.585960083412278
"SPOP" 1421.13330284691 0.0600440986489326 0.0776618918369517 0.773147514549259 0.43943508382837 0.606639249452904 0.585960083412278
"UNC13C" 17.8649527104263 0.257178977095102 0.332674761299673 0.773064286843914 0.439484335463601 0.606639249452904 0.585960083412278
"C14orf39" 65.5028327929732 -0.259320601077305 0.335568010201142 -0.772781055386855 0.439651967002693 0.606767998389318 0.586080170584974
"CASC15" 276.998254831467 0.063349325742722 0.0819915479914527 0.77263239071088 0.439739969402094 0.606784122572578 0.586131892726045
"GCSH" 5144.23679146912 -0.0628537770292339 0.08135448857941 -0.772591385266744 0.439764244448462 0.606784122572578 0.586131892726045
"TMED10" 10670.3336253227 0.048322943824629 0.0625612667748067 0.772409932148122 0.439871673144378 0.606886077860679 0.586226102526556
"TRMT1L" 1631.29930332694 0.126649035565647 0.164022162420196 0.77214587161212 0.440028036178774 0.607055526621263 0.586385506949228
"PROK2" 40.8838648482902 0.162423129499321 0.21051211827761 0.771561897852966 0.440373948550055 0.607440122948532 0.586797458879778
"MTSS1L" 1214.15828470097 -0.106968942784107 0.138654422525714 -0.77147876595331 0.440423203769219 0.607461760320716 0.586811119609061
"GSDMD" 877.497321043703 -0.0564031148385273 0.0731159195483207 -0.771420440130713 0.440457763402188 0.607463126783477 0.586811119609061
"ARSD" 225.907861550336 -0.168478737758719 0.218768723225799 -0.770122599220121 0.441227171546715 0.60833881114738 0.587787098768895
"ENPP2" 539.577989603649 0.104426763602484 0.135623078551427 0.769977829126527 0.441313044327129 0.608404925360794 0.587842386644702
"HNRNPU-AS1" 1037.87041203292 -0.187185198947247 0.243120267880415 -0.769928400372273 0.441342366004152 0.608404925360794 0.587842386644702
"JARID2" 16758.5413727892 0.0402873783435522 0.0523417258277152 0.769699082452107 0.441478414496921 0.608546114315683 0.587974507461714
"RWDD4" 1598.33840836098 -0.0645389959520048 0.0838589034232203 -0.769614117493147 0.441528828144829 0.608569249303742 0.587992564626261
"SNTB1" 1807.28188649029 -0.104830945896123 0.136228433175931 -0.76952324453985 0.44158275092807 0.608597217120667 0.588015291570522
"MAGIX" 13.0352117723681 0.263373831412965 0.342399179148457 0.769201118028299 0.441773926823739 0.608767969829606 0.588220766862455
"AGRN" 9285.36605002358 0.0912719870659689 0.118711234303807 0.768857198741487 0.441978088604113 0.608944489401409 0.588378430702406
"FZR1" 1450.52114902512 0.0825958468953438 0.107427984684268 0.768848518736468 0.441983242038661 0.608944489401409 0.588378430702406
"WDR81" 929.547109302954 -0.0706002732625624 0.0918299559404481 -0.768815279714898 0.442002976806339 0.608944489401409 0.588378430702406
"LOC101927497" 9.72880041731282 0.292340196037761 0.380334695363463 0.76863930533182 0.442107465226713 0.60904207450842 0.588468421510677
"SDCBP2" 11.167479934063 -0.28864697812752 0.375586590005739 -0.768523120389123 0.442176460180048 0.609090753095695 0.588511157563401
"RCOR1" 2381.34435042286 -0.0439249200759504 0.0571639019857507 -0.76840311018131 0.442247733186999 0.609142562014913 0.588556918190305
"INCA1" 20.6434052724838 0.21379889185653 0.278360416059721 0.768064996032555 0.442448571550308 0.609372810014032 0.588775086371976
"ANKRD19P" 25.2967014582137 -0.263578706481694 0.343246905041144 -0.767898275587071 0.442547621986909 0.60946284379567 0.588857778246801
"APOC1P1" 12.3768727330301 0.256171159828486 0.333765010031093 0.767519518611676 0.442772692769741 0.609680006723575 0.58910812613197
"LOC100499489" 6.62747040538495 -0.328841476157025 0.428563339401565 -0.767311260492348 0.442896474989 0.609804048649543 0.589223679284065
"HCFC1" 9866.31989012974 0.0851887806578359 0.111134235437647 0.766539494534355 0.443355361400822 0.610280834449594 0.589765481354265
"RPS15A" 34934.5483197545 -0.0819819163044905 0.10695590597745 -0.766502004309843 0.44337765973192 0.610280834449594 0.589765481354265
"ROBO3" 253.972470581099 0.191122486467926 0.24940178637414 0.766323646861186 0.443483751452918 0.610380435525707 0.589857421482272
"GAB1" 1280.41373019129 -0.0908772364239431 0.118615767386823 -0.766148029271515 0.443588227602554 0.61045230968965 0.589947197663483
"HLA-F-AS1" 82.2999915257647 -0.122582117627972 0.16001513722934 -0.766065759468008 0.443637175327619 0.61045230968965 0.589963115376914
"ANKRD20A9P" 146.516944773302 -0.152255801667454 0.198778742709002 -0.765956156038001 0.443702390420181 0.610495624775212 0.590000661507215
"ROR2" 253.863022872787 -0.198387965624232 0.259065344886803 -0.765783496480072 0.443805135619867 0.610590567488566 0.590088101815098
"SMIM4" 317.287862519847 0.0911250170122493 0.119061668121143 0.765359821093147 0.444057311360276 0.610798199025202 0.590374195453487
"LDOC1L" 2832.4411021176 0.0578563442701856 0.0756025174671293 0.765270075766201 0.444110739155515 0.610825259235251 0.590396028038254
"CHST9" 336.556459245027 -0.0986363117856935 0.128934021961963 -0.76501384417212 0.444263300875695 0.610988108366625 0.59054478492867
"USP44" 15971.7210590715 -0.0786917994082981 0.102870770813541 -0.764957808578407 0.44429666876638 0.610988108366625 0.59054478492867
"SLC26A11" 613.546057962446 -0.0650132232628959 0.0850003599168471 -0.76485821150047 0.444355980036554 0.61102323820224 0.590574417319492
"SHISA7" 39.5263627259715 -0.167320256786499 0.218840645324656 -0.764575778591197 0.444524196838935 0.611115237103803 0.590699569912408
"ZNF391" 247.272959480047 0.0957087803377076 0.125178071673303 0.76458104089903 0.444521062280679 0.611115237103803 0.590699569912408
"NIFK-AS1" 139.111064171882 0.0828142699703623 0.108361196211014 0.764242855063135 0.444722532462016 0.611295020693706 0.590913907129092
"AJUBA" 3461.22257438534 0.137673643495311 0.180224915635746 0.763899059182056 0.444927398141806 0.611437287118326 0.591038443793037
"LZTFL1" 775.459682044088 -0.075158675881695 0.098376655584773 -0.763988930452402 0.44487383925425 0.611437287118326 0.591038443793037
"SLC25A13" 5298.0432102835 0.046802421711982 0.0612672311650473 0.763906264768214 0.444923103828805 0.611437287118326 0.591038443793037
"LRIF1" 1842.37868268589 0.122062131900775 0.159826845047199 0.763714830663953 0.445037200834835 0.61154174093 0.591135084682288
"CST1" 22.5903381574726 0.335766418979388 0.439755151157304 0.763530382977325 0.445147149632967 0.61164637963236 0.591231903533496
"DBP" 244.582027775925 -0.133229530223088 0.174526176119414 -0.763378498202642 0.445237699387874 0.611724349565179 0.591302943147768
"SNORD52" 49.759802442847 0.193411308152888 0.253416438888654 0.763215318631593 0.445334994506436 0.611811574596756 0.591382928446452
"SNORD116-2" 62.4206314864824 -0.141187140938715 0.185113127153877 -0.762707340692006 0.445637951744851 0.612134839439413 0.591735986861203
"MUC1" 164.495775595351 -0.117023054167704 0.153481859291033 -0.76245528108833 0.445788323275163 0.612294914458243 0.591886393935748
"TRAM1L1" 79.5561373425498 0.12861452202174 0.168754691763373 0.762138940718062 0.445977083764262 0.612447457803212 0.592087741896899
"FNTB" 170.411676393764 -0.084661228533233 0.111214294712859 -0.761244125602894 0.446511266915076 0.613101744145627 0.592747607951666
"LEO1" 2506.07424883672 0.0563441224346182 0.0740293132812159 0.761105566663616 0.44659401582684 0.613168839939492 0.592808131167435
"EPS8L1" 442.017996835825 0.136428418657574 0.179297625221713 0.760904772100975 0.446713948019476 0.613225783750149 0.592850151975657
"GABPB1-AS1" 408.875077979961 -0.108500116137965 0.142600834633465 -0.76086592632399 0.446737152253438 0.613225783750149 0.592850151975657
"VPS28" 1059.67162283651 0.0655656830380707 0.0861638370976545 0.760942005910917 0.446691707325713 0.613225783750149 0.592850151975657
"SULT2B1" 18.9108241937653 -0.383413284846479 0.504024657021285 -0.760703428900479 0.446834226307423 0.613312512079728 0.592929655369594
"ERN1" 74.2239329250056 -0.129596881948793 0.170432122351563 -0.760401737422854 0.447014485077094 0.613513395673499 0.593119518872252
"CCNG2" 751.815708070651 -0.135089285718477 0.1778176363822 -0.759706902346384 0.447429801988869 0.613990270477786 0.593621210888184
"PARGP1" 143.954542476186 -0.109927428673822 0.14473866395548 -0.759489038171819 0.447560068954232 0.614122460403077 0.5937446649007
"DCAF10" 533.438865303647 0.0814289680285284 0.10724109001096 0.759307537998786 0.447668609345543 0.614224820283339 0.593836188169248
"EPT1" 5331.04731610956 0.0956819593591238 0.126021811874662 0.759249196117623 0.447703502024553 0.61422612377834 0.593836188169248
"APOBEC3H" 13.0178887692353 -0.289505958868919 0.381655550980903 -0.758552988748237 0.448120003817012 0.614360898748525 0.593941520958995
"CCNK" 3567.71633571979 0.0378704511597792 0.0499285931098058 0.758492254658415 0.448156348049142 0.614360898748525 0.593941520958995
"D2HGDH" 147.313816251919 0.0987073884835208 0.130123879841942 0.758564750785311 0.448112965423034 0.614360898748525 0.593941520958995
"IDS" 2719.34957621669 -0.11055048241832 0.145728073007232 -0.758608002816544 0.448087083980718 0.614360898748525 0.593941520958995
"LMAN1" 6788.77625067413 -0.0622937657093462 0.082105236730723 -0.758706365023322 0.448028228501237 0.614360898748525 0.593941520958995
"LYG1" 14.6395379905137 -0.262062609592295 0.345412780313471 -0.758694016343191 0.448035617149789 0.614360898748525 0.593941520958995
"NUP214" 3689.87949474674 0.0739549310657396 0.0975022344553376 0.758494730698872 0.44815486631495 0.614360898748525 0.593941520958995
"PSMD6-AS2" 46.5185112156283 0.201088256617041 0.265136841795749 0.758431967640134 0.448192426402491 0.614360898748525 0.593941520958995
"UPK1A-AS1" 21.613405416559 -0.298542965526441 0.393408429379369 -0.758862655783495 0.447934720238865 0.614360898748525 0.593941520958995
"USP24" 5111.68228601993 0.0553086087615088 0.0728825562369279 0.75887306397035 0.44792849344777 0.614360898748525 0.593941520958995
"ZSWIM3" 621.898768967794 0.076994163546925 0.10151039806165 0.758485485399874 0.448160398983353 0.614360898748525 0.593941520958995
"IL15" 18.7126634418035 -0.268946915578157 0.354662294302372 -0.758318321114965 0.448260441873375 0.614384681976869 0.593982316415932
"PDCD6IPP2" 39.6142147127988 -0.145722091640203 0.192259765793902 -0.757943769662209 0.448484645903922 0.614598875598437 0.594230050722629
"ANKRD29" 81.9913809268873 -0.138898303269266 0.183408966485673 -0.757314682759067 0.448861356418286 0.615047538090125 0.594655138542685
"BSCL2" 569.613137899742 -0.11255566373593 0.148630810230245 -0.757283523931339 0.448880019648336 0.615047538090125 0.594655138542685
"TFDP2" 5568.02245750688 -0.0433979010736045 0.0573244176332101 -0.7570578623456 0.449015197507413 0.615182898795879 0.594777306976818
"ZFP90" 861.233886869929 -0.0868767873302763 0.114763805646363 -0.757005110112691 0.449046800961249 0.615182898795879 0.594777306976818
"LCA5" 280.029522119938 -0.0949636441558266 0.125475277455009 -0.75683151360137 0.449150810195633 0.615252313870277 0.594835717186556
"ZNF112" 407.77420030548 -0.0810801836257665 0.107134551178733 -0.756807049954406 0.44916546853118 0.615252313870277 0.594835717186556
"NBR1" 2171.62619269521 0.0429550731772576 0.0567707799376931 0.756640532760015 0.449265250926919 0.61534241453024 0.594918477198545
"DTWD2" 583.540689526962 -0.121283883366751 0.160350632669223 -0.75636672801248 0.449429350767523 0.615520588169915 0.595086385770194
"DIP2A" 1328.37531603087 -0.0561616847638758 0.0742580348378619 -0.756304484578694 0.449466659966628 0.61552510055669 0.595086397768264
"DDX51" 1518.34171345093 0.0431812568649031 0.0571034232218886 0.756193839677743 0.449532985718243 0.615569346164005 0.59512482401036
"ASF1B" 1089.05707652262 0.0520374139128847 0.0688292678538886 0.756036138919132 0.4496275285533 0.615652221299978 0.595200596626232
"CBLN1" 173.058570745998 0.157251860813472 0.208013898790887 0.755968046979185 0.44966835368705 0.615661536530291 0.595205253026068
"LGR4" 7836.17426275412 -0.063396115286314 0.0838682587371837 -0.755901174543008 0.44970844970179 0.615669852156422 0.595208943632185
"CPNE5" 28.3161243389142 -0.175086445604152 0.23172355825511 -0.755583277430062 0.449899085210921 0.615778302596605 0.595324028187919
"FBXO3" 1178.79240006178 -0.0602512315033033 0.0797756466159111 -0.755258453665561 0.450093921775271 0.615778302596605 0.595324028187919
"IFT80" 1835.68238019588 -0.0841898302610511 0.111447064796112 -0.755424383899867 0.449994387133492 0.615778302596605 0.595324028187919
"NUPL1" 4197.26942308986 -0.0528206218342496 0.0699086799837662 -0.75556600191157 0.44990944624983 0.615778302596605 0.595324028187919
"OCEL1" 342.96899363929 -0.111418474817053 0.147506986103876 -0.755343714626446 0.450042775715086 0.615778302596605 0.595324028187919
"RANBP9" 2411.87191827994 -0.0358583201209293 0.0474756382641445 -0.755299379471658 0.450069370928473 0.615778302596605 0.595324028187919
"TMEM242" 864.520382473401 -0.0461970873232894 0.0611506391651285 -0.755463686954126 0.449970812694433 0.615778302596605 0.595324028187919
"TNFRSF10C" 351.552717380144 -0.122672588483075 0.162336760503047 -0.755667343015466 0.44984866857919 0.615778302596605 0.595324028187919
"APOBEC3F" 219.135083087665 -0.081186121055525 0.10754356412831 -0.754913803662505 0.450300702831178 0.61587495415562 0.595449433316918
"CST6" 17.2214307922832 0.240242634988952 0.318190194043258 0.755028405923443 0.450231938477494 0.61587495415562 0.595449433316918
"PTPRE" 19.3104603513105 0.278100865188176 0.368376172215028 0.75493717065349 0.450286681542611 0.61587495415562 0.595449433316918
"SERINC5" 6539.65291644211 -0.0608166852182045 0.0805710095559127 -0.754820940601476 0.450356427460003 0.615904618448928 0.595473764602759
"ARHGEF17" 355.764682116447 0.1613917401069 0.213838853371998 0.754735341879806 0.450407796413646 0.615928321915011 0.595492333138585
"C1D" 944.662965840916 -0.09541618377227 0.126529900685652 -0.754099886708355 0.450789245436653 0.616270554565718 0.595801466344661
"ENTPD5" 189.568760853078 -0.0880990500149407 0.116834963591842 -0.754046967675797 0.450821019754175 0.616270554565718 0.595801466344661
"FGFR1" 17275.0883553246 0.050668830784288 0.0671794903088083 0.754230652113841 0.450710735049203 0.616270554565718 0.595801466344661
"PPM1H" 3274.74701616618 -0.0771014263694941 0.102229425009648 -0.754199941574722 0.450729172688327 0.616270554565718 0.595801466344661
"SNORA21" 7.1401525706237 -0.371002574464221 0.492023159033673 -0.754034779974311 0.450828337828303 0.616270554565718 0.595801466344661
"GALNT4" 15.106375902288 -0.240987104708363 0.319914117478067 -0.75328687151446 0.451277546221637 0.616819683068644 0.596323655362579
"TSPEAR-AS1" 240.120697648609 -0.144878110581179 0.192336724221831 -0.753252459546333 0.451298220812823 0.616819683068644 0.596323655362579
"MIR637" 19.0605335603583 -0.234305938893968 0.311086630980589 -0.753185497414023 0.45133845296586 0.616828082838925 0.596327426800607
"UBE2D4" 299.317124855819 0.131959060435758 0.175246462122957 0.752991294872319 0.451455145110467 0.616894382384582 0.596432211418714
"GTF3C1" 9462.56267459753 0.0726030107857687 0.0964957584869797 0.752395876504407 0.451813025606887 0.617317748682083 0.596832825599706
"LINC00926" 36.2842914377995 0.153793727457849 0.204414446790297 0.752362320142773 0.45183319967364 0.617317748682083 0.596832825599706
"TEX13B" 12.9362604509437 -0.28456745157232 0.378297778227982 -0.752231358337043 0.451911938714257 0.617378713798369 0.596887413713657
"HECW1" 264.677270575983 -0.127705863050606 0.169793205762033 -0.752125872631126 0.451975366229848 0.617418753475907 0.596921770929718
"SPTBN1" 15454.5931509079 -0.0509446172991811 0.0677531112151903 -0.751915541374568 0.452101851362747 0.617544920158535 0.597039395467367
"SNORA75" 10.9202966809 -0.288398918973371 0.383604415549004 -0.751813345424144 0.452163315300787 0.617582259316404 0.597071141558414
"ANKRD9" 259.512741069864 0.231515935924928 0.308165500681367 0.751271428544197 0.452489320488334 0.617887620250294 0.597452174052047
"WDR20" 1515.29041480937 -0.055964955987333 0.0745318592052557 -0.750886353622406 0.452721053711936 0.618157412508201 0.597708680148976
"INF2" 1962.03820034516 0.109505776451685 0.145866856880891 0.750724179524232 0.452818668091189 0.618244048421469 0.597788086944711
"MLKL" 284.435273523459 0.110289286314824 0.147012902079878 0.750201409226654 0.453133410201324 0.618580430824017 0.598154097828225
"NBR2" 109.260057021017 0.11492466147095 0.153247901539238 0.749926493717922 0.453298976960107 0.618664790484578 0.598273649770148
"RSC1A1" 762.836962951643 -0.062136523511061 0.0828529884449926 -0.749961162261691 0.453278096087974 0.618664790484578 0.598273649770148
"NOTCH1" 3891.10131657438 -0.116906287305347 0.155937661868223 -0.749698859818356 0.453436094396153 0.618678756732754 0.598313192549575
"SLC9A3R2" 160.922008750503 0.157895447240819 0.210603738112519 0.749727657523629 0.453418746532469 0.618678756732754 0.598313192549575
"TSHZ1" 14.9585846605696 -0.254024204411061 0.338848416028444 -0.749669151145559 0.453453991423156 0.618678756732754 0.598313192549575
"UXT" 1308.13805641918 0.0671982608762643 0.0896421764208336 0.749627726136364 0.453478947242664 0.618678756732754 0.598313192549575
"ASPG" 13.1493360140474 -0.30803914982442 0.410989912918844 -0.749505377484158 0.453552658712311 0.6187161697771 0.598340630886726
"LMF1" 174.324237288751 -0.132567520152783 0.176881994646564 -0.749468708885108 0.45357475178288 0.6187161697771 0.598340630886726
"CLOCK" 2052.21353270476 -0.086467088219433 0.115445621826373 -0.748985425791868 0.453865989735665 0.618946357443477 0.598644719787788
"CTB-178M22.2" 23.8002080395369 0.164148581770864 0.219168203734111 0.748961660378457 0.453880314062497 0.618946357443477 0.598644719787788
"LIMD1" 2368.24050639815 -0.054129157950683 0.0722820340382643 -0.748860469560505 0.453941308506407 0.618982888910552 0.598675674622734
"LNP1" 492.411054527099 0.0873958211879846 0.116751479874803 0.74856285574883 0.454120726955289 0.61913423302817 0.598862793672068
"ARAP3" 2674.78916374048 0.0789226360126571 0.105529450269391 0.747873089561133 0.454536710728619 0.61948004937437 0.599220499171259
"PRKAR2A-AS1" 17.8582388190675 0.211143101361137 0.282328512672564 0.747863187328921 0.454542684123836 0.61948004937437 0.599220499171259
"RUNX2" 17.2392621247357 -0.258857860333427 0.34615842461884 -0.747801705587432 0.45457977318978 0.61948004937437 0.599220499171259
"SNTA1" 175.910256959745 0.112871387855277 0.150897780341195 0.747998993756327 0.454460764486612 0.61948004937437 0.599220499171259
"TP73-AS1" 1903.20380402532 -0.0443014360460819 0.0592288161397235 -0.747970986649012 0.4544776579402 0.61948004937437 0.599220499171259
"PM20D2" 385.271415099908 -0.100636823968397 0.134643074341881 -0.747434091655273 0.45480157310081 0.619688974236297 0.599413820508081
"VIM" 8427.02827462699 0.175759860933559 0.235148884208387 0.747440760883229 0.454797548678404 0.619688974236297 0.599413820508081
"ALG1" 1609.68821318457 0.0631649667764443 0.0845840270537209 0.746771807593496 0.455201316080917 0.6201402556501 0.599891111577313
"SRSF2" 23510.202335265 0.0463614793872974 0.0621082676288076 0.746462285252884 0.455388206118769 0.620348161542099 0.600073042527747
"FRY" 554.427635578732 -0.0745793998630501 0.0999489230102801 -0.746175122421072 0.455561634071496 0.620355558171474 0.600073042527747
"HHIP" 45.0874904419483 0.284671719198496 0.381491905982128 0.746206445627269 0.455542715055774 0.620355558171474 0.600073042527747
"LOC101927668" 460.981823983441 -0.431489782148123 0.578139701422026 -0.746341725169204 0.45546101215877 0.620355558171474 0.600073042527747
"PLCB3" 5987.99614974419 0.0819038851554273 0.109765793773861 0.746169479028827 0.455565042691242 0.620355558171474 0.600073042527747
"ZNF774" 22.8874644645746 -0.189326175446584 0.253693888056939 -0.746278031751762 0.455499479155671 0.620355558171474 0.600073042527747
"FGFRL1" 336.685384683457 -0.187547412720673 0.251413305679936 -0.745972502185037 0.455684026076388 0.620452711127199 0.600158243026627
"NEFH" 644.925030905126 0.117280706864135 0.15722584314623 0.745937846585797 0.455704961515893 0.620452711127199 0.600158243026627
"DEPDC1" 2282.58540146267 -0.093890246919742 0.125891564944378 -0.745802524269398 0.455786714878519 0.62051733316594 0.600216363943202
"CAPS2" 107.785558477894 -0.126912310214798 0.170220044983368 -0.745577938410246 0.455922413955654 0.620655382753443 0.600345509429556
"CCDC14" 3392.88095340583 0.0841430647877087 0.112865756674171 0.745514558774623 0.455960713256756 0.620660829479033 0.600346390962968
"ARRDC4" 843.758407525204 -0.212704330310795 0.285345437191083 -0.745427480476433 0.456013336232194 0.620685771527476 0.600366130240008
"B3GNT4" 11.8162632572776 0.285144608847488 0.382560287571971 0.745358622185383 0.456054950949523 0.620695727465597 0.600371374490361
"TTLL10" 18.7211181988915 -0.235493949189277 0.316152144661478 -0.74487538093861 0.456347059351989 0.621020949027193 0.600706351889574
"DOK5" 390.604833495223 -0.102434933926092 0.137568139424237 -0.744612337964391 0.456506107083742 0.621122895773489 0.600816567597263
"LOC143666" 27.8131650743752 0.168668922440045 0.226509745588412 0.744643114590447 0.456487496528059 0.621122895773489 0.600816567597263
"BCL2L14" 38.1741243922243 0.161332381118086 0.216890941510791 0.743841029018078 0.456972655107573 0.621664198378187 0.601380989819865
"SNAP25" 31.6926688628994 -0.16156672216679 0.217241658945627 -0.743718874873942 0.45704656805853 0.621718010643251 0.601428649522087
"PIGQ" 1158.10081449793 0.081390307955561 0.109457972514191 0.743575877444733 0.457133101382632 0.621788980954608 0.601492907171836
"MAL2" 7016.85804955856 -0.0925843566049952 0.124564860528646 -0.743262234727137 0.457322931052379 0.621953687082809 0.601693059707212
"ABHD3" 319.277173491908 0.0890549517313033 0.119891492753898 0.742796254227204 0.457605043629759 0.622160704000128 0.602014584486615
"NR2E3" 18.1261037009608 -0.235144947410886 0.316611299216243 -0.742692847643079 0.457667660989354 0.62218871559337 0.602043933005126
"GPC1" 1283.18981889103 -0.0660065586664168 0.0888890462344694 -0.742572470541604 0.457740560821874 0.622194335509098 0.602043933005126
"LOC100507506" 14.0547764042599 -0.235014162415988 0.316471523562723 -0.742607612117143 0.457719278567863 0.622194335509098 0.602043933005126
"GRK5" 83.3053782611464 0.154536893664282 0.208134894465317 0.742484310770071 0.457793954117907 0.622220173780805 0.602064524276407
"TMEM129" 830.559802614179 -0.107458706457685 0.1447461605103 -0.742394175284796 0.457848547603422 0.622237593617968 0.602086690443867
"TRIO" 4328.48408738909 -0.0638483492051707 0.0860771313258799 -0.741757400853043 0.458234334789001 0.62258863244458 0.602544348242291
"LOC100129973" 15.5219953959768 -0.254022116293035 0.342515307242904 -0.741637266777361 0.458307137966121 0.622637084732351 0.602590413640308
"ZNHIT6" 1897.48703015852 -0.0719603803808727 0.0970509518069246 -0.741470114832386 0.458408445517943 0.622727965625156 0.602673946418893
"DXO" 407.807898494948 0.081656837821985 0.110171571142775 0.741178844732669 0.458585008679464 0.622827553066916 0.602806725588874
"KDM3B" 8351.05039145367 0.0402206167408927 0.054261941761 0.74123069384518 0.458553575807903 0.622827553066916 0.602806725588874
"KCNJ6" 36.6946674681721 0.150611094008596 0.203232510450247 0.74107776199255 0.45864629229088 0.622864037920882 0.602837613050643
"TMEM74B" 76.6549550326773 -0.153842135581397 0.207808160036187 -0.740308443877312 0.459112858556055 0.623450869610563 0.603401148809894
"NBN" 3684.45434138529 -0.0797340980076306 0.107844266954028 -0.739344800235136 0.459697651869799 0.624104487075991 0.604070203272447
"PHOSPHO2" 254.261215090863 0.0769602055143075 0.104089398807342 0.739366413833864 0.459684530948817 0.624104487075991 0.604070203272447
"LOC101927230" 33.903293953476 -0.224282667034036 0.303396259821736 -0.739240052483892 0.459761243832647 0.6241439961287 0.60410400956235
"FNBP1" 1427.40869409058 0.0736609013369355 0.0996733274488249 0.739023199308311 0.459892910223385 0.624275906038736 0.604227249419738
"PLA2G12A" 970.233082744649 0.0453190328703349 0.061330227303964 0.738934696030481 0.459946652678845 0.624302027218451 0.604248097565735
"ZNF7" 1089.38481765447 0.0372375675638863 0.0504182292296881 0.738573490834928 0.460166026242156 0.62455294463947 0.604486519774999
"MRPL19" 6060.44043740668 -0.0729321118575739 0.0987893324131318 -0.73825898076298 0.460357087763553 0.624718549693982 0.604687714324035
"MCPH1" 1153.97924002257 -0.0550728285727303 0.0746160970697084 -0.738082407624185 0.460464373513438 0.624817284275582 0.604778843750176
"ZAK" 948.070107638637 -0.0494716850656435 0.0670400407636773 -0.737942347619328 0.460549483846358 0.624885915849418 0.604840835140335
"PWAR1" 29.0489655806637 -0.232194819597347 0.314786306473297 -0.737626811657526 0.460741257974101 0.625099250584745 0.605042886634193
"FOSL2" 264.965566936808 -0.103347654246093 0.140149363980929 -0.737410797384402 0.460872571282874 0.625219391000898 0.605165514588228
"COLQ" 67.0215846050485 0.128757506336579 0.174628981116831 0.737320377826845 0.460927542802766 0.625219391000898 0.605187887241818
"DAPK3" 2254.36415405038 0.0970060736361038 0.131603177518897 0.737110421381538 0.461055202164453 0.62529078455879 0.605255878822651
"VTA1" 4218.56693429878 -0.0424990542263535 0.0576532634465425 -0.737149151422446 0.461031651735471 0.62529078455879 0.605255878822651
"ATP6V0E2-AS1" 44.3729569359678 0.160907358617837 0.218343561063741 0.736945746574423 0.461155342855909 0.625379727542006 0.605336235814838
"MIOX" 12.4716992488224 -0.398052016346662 0.540182019964411 -0.736884978831557 0.461192299506666 0.625382978784011 0.605336235814838
"MARCH2" 285.25669171403 0.0964519479053636 0.130910049150281 0.736780320009197 0.461255952937133 0.625422428019658 0.605353717772844
"LINC00467" 309.230593110809 -0.0791541390302276 0.107456312947234 -0.736616927002658 0.461355338275136 0.625428555861191 0.605353717772844
"MFN1" 2209.63850530467 -0.0454306801280682 0.0616837177049353 -0.736510084320571 0.461420332813415 0.625428555861191 0.605353717772844
"SPEG" 868.537218885699 0.0778998972610196 0.105772005233509 0.736488800501067 0.461433280797014 0.625428555861191 0.605353717772844
"SPOCK2" 164.251079156896 0.227655397676187 0.309041826558916 0.736649146204767 0.461335739694528 0.625428555861191 0.605353717772844
"TM9SF2" 9962.4950227196 0.0304215193086035 0.0413036928728405 0.736532672811135 0.461406591356905 0.625428555861191 0.605353717772844
"THBS4" 880.658656082978 -0.161951958010262 0.219967317974044 -0.736254637742926 0.461575746802483 0.625574798841951 0.605490829179971
"ADD2" 8309.34427623502 0.0607623356817264 0.0825502083438275 0.736065200812662 0.461691019324385 0.625684167280318 0.605592248812073
"AKAP8L" 3002.85071454103 0.0885613811314533 0.120355949361106 0.73582886098751 0.46183485483173 0.62583222502883 0.605731114270423
"C2orf78" 10.5613995433566 -0.295603232905381 0.401825247976666 -0.735651217522664 0.461942984428647 0.625931879162919 0.605823129763636
"ABCB7" 1915.09624916419 -0.0339515098018382 0.0461954625138422 -0.734953347239783 0.462367907081529 0.626413838926956 0.606330559722071
"RAI2" 61.0354833707866 -0.120416678727783 0.163937066711473 -0.734529909210315 0.462625838360201 0.626716362551744 0.606618938538559
"ARHGAP5-AS1" 56.1733014702094 0.124287420507908 0.169332678603062 0.733983667731695 0.462958692132871 0.627073390182367 0.607005504132793
"HS3ST4" 149.709070399081 0.094133070354653 0.128311408104822 0.733629781989087 0.463174404651786 0.627271667907404 0.607238429765354
"AK4" 8892.6892074135 -0.0614617832263498 0.0837862185604196 -0.733554805102329 0.463220114314347 0.627286626403684 0.607248455527616
"DCBLD1" 259.726826470156 -0.0777260467305443 0.105999808241789 -0.733265918304766 0.463396257668171 0.627478201044838 0.607429454838386
"RALGAPB" 4755.91383020134 -0.0571482239489689 0.0779497167822681 -0.733142162768819 0.463471726722809 0.62753343559865 0.607478469284891
"VTCN1" 8.65773315494984 -0.280966280166281 0.383301787426393 -0.733015836040775 0.463548770813766 0.627590794302402 0.607529539929584
"EEF1E1" 1598.28030181148 -0.0786693426689006 0.107543376091134 -0.731512674497355 0.46446606570078 0.628749345663171 0.608642133433799
"LOC100630918" 58.9391249923514 -0.140788586364791 0.192465678203971 -0.73149970258898 0.464473986119876 0.628749345663171 0.608642133433799
"LYSMD1" 259.3660625408 -0.0724371100597177 0.0991112356068729 -0.730866784337562 0.464860526152885 0.629225527807809 0.609098623048877
"CAPN13" 109.15349997199 0.104961043952623 0.143708734596175 0.730373447707026 0.465161944008667 0.629539341768068 0.609443512746512
"C11orf94" 11.8924657407241 0.239328428308274 0.327733442617431 0.730253300965829 0.465235367481197 0.629585044405251 0.609478818828599
"FAM188B" 32.8074534169612 0.158229396992533 0.216691945611917 0.730204330141151 0.465265296133478 0.629585044405251 0.609478818828599
"GTF2IRD2" 48.9054712927569 0.130786220835024 0.179125156557458 0.730138766371835 0.465305367284467 0.629592188304151 0.609481266802659
"SIK2" 734.995809069443 0.0857239083809734 0.117523412784709 0.729419835160941 0.465744888243003 0.630139775524889 0.610006891636883
"FRMD5" 770.953122968955 -0.060586039568658 0.0830762232325355 -0.72928254573001 0.465828846807671 0.63020625088454 0.610066772448661
"TXNDC9" 2118.78646021682 -0.0598893490175019 0.0821424986672298 -0.729090908959584 0.465946055233178 0.630317695709021 0.610170185109589
"CDC42BPB" 7298.78617756099 0.0284296045838298 0.0389999504464726 0.728965146323695 0.466022982778008 0.63037463719172 0.610220836116246
"ZMYM6" 1054.54961243931 -0.0806751450999348 0.110696174567782 -0.728797950018909 0.466125265738096 0.630465865071873 0.610304677027951
"C1orf54" 288.57336806404 -0.0684276910299608 0.0939256574404029 -0.728530338724316 0.466289003881086 0.630640195383567 0.610468961752736
"HAP1" 357.565622601404 -0.0955293737517784 0.131162943307442 -0.72832593827862 0.466414087930779 0.630762225184618 0.610582617448728
"TRG-AS1" 58.1018676093375 -0.139477993692829 0.191556268509169 -0.728130667705886 0.466533602294812 0.630876705061046 0.610688963817807
"DNA2" 3739.67493455799 0.0698747197733023 0.0959844788533765 0.727979362997232 0.466626219260147 0.63093327575443 0.610734783637175
"KDM1B" 407.894906977352 0.115532251170985 0.158709394432124 0.727948409004831 0.466645168141981 0.63093327575443 0.610734783637175
"KLHL26" 327.516860661034 0.0735865646123136 0.101123201913324 0.727692193482829 0.466802030139755 0.631051063604438 0.610889967094549
"DOCK1" 4114.06712672777 -0.0571865346691579 0.0786029828218651 -0.727536444752453 0.466897397973979 0.63108569717188 0.610912887777738
"OSGEPL1" 537.155241737506 -0.0868469063317152 0.119370864723941 -0.727538554173659 0.466896106264084 0.63108569717188 0.610912887777738
"EIF3E" 30698.8436765369 -0.0565217561916168 0.0776972873428337 -0.727461126695693 0.466943520492841 0.631093220174125 0.610912887777738
"ERICH2" 95.6683667536662 0.101310123215392 0.139274469314088 0.727413457142104 0.466972713203555 0.631093220174125 0.610912887777738
"HOMEZ" 238.608697293297 -0.111150246711772 0.152835806940789 -0.727252657191995 0.467071194141426 0.631179174757916 0.61099162277241
"GSG1L" 18.5056036424454 -0.229276842875516 0.315337345394366 -0.72708433119071 0.467174296701353 0.631258974798472 0.611059929492196
"PPFIA1" 3819.03150196253 -0.0336649654353027 0.0463039952278607 -0.727042348497972 0.467200013786248 0.631258974798472 0.611059929492196
"NME1-NME2" 48.9851885306418 -0.129077896390702 0.177676824403374 -0.726475705675947 0.467547195551172 0.631645467384521 0.611463887025445
"IL2RB" 58.454134130558 0.174415413395731 0.240198967948476 0.726128904238857 0.467759751132776 0.631873727717133 0.611691727014124
"NHSL2" 215.877158827069 0.0759298559992428 0.104610578588618 0.725833438870818 0.467940884925958 0.632071228903496 0.611878442595585
"ING2" 869.92775760741 -0.0577006080517765 0.0795579200210673 -0.725265417151392 0.468289217365967 0.632423841344411 0.612206354740362
"MMP14" 3538.02821033449 -0.108762389639832 0.149964616889237 -0.725253675806491 0.468296419117806 0.632423841344411 0.612206354740362
"SNRPD1" 8078.72126768617 0.0538865116640121 0.0743019558961637 0.725236785681901 0.468306779068032 0.632423841344411 0.612206354740362
"GRIA3" 94.9797042234263 0.105525054149453 0.145548359342779 0.725017132628285 0.46844151992632 0.632511397148685 0.612332323548096
"SIMC1" 209.837384980827 0.0721153577023026 0.0994981656781655 0.724790826150155 0.468580364611444 0.632651665896344 0.6124591194395
"ARL6IP1" 13881.0450325506 0.0486556542077107 0.0671460640820495 0.724624069524845 0.46868268854706 0.632660884469741 0.6124591194395
"ELL3" 180.159510620311 0.117455608245065 0.162083972673653 0.724658991926088 0.46866125870443 0.632660884469741 0.6124591194395
"GALE" 826.555713573631 -0.0760710538927847 0.104982242749543 -0.724608770973468 0.468692076547377 0.632660884469741 0.6124591194395
"GLMN" 1962.53125250605 -0.0704742084047627 0.0972720372527791 -0.724506347303313 0.468754931809627 0.632698534051392 0.612491087804323
"LOC101928812" 10.9545296219004 -0.255420225416701 0.35260733784818 -0.724375808442977 0.468835047536248 0.632759473464794 0.612545602194194
"CCDC127" 910.940877403731 0.0499346255611771 0.0689673924807388 0.724032383493733 0.469045854206373 0.632949573282515 0.612770844907343
"IRAK3" 147.90312664506 0.114526124057669 0.158215760377257 0.723860402937024 0.469151441800518 0.633005790368338 0.612858601693725
"NID1" 2048.82254738055 -0.123938125785094 0.171234070957748 -0.723793606563706 0.469192455029317 0.633005790368338 0.612861996687222
"LIFR" 1256.50095826312 0.0658403403103825 0.0910291473106521 0.723288553782574 0.469502623540995 0.633131007672197 0.613002003199331
"STBD1" 32.1464418658052 -0.191303626795748 0.264446764324538 -0.72341072988503 0.469427581030348 0.633131007672197 0.613002003199331
"TMEM221" 26.67088738336 -0.166595222059423 0.230344520933904 -0.72324369333372 0.469530179208714 0.633131007672197 0.613002003199331
"TMEM45A" 374.226640024391 -0.08459651101774 0.116956385907618 -0.723316733509201 0.469485314515062 0.633131007672197 0.613002003199331
"ZBTB7B" 1999.80761172066 -0.0790207679123604 0.109224593503633 -0.723470469219295 0.469390890592735 0.633131007672197 0.613002003199331
"ZNF165" 355.520312330657 0.135350634563197 0.187123123916684 0.723323936294806 0.469480890355483 0.633131007672197 0.613002003199331
"GNPTG" 903.657689254564 0.0618164022372734 0.0855482096030216 0.722591419786885 0.46993094122134 0.633624194347766 0.61347502137675
"OXLD1" 195.009183820958 0.10589924488368 0.146596187977361 0.722387439569946 0.470056307059971 0.633746008982062 0.613586102993232
"NAPA-AS1" 28.4740395945395 0.19476992881752 0.26964201380847 0.72232782297742 0.47009295078891 0.633748196191322 0.613586102993232
"LYRM1" 815.03177401919 0.0640304959254583 0.0886599298369459 0.722203322777454 0.47016948074065 0.63378984903661 0.613617456057091
"TMPO" 16850.5313302824 -0.0695345296375756 0.0962863939690567 -0.722163607663214 0.47019389496665 0.63378984903661 0.613617456057091
"PSMA1" 7944.14891197201 0.0348170797683551 0.0482311990457299 0.721878793337557 0.470369000496131 0.633933211926188 0.613795765901789
"LINC00471" 54.9883688747039 0.128939030063817 0.178711641088256 0.721492059938842 0.470606824109899 0.634157501607918 0.614055882215534
"ZFAS1" 4589.44024498873 0.106539004719662 0.147718684384912 0.721229038582907 0.47076860831098 0.634287138519285 0.614215549460114
"CASZ1" 167.319807319012 -0.142082321729778 0.1970266081506 -0.721132658494408 0.470827899301768 0.634293745324729 0.614215549460114
"IRF2BPL" 4806.57121265079 -0.0772157228750488 0.107081379663475 -0.72109383646078 0.47085178295959 0.634293745324729 0.614215549460114
"SNORD26" 32.2630106677288 0.200121860924692 0.277545055190858 0.721042789924956 0.470883188256654 0.634293745324729 0.614215549460114
"PHKG2" 1178.02269796971 0.0616094255195946 0.0855234448304852 0.720380541753314 0.471290727142393 0.634795459498976 0.61469688201682
"PLA2G4C" 553.51175063644 0.115916214818763 0.161000618443532 0.719973723948265 0.471541173942831 0.63503825881294 0.614922992405095
"PRKCH" 214.577217933338 0.125212008088844 0.173900758013066 0.72001990974321 0.47151273716728 0.63503825881294 0.614922992405095
"BDH2" 1644.32638340815 0.0534883437630037 0.0743278819170966 0.719626906934643 0.471754740750558 0.635042311137551 0.61495017026999
"FAM212A" 24.3644320532718 -0.214008786765028 0.297379487201928 -0.719648785390871 0.471741266617855 0.635042311137551 0.61495017026999
"RAD50" 3973.18818683859 0.0651532501643221 0.0905201291365208 0.719765324970528 0.471669497772062 0.635042311137551 0.61495017026999
"SLC30A5" 2345.09648719876 -0.0756957815307069 0.105154445413681 -0.719853366473639 0.471615282956027 0.635042311137551 0.61495017026999
"STON1" 398.999357342107 -0.107153550537929 0.148882968848383 -0.719716642989907 0.471699476979595 0.635042311137551 0.61495017026999
"AMER2" 14.0647578245067 -0.292400138700165 0.406522033776308 -0.719272547133474 0.471973007399236 0.635185344064342 0.615120921772945
"CKMT2" 54.5658360855628 0.119663797726612 0.166378469848165 0.719226459023306 0.472001399294496 0.635185344064342 0.615120921772945
"RPS2" 116980.377772991 0.0906586537995037 0.126046056877351 0.719250217305242 0.471986763240498 0.635185344064342 0.615120921772945
"BZRAP1-AS1" 18.0000347872237 -0.222813880824091 0.309897705014696 -0.718991709904803 0.472146027604435 0.635285487064455 0.615259145993723
"NEBL" 1294.13039271523 0.101849040247294 0.141675644910715 0.718888841561159 0.472209412211467 0.635323533336706 0.615283862200256
"COPG2" 2610.09489051558 -0.0550213621970208 0.0765489930548379 -0.718773167370142 0.472280693023965 0.635324964389062 0.615283862200256
"JRKL" 499.708203066341 -0.107324014976508 0.14931036781352 -0.71879814207242 0.472265302597741 0.635324964389062 0.615283862200256
"NEK4" 2155.33403782978 0.0607752946675106 0.0846158713939118 0.718249350462677 0.47260355394235 0.63571202795962 0.615654209161121
"EED" 1708.75296478163 0.0570767338106121 0.0794942660305627 0.717998123143475 0.472758444064916 0.635873108651607 0.615805700245891
"VPS26A" 2952.75107793765 -0.0532327849323596 0.074180511108716 -0.717611460702175 0.472996889107029 0.636146540712062 0.616065994678222
"PAXIP1-AS1" 103.121988118251 0.12031587209733 0.167709789459107 0.717405182400916 0.473124122836528 0.636270372090503 0.616181408631344
"KIAA0586" 1226.25891433266 0.0658656659241203 0.0918301573471381 0.717255287662567 0.473216590649609 0.636339030917844 0.616251529444442
"GOSR1" 3523.67591743075 -0.0285830914088991 0.039868165256081 -0.716940225999975 0.4734109798667 0.636339030917844 0.616338798094376
"PPP1R36" 11.9387331254253 -0.297501580437482 0.414918415077923 -0.717012235722559 0.473366546871205 0.636339030917844 0.616338798094376
"RPS4Y1" 8750.99473031522 0.0554042040765742 0.0772742762871783 0.71698120951237 0.473385691052764 0.636339030917844 0.616338798094376
"SPEN" 6060.41733603716 0.0539525044915943 0.075258458302864 0.716896222806908 0.473438132797203 0.636339030917844 0.616338798094376
"LINGO1" 4689.80463119236 0.0665719075069809 0.0928983565861851 0.716610174316913 0.47361466484146 0.63650434273829 0.61651830637081
"CLEC11A" 96.5550078372739 0.130274610052829 0.181834550409241 0.716445855639814 0.473716088881475 0.636584272636255 0.616586693519599
"RHBG" 25.5740970131937 -0.197933733056603 0.276289472763112 -0.716399836291663 0.473744495998699 0.636584272636255 0.616586693519599
"ARHGAP8" 65.6496998543628 -0.137580127234258 0.192157013291498 -0.715977652221065 0.474005148182697 0.636887226129647 0.616875612538278
"EML2" 512.974456427052 0.094618358892875 0.13216824131247 0.715893303514418 0.474057233668092 0.636907535162661 0.616893075525346
"CDK16" 5363.47088793945 0.0520491929338823 0.072790773718714 0.715052063260331 0.474576873192285 0.637418770673762 0.617468556100939
"GPD1L" 299.917788627121 -0.0862831865643823 0.120662107013303 -0.71508105319982 0.474558960717032 0.637418770673762 0.617468556100939
"FRMPD4" 41.9551217824244 0.171511158688524 0.239887139426819 0.71496604235779 0.474630026481795 0.637442849874912 0.617487355662608
"FXYD7" 169.651578214197 0.0876035769026497 0.122577835672248 0.714677138996699 0.474808567065292 0.637635312030689 0.617669266059986
"LOC401320" 126.983826132438 -0.132117332883961 0.184884378321703 -0.714594353959284 0.474859734529209 0.63765670495997 0.617685463080228
"FAM228B" 27.4244727538533 -0.237938855844238 0.333672826772496 -0.71309029909849 0.475789882003416 0.638817366824498 0.618823900065005
"MRPS16" 4544.21793488681 0.0394239677021584 0.0552937767195195 0.712991046029257 0.475851297856179 0.638817366824498 0.618823900065005
"TMEM220-AS1" 69.5292798318828 -0.13469505429566 0.188899967651216 -0.71304964193726 0.475815039331882 0.638817366824498 0.618823900065005
"PLEKHJ1" 2712.86783893366 0.084243225832379 0.118177260663928 0.712854785760769 0.475935620117328 0.638817366824498 0.618883110551133
"ARHGDIG" 23.4895789355492 -0.239216729302783 0.335713114502244 -0.712562956193909 0.476116241247675 0.638986759353245 0.6190248702324
"ARID1B" 4787.18793559398 0.0908399669703877 0.12751881050111 0.712365231556148 0.47623863966607 0.638986759353245 0.6190248702324
"C19orf55" 320.214258045801 0.0859910659138756 0.12068987243095 0.712496120692096 0.47615761281558 0.638986759353245 0.6190248702324
"ISM1" 44.2507971092733 0.152486280175821 0.214051184001324 0.712382325224035 0.476228057411055 0.638986759353245 0.6190248702324
"MIR4482" 6.90192331836198 -0.344437356857588 0.483440023367959 -0.712471744598249 0.47617270225106 0.638986759353245 0.6190248702324
"KLHL22" 179.015424405999 0.0743790638209533 0.104429897426353 0.71223917339771 0.476316683044714 0.639044090775293 0.61907587464728
"TMCO4" 153.463389998935 0.101850647752403 0.143081045477154 0.711838856172359 0.476564568350112 0.639329263019025 0.619347598847971
"CEP131" 865.905930763224 0.10348038228165 0.145394071489029 0.711723533304166 0.476635991936514 0.639330287605304 0.619389966225881
"RPAP2" 1050.49444981026 0.0664247133175139 0.0933580120071804 0.711505224772835 0.476771214288827 0.639464267252491 0.619515226646355
"SLC13A5" 45.271954618797 0.134551892728937 0.189305803947696 0.710764751650787 0.477230026722978 0.640008485346689 0.620033380571593
"TSHZ2" 9.69141042464013 0.269498121357502 0.379181631053604 0.710736225825782 0.477247706745591 0.640008485346689 0.620033380571593
"PPFIA3" 590.881439544712 0.0968449367425249 0.136283393748826 0.710614360844379 0.477323241485588 0.640022839593709 0.620081019026225
"HECTD4" 2125.10780398188 0.0785046369595065 0.110490424387555 0.71051077407527 0.477387452109363 0.640053592159074 0.620113939989642
"MYO15A" 65.3493815329323 -0.15749202864745 0.221680679341905 -0.710445443937609 0.477427950916958 0.640060468202199 0.62011605706498
"UQCRB" 8774.68233578728 0.0498169313255358 0.0701298769612231 0.710352470076072 0.477485589587328 0.640090319962389 0.62014043440868
"HSPB2" 37.922676543864 -0.222604678597503 0.313516710524856 -0.710024924109603 0.477688680363684 0.640278039949212 0.620353700164608
"PICALM" 5315.16097609542 -0.0369404005008837 0.0520938532744125 -0.70911246104784 0.478254690716802 0.640978883366261 0.621038200854294
"TNIK" 4900.6215086519 0.105316479104688 0.148587463909309 0.708784417836005 0.478458268883636 0.641204238592778 0.621251991679786
"FAM73B" 1431.80590062193 0.0533176404956105 0.075268414451316 0.708366728385073 0.478717548528307 0.641440649890871 0.621467385037759
"SEPT1" 46.466156759916 -0.129770817835263 0.183187785521284 -0.708403223861152 0.478694890996653 0.641440649890871 0.621467385037759
"SNORA62" 66.6363143763349 -0.143034286846099 0.201932013199184 -0.708328930019684 0.47874101555184 0.641440649890871 0.621467385037759
"TSEN2" 603.667396983939 0.0471171617332938 0.0665461962250742 0.708036888749177 0.478922349846325 0.641636102970246 0.621652198311632
"CCDC124" 2026.67469825126 0.0672262994623843 0.0949828557506022 0.707772986305037 0.479086244431971 0.64180816399474 0.621814346214421
"DPP7" 283.701509535954 0.157048235425417 0.221970944900595 0.707517082903566 0.479245200511353 0.641907009110987 0.621947037055611
"JUND" 1461.30903984033 0.148132699055572 0.209379905050724 0.707482883897983 0.479266445628788 0.641907009110987 0.621947037055611
"CCL2" 29.9656673127283 -0.299540676924621 0.423463817784869 -0.707358372414231 0.479343799035981 0.641963098531313 0.6219968255242
"TFIP11" 1942.06598624005 0.034223081271115 0.0483937181676114 0.707180240885471 0.47945447602096 0.642063805082164 0.62208984307404
"CFDP1" 4281.35453891617 -0.0774089232468421 0.109502575710509 -0.706914177539419 0.479619812917807 0.642097794344939 0.622170620709165
"COL5A3" 93.4761352946744 0.120811055549405 0.17090590553875 0.706886372174033 0.479637093503371 0.642097794344939 0.622170620709165
"CTDSP2" 7400.26907333711 -0.0538542070708099 0.0761938868798381 -0.706804827475738 0.47968777417519 0.642097794344939 0.622170620709165
"GLRB" 10.4263674103644 -0.304545772662872 0.430858866713695 -0.706834177478451 0.479669532581002 0.642097794344939 0.622170620709165
"UBE2Q2P2" 23.9820596570086 -0.175278446816662 0.248000572891657 -0.706766298048977 0.479711721533373 0.642097794344939 0.622170620709165
"CWF19L1" 1466.60719709716 0.0338288077572768 0.0478747167263734 0.70661113152114 0.479808169445353 0.642157283801724 0.622245125616254
"DAB2IP" 2141.43246362117 0.07429616518977 0.105175256856022 0.706403458481459 0.479937270734807 0.642218519036103 0.622320749929337
"KRCC1" 221.433349467975 -0.136066963586483 0.192622503333454 -0.706391834971295 0.479944497124894 0.642218519036103 0.622320749929337
"ZNF317" 2616.26403139991 -0.0316981693287588 0.0448912180300814 -0.706110698700981 0.480119298917661 0.642336155050569 0.622496813891293
"LINC00673" 32.6152461987926 -0.148720010935986 0.210726176394697 -0.705750056686973 0.480343585722348 0.642588713479086 0.622737003625414
"HFM1" 130.199570263986 -0.157363821736816 0.223011206799663 -0.705631900724079 0.480417080491784 0.642632650090801 0.622781677270328
"ISCA1" 3489.57904836063 0.0609841499842275 0.0864778832018658 0.705199384238765 0.480686164457496 0.642904422174638 0.623079872258279
"ARHGEF16" 1572.64052987098 0.057568479733508 0.0816440820973535 0.705115156599624 0.480738575032415 0.642927001240602 0.623097183042258
"AKAP8" 2379.92597762407 -0.0660087645015532 0.0936288851749462 -0.705004277026426 0.480807574496051 0.642971760869091 0.623128467493314
"C6orf48" 4152.11593209615 -0.124441219911971 0.17654039342228 -0.704888085381744 0.480879885406649 0.642973430347179 0.623128467493314
"GPD2" 2641.70065943891 -0.0629892891443224 0.0893536773755136 -0.704943444908334 0.480845432123695 0.642973430347179 0.623128467493314
"PIGT" 2415.38179138012 0.0647627040081015 0.0919401646796311 0.704400565669743 0.481183353827179 0.643331656509541 0.623471065293496
"NLN" 11904.9551453637 0.0475819833460142 0.0675568262899625 0.704325320757169 0.48123020112659 0.643346758243703 0.623481129508983
"CEP63" 1026.98222016582 -0.0685104086105623 0.0972923003814609 -0.704170919404193 0.481326338807473 0.643424739289413 0.623547561118489
"PPIE" 1461.69675416747 0.047647654057718 0.0676700388209226 0.704117433474652 0.481359644147882 0.643424739289413 0.623547561118489
"PCGF5" 205.599189739795 0.0784184973979551 0.111518001760864 0.703191378609113 0.481936491311693 0.644132148865843 0.624244116455854
"SYNE1" 161.796684879468 -0.0987044231955546 0.140400539131602 -0.703020257657525 0.482043125094849 0.644195583170843 0.624331548771166
"EXTL2" 2728.45378299462 0.053249470361887 0.0757589986928117 0.702879806764653 0.482130656459633 0.644202700948102 0.624359944140286
"RPH3A" 12.407810848252 0.253990811098452 0.361367833504295 0.702859489831801 0.482143319030232 0.644202700948102 0.624359944140286
"CHRAC1" 1473.64165511704 -0.0384389424733824 0.0547408210141116 -0.702198866609496 0.482555152340483 0.644627110497837 0.624836572732896
"TDRKH" 995.219416198473 -0.037186813077307 0.0529618461125578 -0.702143444891918 0.482589710995032 0.644627110497837 0.624836572732896
"LINC00577" 14.7859056373157 0.205567512294209 0.292883873707056 0.701873782575748 0.482757880275568 0.644627110497837 0.624851470218758
"MIR4664" 99.1711944002463 0.101582082299841 0.144692016359447 0.70205727209917 0.482643447399182 0.644627110497837 0.624851470218758
"SNORD18C" 15.1420425670567 0.208196733383921 0.296628570944937 0.701876871539016 0.482755953727795 0.644627110497837 0.624851470218758
"TNFAIP1" 1021.73796465275 0.0376470855038593 0.0536300139819791 0.701977917002027 0.482692935238884 0.644627110497837 0.624851470218758
"ATR" 2227.85664709525 0.0669211886057778 0.0954033989638267 0.701454972596435 0.483019125494225 0.644880780208315 0.625088183657922
"HGD" 9.61358850008237 0.278763337379998 0.39739014868492 0.701485274112875 0.483000221443198 0.644880780208315 0.625088183657922
"EVA1A" 20.296875090276 -0.21574139062919 0.307704940437846 -0.701130733624889 0.483221431943342 0.645008116282859 0.625239931366672
"GRK6" 1827.91715978389 0.0624562945888499 0.0890789267163869 0.701134341096192 0.483219180835911 0.645008116282859 0.625239931366672
"CACNA1F" 90.5077787235061 -0.19586818169578 0.279503803801279 -0.700771077287513 0.483445890596184 0.645027611225649 0.625239931366672
"LRRC3B" 87.9525089208999 0.153386435638708 0.218856722637523 0.700853205650669 0.483394629954143 0.645027611225649 0.625239931366672
"POLR2J2" 24.0246206411788 -0.173854798361899 0.248008685103094 -0.70100286322485 0.483301228357684 0.645027611225649 0.625239931366672
"PRRT1" 55.2033701853229 -0.131279514820798 0.187279405669727 -0.700982120011176 0.48331417365463 0.645027611225649 0.625239931366672
"QARS" 12676.3635986722 -0.0353565552471064 0.0504542509505869 -0.700764644821174 0.483449905562195 0.645027611225649 0.625239931366672
"RPS24" 66355.9005690355 0.0682012807200655 0.0973123146046029 0.70084943511188 0.483396983281603 0.645027611225649 0.625239931366672
"ARHGAP35" 4100.26947910589 0.0780469297272088 0.111423817121381 0.700451050265021 0.483645664481062 0.64519365605966 0.625391711065883
"RASSF8-AS1" 58.1353416830287 -0.117441889083981 0.167661611022683 -0.70046976387512 0.48363398145145 0.64519365605966 0.625391711065883
"PRSS21" 68.9487582861287 -0.260293441999173 0.371707722899586 -0.700263744774249 0.483762608965345 0.6452709613333 0.625492233036155
"SLC31A2" 75.8154780816235 0.112142481223802 0.160170903041195 0.700142654468018 0.48383822005692 0.645307814722142 0.625539300063866
"ADD1" 7820.51748420405 -0.0222436056035775 0.0317902264234379 -0.699699502208579 0.484114987416719 0.645629361949514 0.62584640703722
"ZNF75A" 1034.90719741519 0.0472709229236665 0.0675857383289017 0.699421565739588 0.484288614314981 0.645813320902277 0.626020138776633
"HCG23" 41.4644607139224 0.137659441410495 0.196872443245369 0.699231640250055 0.484407280173586 0.645876373564782 0.626122802227124
"DBR1" 1157.95706610576 -0.0385636693326063 0.0551653916222376 -0.699055480230852 0.484517359424558 0.645962512578765 0.626192527666439
"MTA3" 8642.43804558075 -0.0350090073467214 0.0500875060182401 -0.698956888250182 0.484578973710032 0.645962512578765 0.626192527666439
"TRAM1" 7300.80117740123 -0.077927726775363 0.111489468771182 -0.698969397148175 0.484571156137094 0.645962512578765 0.626192527666439
"FAM45B" 57.6852802432571 -0.150489099041621 0.215447877683408 -0.69849422820845 0.48486816618599 0.646247398980443 0.62645032518548
"PACRGL" 528.623171148018 -0.0678277319691687 0.0971204988654135 -0.698387392584981 0.484934958651893 0.646247398980443 0.62645032518548
"PTGER4" 36.0577276181446 -0.157675801676191 0.225748906192043 -0.698456547745386 0.48489172303137 0.646247398980443 0.62645032518548
"SLC44A5" 400.071750722825 0.10320588929121 0.147777618090317 0.698386471678911 0.484935534413983 0.646247398980443 0.62645032518548
"MDN1" 15186.6165220266 0.0927935778286906 0.132884646265867 0.698301725867076 0.484988520149398 0.64627041683531 0.626468047159217
"SUZ12P1" 292.194975211209 0.0801861280859593 0.114853462460811 0.698160302422918 0.485076949498005 0.646340658133856 0.626531545684195
"ROBO2" 261.409810296886 -0.100624145395581 0.144214226460372 -0.697740769862474 0.485339326473739 0.646595041733696 0.626768950506883
"SCYL2" 3243.10733959451 -0.0497967801140418 0.0713672314980014 -0.697754124250096 0.485330973414154 0.646595041733696 0.626768950506883
"HPCA" 16.6068922688916 -0.232062055554581 0.332718008860907 -0.697473684544662 0.485506402486289 0.646770013206117 0.626933965622522
"STOM" 1713.42236659596 0.0737124701642588 0.105722892085815 0.697223361090298 0.485663021323329 0.646931029360837 0.627085451779896
"OSGIN1" 20.0502989572603 0.190587812058191 0.273384714768613 0.697141433892894 0.485714286310912 0.646951694765366 0.627100892110083
"BLMH" 5162.84063201962 0.0306870390126802 0.0440277439651497 0.696993219479304 0.485807037190395 0.646979993008345 0.627119141624368
"PMEL" 4282.80743288737 -0.0613080414111215 0.0879567360232542 -0.697024971400858 0.485787166395657 0.646979993008345 0.627119141624368
"LOC100129550" 52.2515173304323 -0.150145437005066 0.215450815128544 -0.696889621491962 0.485871873311841 0.647018722455741 0.627152092784556
"C11orf63" 22.7789643331341 -0.184450567905962 0.264767309530389 -0.696651592800927 0.486020859741192 0.647074270002694 0.627192169886838
"FMO4" 80.9377933701877 0.134650256175017 0.193258926945773 0.696734988147789 0.485968658284969 0.647074270002694 0.627192169886838
"RASSF2" 700.809293759887 0.111710395513744 0.160351513975789 0.696659437407063 0.486015949267692 0.647074270002694 0.627192169886838
"RP2" 627.607591613715 -0.0732900682585218 0.105337882705462 -0.695761737146837 0.486578055167395 0.64776844598758 0.627860424792997
"MIR635" 9.15176309117607 -0.261897790082832 0.376676378436041 -0.695285940600339 0.486876123354703 0.648117576006084 0.628194231459841
"UBXN2B" 3079.87024839874 -0.0675191543467005 0.0971398751469051 -0.695071454895232 0.487010522629034 0.648201119262651 0.62831682662329
"SEC16A" 4810.32382240142 0.050624371614218 0.0728846466916996 0.694582109018898 0.487317227534932 0.648513939511114 0.62866168416692
"LOC100130093" 33.5322938295003 -0.178225029828948 0.256645322741142 -0.694440981528076 0.487405700690203 0.648583981152285 0.628724979690451
"WEE2-AS1" 36.2311648024798 0.178733816348083 0.257431597019544 0.694296342863122 0.48749638400627 0.648656953307166 0.628791115727709
"KCND3" 9.76925272023022 -0.273302387730703 0.393680884813051 -0.694223159604224 0.487542270785317 0.648670313368951 0.62879946548981
"RENBP" 198.60715983011 -0.172948850877872 0.249160735714841 -0.694125622890309 0.487603431096222 0.648703991259905 0.628827511091191
"FOXO4" 2362.10931031322 0.141785468400041 0.204297500510629 0.694014699375454 0.487672990621251 0.648748837630093 0.628866383153204
"SLC22A17" 1161.17980370121 -0.0701350164172265 0.101070023335437 -0.693925004691632 0.487729241579165 0.648775974391104 0.628888088592419
"NUDT7" 223.469797588689 -0.115543402798294 0.166577257979666 -0.69363251742563 0.487912695824384 0.648972300157152 0.629073795796203
"SLC36A1" 1070.17856376503 0.0466226835263703 0.0672432112251128 0.693344096406843 0.488093636082853 0.649165253458423 0.629256231924512
"GABRA2" 28.2223101175848 0.156403872917989 0.225663993658113 0.693082978735836 0.488257478860322 0.649335440395119 0.629416598071879
"TIAF1" 10.3390997009275 -0.3147438098045 0.454225473633884 -0.692924171087309 0.488357139955464 0.649420253133015 0.629494207873432
"PCGF1" 279.549019383613 0.05806592625559 0.0838648072798731 0.692375361476868 0.488701634543067 0.64983061052916 0.629887370940385
"ICAM4" 21.5517659009054 0.240259707725336 0.347123541757437 0.692144665581985 0.488846484301119 0.649975457745264 0.630023169120289
"FAM86B3P" 147.158187229494 -0.102360262813985 0.147921349257024 -0.691991138048143 0.488942894267406 0.650018194944846 0.630055388664484
"RMRP" 50.9018386622333 -0.33398311270475 0.482649148444339 -0.691979077931112 0.488950468036541 0.650018194944846 0.630055388664484
"CELSR3-AS1" 12.9016799294794 -0.233627123591687 0.337808024221947 -0.691597318121101 0.489190246356573 0.650145909082591 0.630211659429325
"KCNK13" 31.1724350411777 0.176474457625812 0.255164000134737 0.691611894830881 0.489181089753962 0.650145909082591 0.630211659429325
"ORC3" 4822.60030878159 -0.0459277369433384 0.0663991517756756 -0.691691621280069 0.48913100989252 0.650145909082591 0.630211659429325
"NAA15" 10339.2663959855 -0.0436369047466357 0.0631041917162635 -0.691505644234238 0.489247834948617 0.650174694957052 0.630234958318146
"IHH" 3.91195310748914 -0.430384302845535 0.623071709644945 -0.690746018770115 0.489725164281868 0.650732041379574 0.630762516795387
"RARG" 3270.11474430178 -0.101123859400821 0.146402750684814 -0.690723766649219 0.489739150726592 0.650732041379574 0.630762516795387
"PITRM1-AS1" 31.7692640738538 0.176606045028968 0.255704288575929 0.690665166440986 0.489775984584509 0.650733202425937 0.630762516795387
"TRPC4AP" 5558.55488709612 0.0420924335439118 0.0609826822937189 0.690235849928287 0.490045882050138 0.650948416764244 0.63105916556848
"CEACAM19" 129.137910533716 0.0974333044936616 0.141195550057563 0.690059314574289 0.490156887352176 0.651048079383807 0.631151168750332
"PRB3" 65.9770911555671 -0.107089318990675 0.155218445450793 -0.689926501194245 0.490240409223186 0.651111225343323 0.63120777086165
"AMIGO3" 326.930322461989 -0.073781425122999 0.106961152076817 -0.689796469937151 0.490322188925356 0.651126027605931 0.631212894621907
"HIP1" 8108.89917682694 -0.050452388350783 0.073141201913484 -0.689794357091113 0.490323517804268 0.651126027605931 0.631212894621907
"GABARAP" 4142.58117122477 0.0456223068285921 0.066171044018942 0.689460284403739 0.490533657876779 0.651174909090062 0.631279662641456
"MSANTD3-TMEFF1" 9.11924474827457 -0.277631657162985 0.402647020168079 -0.689516234460376 0.490498460517322 0.651174909090062 0.631279662641456
"NDUFB6" 1575.20640030988 0.0602238659435406 0.0873368579798038 0.689558421685688 0.490471922050958 0.651174909090062 0.631279662641456
"PRR7" 80.4920552417555 0.184421621217591 0.267445644917212 0.689566738971126 0.490466690036888 0.651174909090062 0.631279662641456
"MRPL30" 4304.19319389256 -0.0496685192675397 0.0720467825337567 -0.689392607425155 0.490576234285191 0.651174909090062 0.631283532971926
"KIF23" 5072.36203391625 0.0593580389038109 0.0861191686261868 0.689254667116718 0.490663020357585 0.65124233654033 0.63134428798975
"AHCTF1" 5925.30315378523 0.0406942290432284 0.0590490075546371 0.689160253973357 0.490722425778257 0.651273415246303 0.631369804908574
"FSCN1" 13753.5168497952 0.0825285365214681 0.119767676894835 0.689071865307487 0.490778044058171 0.65129946357265 0.63139044552085
"DNAJC17" 572.659394559977 0.0494404427231226 0.0717758889495248 0.688816863806322 0.490938521905354 0.651369124745164 0.631444145314255
"ORAOV1" 695.644016022745 0.0523217426134134 0.0759508834047928 0.688889190854516 0.490893002097423 0.651369124745164 0.631444145314255
"ZNF397" 1628.10848555907 -0.0642547688140919 0.0932796758598786 -0.688839966710574 0.490923981596853 0.651369124745164 0.631444145314255
"CACNA1G" 227.146044824693 -0.107504064273288 0.156147223482771 -0.688478871897133 0.491151270818702 0.651590092201132 0.631649132790947
"ZNF514" 302.738321356836 -0.0841765327162622 0.122271792304146 -0.688437873772854 0.491177080444057 0.651590092201132 0.631649132790947
"SMAP1" 2226.2265887101 -0.0491172854755292 0.0713605476963103 -0.68829748455068 0.49126546545003 0.651659570648273 0.63171187521478
"LOC100133331" 217.140732934699 0.104499031694679 0.15184173861243 0.688210189435517 0.491320428243931 0.651684707872328 0.63173163380107
"C7orf55" 108.07392842741 0.100652482108412 0.146298814055474 0.687992467732832 0.491457524678638 0.651723242458203 0.631755164670292
"KLF10" 1200.45065002182 -0.0647672920901122 0.0941288775342239 -0.688070375284819 0.491408464978752 0.651723242458203 0.631755164670292
"RPL7L1" 4127.41807017665 -0.0313398879666845 0.0455500197929975 -0.688032367693996 0.491432398671406 0.651723242458203 0.631755164670292
"CD83" 433.120844257372 0.0660829779553166 0.0961652460340905 0.687181499352585 0.491968361275468 0.652341242293611 0.63233609275398
"DDX28" 884.389318557157 0.0707817030449791 0.103009414940099 0.687138191068645 0.4919956495813 0.652341242293611 0.63233609275398
"HFE2" 15.06124058529 -0.24683628282633 0.359275405473038 -0.687039187949241 0.492058033939388 0.652341553837795 0.63233609275398
"ZNF189" 1272.98004879006 -0.0615031275056067 0.0895211538117363 -0.687023400468545 0.492067982420751 0.652341553837795 0.63233609275398
"CRLS1" 1863.0847107188 0.0438239287338542 0.0638689482232754 0.686153912863148 0.492616056641885 0.652604586478202 0.632799642747699
"NUF2" 1263.50401675725 -0.069029180684966 0.100605606879889 -0.686136516897898 0.492627025380871 0.652604586478202 0.632799642747699
"OTOG" 27.6716638929254 -0.308000854177292 0.448832414952996 -0.686226849746463 0.492570068918287 0.652604586478202 0.632799642747699
"RPS6KL1" 523.653027963641 0.121678650168592 0.177297905762097 0.686294909381856 0.492527158443581 0.652604586478202 0.632799642747699
"ZSCAN32" 1034.04067536879 0.0371507731404291 0.0541436679988713 0.6861517609262 0.492617413503141 0.652604586478202 0.632799642747699
"NUDT16" 2628.94283440507 0.0337040355115473 0.0491308261607155 0.686005877476914 0.492709402096501 0.652665935168603 0.632854504552578
"SP140" 45.9929415350531 0.229154410270073 0.334085107523572 0.685916268368545 0.492765910780256 0.652693011380436 0.632876134325246
"ZNF616" 2352.90262223363 -0.0582989657218682 0.0850888888542546 -0.685153684657068 0.493246946640332 0.653234539403063 0.633442951517335
"RBFA" 1055.23711305615 0.0346068152003236 0.0505175284365849 0.685045691492326 0.493315088778548 0.653276973767773 0.633479469283078
"TAF3" 861.93701402012 -0.0412021346174814 0.0601610069633692 -0.684864444549083 0.493429464330884 0.653368088429325 0.633575345990738
"FZD7" 13039.3076835297 -0.0683120986933916 0.0997642534111068 -0.684735226874222 0.493511015578181 0.653392986384457 0.633629063458418
"DGAT2" 111.121998675254 0.167850999171476 0.245203133217526 0.684538557762112 0.493635150306186 0.653473887039158 0.633737441698309
"IFI27L2" 213.750153176864 -0.107381063089174 0.156882795539234 -0.684466787579137 0.493680454780743 0.653473887039158 0.633744606981974
"CCDC144A" 44.1953182360927 -0.171294945598289 0.250327375122035 -0.684283712537563 0.493796029823197 0.653565882534101 0.633824552328909
"LOC644961" 57.0022414490124 0.119214445591558 0.174228411491428 0.684242280412592 0.493822187880678 0.653565882534101 0.633824552328909
"SSPO" 10.7042993311285 -0.286697414054014 0.419081509797518 -0.684108955779352 0.493906367051597 0.653629487945422 0.633881600831886
"CXorf57" 353.999372097499 0.0932249950110074 0.136338689710966 0.683775054671873 0.494117220888084 0.653787218712838 0.634071655225912
"DEPDC1-AS1" 20.7610725619008 0.209582869959161 0.306520372792735 0.683748581047428 0.494133940668407 0.653787218712838 0.634071655225912
"SLC25A18" 106.8147170335 0.0960638198426133 0.140562161678688 0.683425885710309 0.494337767657554 0.654009083457456 0.634282189577659
"SCN4A" 683.320607675258 0.107810833106019 0.157795895342531 0.683229642139879 0.494461744751712 0.65412307866962 0.634390243326804
"ZNF836" 385.232085089825 -0.0628008675724292 0.0919352642968659 -0.683098787529891 0.494544421535472 0.65412307866962 0.634445296009723
"STARD4-AS1" 43.4370724205869 0.184842149543329 0.270650177244982 0.682955952310414 0.494634676364892 0.654162764269465 0.634510060844696
"GDPGP1" 68.1661069422686 -0.110252983636229 0.161574588255343 -0.68236586474843 0.495007634665069 0.654464685972024 0.6348353539748
"LOC100288069" 565.814624710898 -0.0966403630021603 0.141621041354484 -0.682387038521096 0.494994249418289 0.654464685972024 0.6348353539748
"SPCS1" 2737.92407667454 0.0375101484486654 0.0549658755194198 0.68242610700184 0.494969552331204 0.654464685972024 0.6348353539748
"C1orf210" 379.33953834624 0.083474804022498 0.122400015260877 0.681983607964299 0.495249315997721 0.654715268513496 0.63506911989673
"HPSE" 170.500235146055 -0.103101649595499 0.151186157549321 -0.681951649983992 0.49526952424189 0.654715268513496 0.63506911989673
"GABBR1" 3759.92189630866 -0.0811141076604125 0.119028005511944 -0.681470779179555 0.495573650272035 0.655069450352282 0.635408021895045
"LACTB2" 481.40801476473 0.0703044440166631 0.103178247732138 0.68138823407024 0.495625865829407 0.655090619242491 0.635423904166053
"IQGAP3" 2067.00255377182 0.0694647344027031 0.10197555176558 0.681190081348005 0.495751223278109 0.655208452851348 0.635533548909518
"CCDC169" 288.144793797212 0.0873908301544062 0.128442339125053 0.680389587652416 0.496257812210488 0.655734309584592 0.636080753274373
"DTD2" 620.793966213675 -0.0777210878845328 0.114228540137924 -0.680399905231118 0.4962512810199 0.655734309584592 0.636080753274373
"CHRDL1" 696.625908545457 0.0746435604027668 0.109755183266723 0.680091437881079 0.496446565537851 0.655935824326296 0.63627157025955
"RBM11" 148.344518605784 0.0815876027088508 0.119997122173724 0.679912994836104 0.496559552972423 0.65603721038103 0.6363652589061
"RBM6" 5633.25806049097 0.0436131172923372 0.0641672965312924 0.679678273044718 0.496708196133356 0.6561625222557 0.636477497715199
"ZNF525" 1994.73109214624 -0.0655538378882385 0.0964525311859516 -0.679648704727684 0.496726922655882 0.6561625222557 0.636477497715199
"LOC100507634" 26.0090707544338 -0.175956936687462 0.259003562700997 -0.679361066900046 0.496909112154467 0.656307371253721 0.636659811701925
"UST" 1929.19647630484 -0.0497356982408549 0.0732810244884665 -0.678698183984622 0.497329117062839 0.656718308695938 0.637095610536417
"ZNF580" 329.300011263687 0.115404689523448 0.170022997358315 0.678759293251597 0.497290390109721 0.656718308695938 0.637095610536417
"MYBL1" 185.462908830068 -0.10414300296831 0.153738446064522 -0.677403770066743 0.498149806976421 0.657658051145059 0.638095706182402
"FLT4" 357.872719179618 0.0788873089213209 0.116515307912278 0.677055318608549 0.498370856695502 0.657901883773111 0.638327604987158
"EEF1D" 11473.2934557077 0.0454253161458315 0.0670991524460115 0.676987927416536 0.498413614162011 0.657910333494475 0.63833112309069
"KCNH3" 12.3437909540981 -0.241482744128756 0.356744640874057 -0.676906437997502 0.498465319089546 0.657930591848609 0.638346098952851
"MCTS1" 1507.40749018901 -0.0464051822974403 0.0685778936228368 -0.676678443240886 0.498609996610714 0.658073553983479 0.638480125686438
"LOXL3" 979.867509291973 0.0519429116397594 0.0767743048004708 0.676566356084293 0.498681131396146 0.658119439450457 0.638519965513171
"SUV420H2" 758.793933295999 -0.076924822926145 0.113784288875966 -0.676058388078507 0.499003574885498 0.658473871831139 0.638881553143667
"P4HA1" 2014.11652012638 0.0916225186392571 0.135552801969089 0.675917556172323 0.499092990542594 0.658518903161413 0.638944757752892
"LOC101928600" 50.312808540547 -0.171949951711662 0.254469048535309 -0.675720496073625 0.499218120357816 0.658635980314599 0.639053670238995
"PRPS2" 1204.2747309308 -0.0406296177649395 0.0601580131427722 -0.675381643148915 0.499433325168766 0.658871870835751 0.639273425962191
"TMEM38A" 270.806726488881 0.105598415127374 0.156367036784914 0.675324015205503 0.499469929460869 0.658872127389115 0.639273425962191
"CROCCP3" 115.686874528755 -0.122724856239094 0.18182466193723 -0.674962653204117 0.499699492945641 0.659126906067812 0.639515940193707
"CLCN5" 1450.38608542996 -0.0546290806344723 0.0809577714844286 -0.674784886401915 0.499812443927464 0.659227841495 0.639609186686353
"TMX4" 364.341464557519 0.0663486638037097 0.0983949172827667 0.674309869208358 0.500114330862544 0.659529874018991 0.639944179866942
"PINK1" 908.041001269925 0.0935927290865669 0.1388473075993 0.674069455899471 0.500267157219962 0.659635272300527 0.640088397328356
"CORO2A" 1338.51685537243 -0.0922671866612449 0.136897057817592 -0.673989551946293 0.500317956190494 0.659654188358701 0.640102058786138
"GJA4" 50.7365044933796 0.195059408006147 0.289471900756101 0.67384574287401 0.500409389759062 0.659713243322986 0.640149976653821
"HCG8" 39.3642926164712 0.201198181000876 0.298600265356611 0.673804428005413 0.500435659322205 0.659713243322986 0.640149976653821
"SAR1A" 5903.15513762794 -0.0396396741240439 0.0588415305758259 -0.673668304276389 0.500522217134921 0.659779286223305 0.640209368409407
"SSFA2" 491.088962960781 0.065517109664002 0.0973789626574861 0.672805582191785 0.501070985946558 0.660406450232259 0.640859909394852
"H1FX" 3165.44294730779 -0.139172635493622 0.206942481448114 -0.672518443384554 0.501253702726148 0.660479584010596 0.640939454459643
"NUDT4" 79.1206660798411 -0.105597877656823 0.157018068402215 -0.672520549586208 0.50125236234559 0.660479584010596 0.640939454459643
"YPEL3" 476.258776934453 -0.0756335499294417 0.112450643372361 -0.672593305482428 0.501206061872114 0.660479584010596 0.640939454459643
"C21orf67" 29.1055896401993 0.158582344660676 0.235936823946424 0.672139015894724 0.501495200243919 0.660518270188178 0.640995224482914
"CSNK1G2" 4034.17239004362 0.0578300305476047 0.0860338699412353 0.672177487623247 0.501470711001478 0.660518270188178 0.640995224482914
"MROH8" 27.5113326784936 0.154401358898517 0.229718020007688 0.672134292700894 0.501498206844411 0.660518270188178 0.640995224482914
"N4BP2L2-IT2" 36.1557020453794 -0.187248804010895 0.278574573277218 -0.672167605995248 0.50147700110769 0.660518270188178 0.640995224482914
"PTPN23" 2681.87542568002 0.0791395939079835 0.117724699144411 0.672242906400673 0.501429070024472 0.660518270188178 0.640995224482914
"MICAL1" 2683.9124112221 -0.0513822014422499 0.0764713050590027 -0.671914797355754 0.50163793952561 0.660624419886139 0.641122461522998
"ZSCAN26" 698.058101595433 -0.0702046329305041 0.104512753667364 -0.6717326878014 0.501753887724379 0.66068662052788 0.641219282662187
"CDK9" 2562.79402258617 0.0468484798089026 0.069783126403409 0.671343951230796 0.502001441715568 0.660958824889764 0.641484261203858
"C1orf213" 11.4928355167218 -0.267079536147522 0.39839978223427 -0.670380728246664 0.502615116685583 0.661670533358236 0.64216557792919
"ZDHHC1" 44.6807961864289 -0.197782164716505 0.295009516464745 -0.670426388567504 0.502586017277024 0.661670533358236 0.64216557792919
"PITPNA-AS1" 223.246384111553 0.0826062504558434 0.123258454689208 0.67018729598819 0.502738401307782 0.661784688300402 0.64227165714801
"DDX18" 9790.74216685416 -0.0372234645639472 0.0555614596351043 -0.669951164141646 0.50288892230342 0.661934676898654 0.642412512325147
"FBXO5" 2284.02190428166 0.0497070346306803 0.0742101148139612 0.669814819115856 0.502975845563654 0.661962871657008 0.642472108896921
"AASDHPPT" 2745.57942878093 -0.070978895041999 0.105987650528818 -0.669690239267072 0.503055275178991 0.662009181851431 0.642522124746267
"A2ML1" 314.293381190707 -0.136241745253729 0.203487932861405 -0.669532307581711 0.503155978782777 0.662093556722886 0.642599302393566
"SPC25" 1159.33506484109 0.0395725617482829 0.0591134346363799 0.669434317117633 0.503218466803065 0.662127635808061 0.642627665042512
"SRPK1" 7536.79507747773 0.0403670096932076 0.060337710782961 0.669017918800575 0.50348404760682 0.662423124025414 0.642905022982883
"TADA2A" 856.881893692849 0.0587668272970649 0.0878470671475434 0.668967436310232 0.503516250606188 0.662423124025414 0.642905022982883
"ZNF639" 1677.93115110535 -0.0447760497651794 0.0669698827186824 -0.668599793630643 0.503750804261614 0.662683523838192 0.643153035466532
"LOC100130744" 77.6137524827004 0.120546718439418 0.180351317579421 0.668399433158192 0.503878657225804 0.662755355513748 0.64326479134036
"NUBP1" 1320.7107851547 0.0375273880105333 0.0561625355091343 0.668192553458165 0.504010688173067 0.662880835320868 0.643381862627069
"ANKRD7" 19.2014458023532 -0.20705768541082 0.310097631435232 -0.667717726357633 0.504313792586997 0.663179285884062 0.643708869779381
"TRAM2" 2275.91375084932 0.0542894500228623 0.0813124283000677 0.667664847279159 0.504347553732121 0.663179285884062 0.643708869779381
"BAX" 4678.0095401476 0.0618926952365754 0.0927361694746725 0.667406208248434 0.504512701426542 0.663254820258374 0.643787151755162
"SOX30" 14.0727881581504 -0.253131189385444 0.379284075552727 -0.667392083404922 0.50452172132463 0.663254820258374 0.643787151755162
"TRIM39" 1356.89459827471 0.0313936725680979 0.0470402319715925 0.667379203977065 0.504529945994408 0.663254820258374 0.643787151755162
"KLK8" 27.9211057975136 0.210189317210255 0.314999430487851 0.667268880088855 0.504600400587749 0.66327078150911 0.643825559099244
"PRMT8" 43.8991837538294 -0.144638063086062 0.216844491932606 -0.667012852376324 0.504763923950053 0.66343753397735 0.643982698336597
"HS6ST2" 833.499061439965 -0.107675581067931 0.161480879751042 -0.666800807835185 0.504899376668572 0.663555726347275 0.644104002508428
"HIST1H3B" 10.6161566490996 -0.27588095448735 0.413825653461184 -0.666659865525294 0.50498942032579 0.663589321778774 0.644167363226805
"FAT2" 35.4296819344663 -0.161260014854901 0.241971146506317 -0.666443157307148 0.505127884970402 0.663723076272465 0.644292474961448
"COLEC11" 68.5187107920392 0.0998558687051945 0.149848286706156 0.666379782513005 0.505168381761438 0.663728093832497 0.644292618324565
"LURAP1" 69.1983607783061 -0.107788397811964 0.161876817063711 -0.665866797773404 0.505496244361963 0.663931609746246 0.644491579246444
"PCDH7" 341.417339668415 0.238284077648447 0.35791476654299 0.665756487082035 0.505566761581374 0.663931609746246 0.644491579246444
"PIK3R5" 154.771932657966 -0.101291326362009 0.15213340153949 -0.665805965928638 0.50553513109028 0.663931609746246 0.644491579246444
"SNRPB2" 4079.67019105663 -0.0512031013596972 0.0768848429998757 -0.665971332734333 0.505429424116116 0.663931609746246 0.644491579246444
"SORCS2" 53.2229702503275 -0.132283148954624 0.198680848886703 -0.665807246626262 0.505534312388692 0.663931609746246 0.644491579246444
"TEX30" 346.629835021392 -0.0714046935401892 0.107239672724139 -0.665842143363015 0.505512004492454 0.663931609746246 0.644491579246444
"HEXIM1" 3551.5068728589 -0.0489754282161964 0.0735760937565611 -0.665643223439394 0.505639171893385 0.663931609746246 0.644532386416352
"BGN" 111.340330746137 -0.227406032437554 0.341674458827107 -0.665563452469315 0.50569017336055 0.663931609746246 0.644545899640027
"TCEB3" 4953.96440338554 0.0381279860135687 0.0572977184065327 0.665436374674592 0.505771425977987 0.66399011350099 0.644597965334143
"SNORD95" 19.2148394160259 -0.183677799267422 0.276079916556966 -0.665306631348253 0.505854390005833 0.664050855389594 0.644652203702617
"PRPH" 12.5740288055167 -0.234924732586639 0.353240726381828 -0.665055626492802 0.506014914727875 0.664117050835192 0.644805267537422
"XIST" 61.2940686299104 -0.248117107532347 0.373140923668745 -0.664942095047749 0.506087530108384 0.664164184845987 0.644846294652916
"RHOT1" 2052.19195452085 0.0534664565108798 0.0804234282973318 0.664811953964585 0.506170775854945 0.664225261774553 0.64490085912712
"BEND5" 165.639792455047 0.0775300526696163 0.11688861325574 0.663281482345838 0.50715029402278 0.665390166716857 0.646064481668543
"EIF2S1" 4963.11559002288 -0.0327877814731101 0.0494391142036147 -0.663195164421308 0.507205568064341 0.665390166716857 0.646064481668543
"PLEK2" 15.7415251519737 -0.209216932562367 0.315450083556925 -0.663233086526073 0.50718128409729 0.665390166716857 0.646064481668543
"BZW2" 4643.18781467611 0.0410320155278924 0.0619276145806115 0.662580269008761 0.507599410440398 0.665795121047889 0.646514529312319
"SH2D5" 687.282528212707 0.0929121869026674 0.140243539084852 0.662506005688096 0.507646987186152 0.665795121047889 0.646523511899726
"NLGN4X" 8077.80809117997 -0.0700240805060948 0.10571214123026 -0.662403388023042 0.507712732975348 0.665814161600253 0.646555630738243
"TP53TG1" 181.411415464068 -0.114463013191945 0.172830827609323 -0.662283544985872 0.50778952049145 0.665866606000963 0.646601804606959
"USP27X" 371.197641390088 0.0513984960390339 0.0776212187062711 0.662170691155115 0.507861835357005 0.665913178220445 0.646642276239877
"LOC254896" 13.1996012779195 0.248226346612754 0.37500628034186 0.661925838645871 0.508018751371015 0.666070665469489 0.646790452427833
"CDV3" 10139.7131898378 0.0309756183987508 0.0468146453665713 0.661665129708948 0.508185857082517 0.666241488789773 0.646951577074248
"CCDC134" 298.763088841976 0.0750439563734738 0.11349121670719 0.661231402312733 0.50846392571317 0.666498906089378 0.647187278362564
"KIAA0196" 3545.46258309354 -0.0508000694641157 0.0768316765757657 -0.661186527851184 0.508492699904396 0.666498906089378 0.647187278362564
"TMEM246" 782.00356099657 -0.0566877372541874 0.0857296822612612 -0.661238158814488 0.508459593414837 0.666498906089378 0.647187278362564
"NUP107" 6994.91172241244 0.0343531592645283 0.0519724851379931 0.660987427738284 0.508620376239361 0.666569693541967 0.64729813995874
"SHB" 419.444056313526 -0.207992490933524 0.314795029087302 -0.660723555694525 0.508789614569363 0.666743201191049 0.647461873720955
"TK2" 234.642161024468 0.105680089781527 0.159976461220024 0.660597746540847 0.508870314563641 0.666800667077745 0.647512920605226
"MGC45800" 325.341825252352 -0.0824055868652505 0.12481503984602 -0.660221612450802 0.509111624915944 0.667068565960389 0.647768311979342
"LPAR3" 456.215074605605 0.0922879282451892 0.139829726849786 0.660002206428756 0.509252413417457 0.667147136932023 0.647881994573197
"PNPO" 511.404713879652 0.0788824938704755 0.119526934241104 0.65995580302727 0.509282192173904 0.667147136932023 0.647881994573197
"MUC12" 109.858267942885 0.10226421092666 0.155049034962191 0.659560447774456 0.509535943050922 0.66738292019756 0.648145599185077
"EZR" 15926.48577288 -0.0543104561020191 0.0823522455971739 -0.659489680071127 0.509581370872218 0.667384987888586 0.648145599185077
"OSBPL3" 1101.15912715277 0.054213330077467 0.0822107794298034 0.659443085851749 0.509611282197418 0.667384987888586 0.648145599185077
"DHDH" 36.8517623550823 0.133986925227044 0.203217149282164 0.659328829778067 0.509684633181156 0.667410225692177 0.648151059268653
"GPSM2" 419.372377494479 -0.0693413973590952 0.10518149755475 -0.659254707064814 0.509732222000039 0.667410225692177 0.648151059268653
"PEX5L" 191.239227632806 -0.273255221174148 0.414536029799041 -0.65918328331223 0.509778080212051 0.667410225692177 0.648151059268653
"STAG3L3" 11.0653521153239 0.200871880381665 0.30471298333628 0.659216677223051 0.509756639106217 0.667410225692177 0.648151059268653
"GEM" 85.871301906193 0.114731367587487 0.174105764610008 0.65897512264733 0.509911743806923 0.667536925119734 0.648256712488185
"FAIM2" 54.4733250800094 0.247448417095392 0.375575355120102 0.658851582570595 0.509991079716273 0.667538625782349 0.648256712488185
"SUPT4H1" 3576.39932657862 0.0357029696410234 0.0541872453727936 0.658881428561216 0.509971912398592 0.667538625782349 0.648256712488185
"WBP4" 1233.65990716028 -0.0629680896776997 0.0955798657147671 -0.658800775736715 0.510023709110674 0.667538625782349 0.648256712488185
"CD34" 10.5851526209046 -0.236479752366172 0.359286525327591 -0.658192655988292 0.510414343279904 0.667953280011075 0.648701540085046
"SNORD58A" 29.3173220853904 -0.180100267442211 0.273778334992629 -0.657832430192331 0.510645813085747 0.66820786995442 0.64894402596543
"SNORD116-8" 19.5978290430893 0.188319379019699 0.286316720069404 0.657730987467482 0.510711006901296 0.66824485762009 0.648975181529532
"LOC283922" 210.380320466176 -0.0786755383563793 0.11964569426348 -0.6575709961039 0.510813836791285 0.668331081669807 0.64905415356548
"UNC5B-AS1" 29.122945098702 0.157337343147957 0.23929608646972 0.65750069493036 0.510859024288811 0.668341881400399 0.649059876841896
"CLTC" 26242.7673084538 -0.0578597719418534 0.0880131490549367 -0.657399179135586 0.510924279299614 0.668378931410816 0.649091093481927
"GABRG1" 47.4265246380494 0.161185035957005 0.245233902050624 0.657270608220111 0.511006931767992 0.668438733357928 0.649144405559881
"MPL" 25.8377309391294 -0.17209387239089 0.261897221372111 -0.657104613364239 0.511113652737633 0.668464914695844 0.649228281510844
"C1orf198" 3021.0648302634 0.0404103210159855 0.061511464306422 0.656955926373004 0.511209256065084 0.668464914695844 0.64924460298766
"NSMCE4A" 2148.37183107583 -0.0493473470738675 0.0751171469039769 -0.656938516806939 0.511220450744915 0.668464914695844 0.64924460298766
"TRMT13" 1272.67221602278 -0.0919988121673 0.140051066732613 -0.65689476212948 0.511248586394257 0.668464914695844 0.64924460298766
"ACCS" 224.980841420448 -0.106439072816719 0.162090452093444 -0.656664667425061 0.511396557915579 0.668581525368595 0.649346594214179
"CRHR1-IT1" 252.538517472177 0.0939977680142662 0.14314936524722 0.656641179315965 0.511411664133073 0.668581525368595 0.649346594214179
"SMG8" 1948.82843987013 0.0237096855781354 0.0361108852848514 0.656580014339381 0.511451003064772 0.668584652998636 0.649346594214179
"ZBED5-AS1" 60.299697726641 -0.117243831138234 0.178602604251819 -0.65645084868375 0.511534082576659 0.66864495509298 0.649400394161536
"BCRP3" 18.3332550456258 0.199249078724198 0.303751858591761 0.655960031480785 0.511849841055829 0.668961051837808 0.649697856965924
"MED14OS" 37.1037523256898 -0.139862286844773 0.213214978468813 -0.65596839325822 0.511844460804224 0.668961051837808 0.649697856965924
"GPR75" 155.582269489432 0.0971083010204473 0.148070320647537 0.655825560421398 0.511936368355829 0.669025819438656 0.649755992104128
"GTDC1" 766.766794927692 -0.0548225053662212 0.0836916566994375 -0.655053413067275 0.512433365151046 0.669557146570808 0.650335049528262
"FAM57B" 672.578857951757 0.096532831913556 0.147452031313004 0.654672784457209 0.512678451336939 0.669753772407829 0.650594337625638
"SNORD2" 58.7306677764443 -0.153336686057014 0.234255756192324 -0.654569554872005 0.512744931240475 0.669792267070499 0.650626949257181
"EPC1" 1419.92204153787 -0.0570446583042861 0.0871685363047847 -0.654417989821803 0.512842547346919 0.66987142607116 0.650699061585235
"ANKRD30B" 10.9437274145705 -0.237269746120646 0.362644283184016 -0.654276813734435 0.512933481108211 0.669928254333543 0.65073514282563
"CAPZA2" 5177.51770819871 -0.0691627004971744 0.105723124425642 -0.654187065250973 0.512991293899958 0.669928254333543 0.65073514282563
"SAAL1" 2389.61976470227 0.0268462865434142 0.0410387213554792 0.65416966359333 0.513002503823871 0.669928254333543 0.65073514282563
"SH3D21" 287.938007228782 0.0870492243076794 0.133078257760654 0.654120558628297 0.513034137298532 0.669928254333543 0.65073514282563
"LOC100996251" 10.9948631722529 -0.237806418165077 0.363627989754835 -0.653982709981732 0.513122944984148 0.669940256584904 0.650796046130622
"PCDHA12" 380.718970696079 0.0629573072531874 0.0963003418496534 0.653759956028796 0.513266469031478 0.670024207043387 0.650926331234356
"ADAP1" 139.071019758771 0.0991286025803367 0.15166269532692 0.653612296462606 0.513361620047019 0.670024207043387 0.650950082891664
"RBM38" 3389.05725545414 0.0674157033604573 0.103144529205439 0.653604256859629 0.513366800986769 0.670024207043387 0.650950082891664
"ZNF45" 1589.31267204588 -0.0383084805816726 0.0586314651011426 -0.653377508400793 0.513512935098196 0.670166599851216 0.651083633994804
"PLD2" 1688.34597380294 -0.0630179348213907 0.0964798921512717 -0.653171696363262 0.513645594918082 0.670291388594332 0.651200081160448
"FANCA" 2167.79389387709 0.0496668295998582 0.076052289428099 0.653061597137242 0.513716568660521 0.67032671476014 0.651224826494389
"SNORD101" 47.8099950406194 -0.150450648876613 0.230393941774823 -0.653014778590215 0.513746751050419 0.67032671476014 0.651224826494389
"TRAF3IP2" 679.166079351364 0.065455693435044 0.100275891828094 0.652756033795809 0.513913572019357 0.670496034553878 0.651384533883914
"GSDMB" 271.439980258454 0.107444111047551 0.164682729196009 0.652430959652537 0.514123197559804 0.670716504975075 0.651589144450685
"ZNF707" 607.800134995406 -0.0429328231410095 0.0658096301394639 -0.652379037080534 0.514156684185137 0.670716504975075 0.651589144450685
"DIRAS1" 649.393652634839 -0.077763041389419 0.119221902452369 -0.65225465950341 0.514236904110309 0.670772797288269 0.651639044334859
"FAHD2CP" 105.934745156896 0.118499599889228 0.181724316336514 0.652084444603397 0.514346698325289 0.67082768909959 0.651678012459507
"LOC730102" 161.928092566892 0.0765014344218818 0.117323216488121 0.652057083941503 0.514364347990077 0.67082768909959 0.651678012459507
"YWHAG" 23522.5704154981 0.0276819674656511 0.0424558975100717 0.652017012691445 0.514390197499221 0.67082768909959 0.651678012459507
"CRADD" 229.26968095909 -0.0602877409181632 0.0925386360523495 -0.651487243491013 0.514732009083884 0.671176713963249 0.652059272107693
"TSPYL2" 1760.63978361334 -0.0650415748877643 0.0998481302126402 -0.651405036321155 0.514785060424386 0.671197525285661 0.65207470059632
"AKAP6" 36.177689614532 -0.168468901295378 0.258943763157748 -0.65060034364584 0.515304508479486 0.67172960563642 0.652629048843512
"DHX8" 3406.97968976506 -0.0396255961860356 0.0609027620302675 -0.650637095347868 0.515280778461545 0.67172960563642 0.652629048843512
"C1orf56" 98.7039830400069 -0.0849783524785497 0.130638002153931 -0.650487232485536 0.515377546204717 0.671758473142317 0.652647505251933
"COPS3" 4938.84195845317 0.0397214146029015 0.0610674905199955 0.650451070850789 0.515400897497123 0.671758473142317 0.652647505251933
"C11orf35" 43.9976465870455 0.166393740305934 0.255893681582505 0.650245599175865 0.515533590784808 0.671776172226274 0.652660125962611
"KLF15" 326.174262550446 -0.0937551229485975 0.144171419892517 -0.650303111521648 0.515496447614523 0.671776172226274 0.652660125962611
"PABPC1L" 1136.91846135196 0.115439853306102 0.177507485823314 0.65033794361218 0.515473952697882 0.671776172226274 0.652660125962611
"MAD2L1" 5129.5825616343 -0.0611670783191535 0.0940784406545489 -0.650171047623501 0.515581740444927 0.671776172226274 0.652669291998601
"MICALL1" 1221.13472422611 0.0571114004982743 0.0878924223577444 0.649787535332869 0.515829471517503 0.671929896097087 0.652878466684956
"MIF4GD" 358.500567351357 0.126728176012782 0.195028077946012 0.649794518550622 0.515824960132219 0.671929896097087 0.652878466684956
"EXD3" 191.157366945875 0.134361800155862 0.20679789172621 0.649725193203374 0.515869747463367 0.671933991945375 0.652878466684956
"TEAD1" 6072.3862823625 0.0840137736616235 0.129377924202837 0.649367148060809 0.516101093042317 0.672138566368749 0.653119444625773
"CDS1" 1484.01056430837 -0.0624470401757108 0.0962105005563025 -0.649066783923099 0.51629521038622 0.672294605105349 0.653313276213654
"RPS27A" 47709.3929355221 0.0620087887494641 0.0956083404610516 0.648570913901857 0.516615760790136 0.672615210249537 0.653667051125849
"GUSBP4" 45.408688540208 -0.133889919388181 0.206564230671901 -0.648175722159985 0.516871302522764 0.672899502910211 0.65393852184363
"FXR1" 14194.7610821625 0.0386546183711887 0.0596447430755395 0.648080893268883 0.516932631204009 0.672930932614039 0.653964253289094
"TMEM255B" 33.8232127698565 -0.153017421551083 0.23627498500837 -0.647624299058413 0.51722797710155 0.673170129000982 0.654286009092779
"HOMER3" 1094.42921065939 -0.10733016975199 0.165877329093226 -0.647045442187394 0.51760253360499 0.673561147213848 0.654656412869569
"STAG3L1" 20.9162754574068 0.1626843430257 0.251426651564348 0.647044941391444 0.517602857711968 0.673561147213848 0.654656412869569
"MOSPD2" 705.06484982673 -0.0613045337971663 0.0947838286430142 -0.646782628163908 0.517772636991515 0.6736918301534 0.654773783750027
"PPP1R32" 37.2936125673773 -0.204236802844269 0.315777330990148 -0.646774745368412 0.517777739487924 0.6736918301534 0.654773783750027
"ALX1" 23.8539463865596 -0.184539759280898 0.285682443570269 -0.645961148240835 0.518304516948909 0.674280268778394 0.6553879894906
"SRCAP" 8306.82457288816 -0.0441922111882916 0.068420139435516 -0.64589478409265 0.518347497776755 0.674287708990594 0.655390393052017
"KDM8" 545.357470829915 0.0554235973509225 0.0858334496634135 0.64571093866389 0.518466575131538 0.674345658275017 0.655437063363594
"RASGRP4" 142.625472570234 0.100102908259909 0.155017990807675 0.645750262523417 0.518441103735709 0.674345658275017 0.655437063363594
"GINS1" 4470.44231931744 -0.0493323981136033 0.076448367816001 -0.645303484206994 0.518730535250588 0.674543530173515 0.65566684831151
"NR4A2" 24.3562816363743 0.206072043052208 0.319322001287534 0.645342451260194 0.518705288327754 0.674543530173515 0.65566684831151
"LRRC37A" 61.3934824798645 0.0953152607164954 0.147760900775171 0.645064155784514 0.518885611096616 0.674696703197842 0.655810903860842
"HIST1H2AM" 28.0392240873978 -0.195649722448316 0.303399525770737 -0.644858366048201 0.519018974276471 0.674724666559412 0.655875541830243
"NOTCH4" 81.3658006630735 -0.104454610518455 0.161967835940252 -0.644909589067959 0.518985777259862 0.674724666559412 0.655875541830243
"FXYD1" 61.6623592815276 0.155455564996173 0.241120851918694 0.644720536441175 0.519108305414678 0.674773898355239 0.655936472721826
"DCUN1D5" 4163.65722264243 0.0334692877625335 0.0519239563766121 0.64458277254098 0.519197601899273 0.674811448967122 0.655997350178269
"VWA2" 180.679439135879 -0.0813411142657028 0.126204817716935 -0.644516712889224 0.519240423583287 0.674818637256763 0.655999502521996
"ADCK5" 134.361792511306 -0.0894083934095455 0.138736497862175 -0.644447530298528 0.519285271596819 0.674828457796483 0.656004214352336
"PRKACA" 1772.02802154312 -0.0443138890170328 0.0688010718128024 -0.644087190060125 0.519518896562829 0.675035108221509 0.656247385254424
"AREL1" 2643.56247580244 -0.0356833494245511 0.0554443464680287 -0.643588601862724 0.519842243392266 0.675358262361006 0.656603843803358
"ACTL6B" 25.1884696412797 0.157035037349068 0.244216890983883 0.643014644549839 0.520214597452281 0.67556166968342 0.656767199001763
"B4GALNT4" 1978.59428693551 -0.0812535733409636 0.126368286081965 -0.642990230066592 0.520230439364691 0.67556166968342 0.656767199001763
"FAM47E" 31.4228916158694 -0.174854297362803 0.271877287223907 -0.643136832606394 0.520135316591352 0.67556166968342 0.656767199001763
"PCDHB9" 110.376685530323 0.0918340926816143 0.142833631554818 0.642944464003001 0.520260136422864 0.67556166968342 0.656767199001763
"SHCBP1" 1173.22709108239 0.0624190430804439 0.0970780183494073 0.642978133894149 0.520238288343174 0.67556166968342 0.656767199001763
"SLC6A10P" 48.8864994424757 -0.224012353233769 0.348298058270929 -0.643162796674328 0.52011847079106 0.67556166968342 0.656767199001763
"SYCE1L" 49.4743488548575 -0.164353668112342 0.255570200906978 -0.643086195217897 0.520168171548766 0.67556166968342 0.656767199001763
"GH2" 24.0208104417578 0.165432382666943 0.257380249508318 0.642754768413561 0.520383236967612 0.675576085527362 0.656767199001763
"GJC3" 75.5083445125346 -0.109944155316094 0.171031818656414 -0.642828662992592 0.520335282233716 0.675576085527362 0.656767199001763
"RFX1" 1093.0999611831 0.0852904187683245 0.132686141583963 0.642798243660987 0.520355022931731 0.675576085527362 0.656767199001763
"INSL3" 10.1640796976434 -0.265248235198167 0.412774437158851 -0.64259850252328 0.520484655009083 0.675659276688979 0.656843235723375
"RNF166" 665.625791025655 0.0662994449069862 0.103185021697595 0.642529737516463 0.520529287376238 0.675668745739933 0.656847603480226
"PCNA" 14041.3002748096 -0.0441863927080111 0.0687893955168559 -0.642343087564766 0.520650443660904 0.675762514299582 0.656948527219714
"CCDC6" 7328.8489946054 -0.0538063092159017 0.0838339604013518 -0.641819961246088 0.520990087406319 0.676065971575162 0.657325097230559
"ST8SIA1" 25.8620238309543 -0.168866207562294 0.263131455809543 -0.641756064636078 0.521031580584351 0.676065971575162 0.657325465494444
"ZMYM1" 1430.30596904247 -0.0700336147710781 0.109174751196369 -0.64148178954959 0.521209708655026 0.676212423847243 0.657498196559048
"MMEL1" 22.6538165409756 -0.238951150765283 0.372566696241342 -0.641364762808789 0.521285721261405 0.676262557312093 0.657542093374799
"DDI2" 850.076782986153 0.0542911348539032 0.0847299513683424 0.640754939394287 0.521681913364604 0.676679514317674 0.657989820999201
"GALNT8" 126.779262576505 -0.0795472201846301 0.124203945161608 -0.640456469246022 0.521875880886664 0.676853225992887 0.658148355214214
"NOP14-AS1" 225.947393881012 0.0751435718853724 0.117332309588582 0.640433757324459 0.521890642256783 0.676853225992887 0.658148355214214
"PANK3" 4075.25031556665 -0.0553557682278408 0.0864436821772606 -0.640368004157074 0.521933379034154 0.676860142396592 0.658148355214214
"ZNF764" 197.181416471527 0.0752161500897559 0.11746876949888 0.640307635898691 0.52197261743296 0.676862521323314 0.658148355214214
"CRIP1" 25.9265603455661 0.180314018387864 0.281721008964959 0.64004462801811 0.522143586030857 0.676979277903418 0.65824732556357
"HERC2P2" 1360.31406977681 0.06887515222088 0.107618017113653 0.639996480776474 0.522174887321834 0.676979277903418 0.65824732556357
"VASP" 7161.39242616205 0.0507915857435216 0.0793528410846561 0.640072681069295 0.522125348738844 0.676979277903418 0.65824732556357
"PNO1" 3288.24847225006 -0.0395935835813382 0.0619149640036535 -0.639483269004273 0.522508594420592 0.677363387394157 0.658615952862932
"GPX8" 3529.84293518189 0.059197461212563 0.0926091027960711 0.639218601900486 0.522680732451536 0.677457148667837 0.658728841577676
"WWC3" 62.4152500665026 -0.132620731726371 0.207471273817229 -0.639224550398252 0.522676863261287 0.677457148667837 0.658728841577676
"HLA-DMB" 32.4296459828827 -0.185319768466507 0.290046165060775 -0.638931972872926 0.522867187247088 0.677634077234355 0.658911777672989
"NHLRC3" 889.920844636331 -0.0937567647456414 0.14684826188709 -0.638460159764981 0.523174180343086 0.677983383521088 0.659246573982592
"TTF1" 1586.52742138431 0.0360711047440225 0.0565103225901432 0.638310012944682 0.523271895287041 0.678023910955124 0.659317628921928
"CPNE3" 3301.12706931722 -0.06207348368807 0.0973512374512924 -0.637623982120691 0.523718480509738 0.678480717432537 0.659828211170525
"CD248" 69.3135739962265 -0.12914672757325 0.202601153886999 -0.637443198597387 0.523836197625092 0.678480717432537 0.659894767801814
"MGAT2" 1529.0496286699 0.0452491638118893 0.0709955297753385 0.637352294645562 0.523895394821222 0.678480717432537 0.659894767801814
"ZMYND12" 36.4383094679771 -0.185734267446188 0.291405545349224 -0.63737382630657 0.52388137296503 0.678480717432537 0.659894767801814
"ZDHHC24" 78.9697841085268 0.102480039403127 0.160814448403381 0.637256418316777 0.523957833775314 0.678513021325181 0.659921313653695
"MAPK1IP1L" 7546.56419163627 -0.0478400266977912 0.0752019953522022 -0.636153688126711 0.524676255192964 0.679346130078125 0.660773995527988
"HEY1" 88.7590457415403 0.158879782601989 0.249805192106223 0.636014733170276 0.524766819204598 0.679375669486877 0.66079296512797
"PLCXD2" 26.2989068282427 -0.153057939675069 0.240655821718477 -0.63600347825418 0.52477415495621 0.679375669486877 0.66079296512797
"LCP2" 25.1595342028339 0.186731400204214 0.293861286291037 0.635440627654769 0.525141077804364 0.679753429466936 0.661202806036684
"C11orf48" 55.2246351516158 -0.114872357514075 0.180808132506981 -0.635327382243934 0.525214918460146 0.679800383696073 0.661243592890875
"CHERP" 4350.00698372662 0.0552921512860596 0.0871015538240034 0.634800974937628 0.52555822736691 0.680147497969803 0.661571457200992
"VAV1" 39.0192906594815 0.195165068731746 0.307442957394333 0.634800908714339 0.525558270563205 0.680147497969803 0.661571457200992
"CUBN" 28.0633638065059 -0.195848342903132 0.308831370323264 -0.634159485476269 0.525976744911516 0.680591717977748 0.662045995133596
"HMGB3" 18115.9926204944 0.0353982580145493 0.0558353341091059 0.63397593261247 0.526096528948405 0.680698040029339 0.662144526888833
"FBXO28" 3733.42241656734 -0.0415427287776953 0.0655347949901266 -0.63390339107575 0.526143872386066 0.680710625201849 0.662151876630693
"CMTM3" 1338.1561202072 -0.0556865723266798 0.0878674380936533 -0.633756639943529 0.526239654558535 0.680785872811785 0.662220180535326
"PDHX" 2082.38055327494 0.0359082163341645 0.0566773366722544 0.633555111133916 0.526371203782585 0.680850574933671 0.662268444890717
"PSMC6" 6445.58667820301 0.0485677029114371 0.0766547914206099 0.633589916707788 0.526348483020749 0.680850574933671 0.662268444890717
"USP49" 2137.89598730279 0.0532999987116599 0.0841348079186139 0.633507106395471 0.526402541660974 0.680850574933671 0.662268444890717
"VRK3" 1111.69077501022 -0.0356898031628427 0.0563774518325254 -0.633051016013684 0.526700328657161 0.68113836542414 0.662590840829234
"STMN1" 24392.7451964512 -0.0353888379911457 0.0559193748558957 -0.632854678406952 0.526828546363995 0.681255493425958 0.662699883993627
"CXCL3" 177.27946582363 -0.0840412663790837 0.132839079546008 -0.632654687658961 0.526959166124028 0.681344206030888 0.662761711588792
"DTX3" 2123.02350511993 -0.0450644702749273 0.0712525200031917 -0.632461424142033 0.527085407837445 0.681344206030888 0.662761711588792
"PRRG2" 138.471272304697 -0.0816200023280021 0.129038449460883 -0.632524667407325 0.527044094988456 0.681344206030888 0.662761711588792
"TAC1" 241.175862821837 -0.166912477279561 0.263871570842026 -0.632551952250618 0.527026272026064 0.681344206030888 0.662761711588792
"TAF1C" 2660.47179388347 0.0630312332882289 0.0996526624036699 0.632509275396014 0.527054149469564 0.681344206030888 0.662761711588792
"SF3A3" 11545.3308193494 0.0403795166691119 0.0639193515630021 0.63172600600167 0.527565931579057 0.681863510724409 0.663313647443634
"MYADM" 3099.12166687122 0.0694063475110717 0.109886945512899 0.631615950257934 0.527637861443076 0.681863510724409 0.663351807837891
"ZNF500" 345.031964129316 -0.0511538252957842 0.0811123960202783 -0.630653609135102 0.528267038089639 0.682627843563989 0.664090483467189
"STAG3L2" 201.892947054222 0.08058310661586 0.12783298521813 0.6303780395831 0.528447275260079 0.682737604328929 0.664234872815142
"TWISTNB" 2629.94367271314 -0.0629931484497282 0.099933496423589 -0.630350690250229 0.528465164889219 0.682737604328929 0.664234872815142
"TRRAP" 6808.0649760294 0.0583382446728369 0.092562090189004 0.63026066669103 0.528524052894707 0.682764938690935 0.664256557419423
"CCDC147" 34.8092923176091 -0.158662634097381 0.25180177994906 -0.630109263443169 0.528623099341006 0.682844143455981 0.664328706332132
"RPL23" 44595.6350093565 0.0459104280677018 0.0728717152197127 0.630017118840678 0.528683384017124 0.682873270319335 0.664352135208664
"PDGFD" 293.228565208187 0.106515171531347 0.169107014365234 0.629868441183038 0.52878066225311 0.682950172302639 0.66442204344224
"BRSK1" 1176.74935467754 -0.0761435379960579 0.12093464181924 -0.629625530374244 0.528939615854868 0.683106714852247 0.664569430725198
"PSMC3IP" 961.346021386403 0.0486590747500101 0.0772967414356945 0.629510039443138 0.52901519820994 0.683155571741032 0.664612053881517
"HEXA" 2122.97747526244 0.0281240948367533 0.0447279715660388 0.628780913867943 0.529492496953937 0.683600520704052 0.665077644419142
"RAB6A" 6178.12366228482 0.0437771856696913 0.0696134280498553 0.628861225428221 0.529439912829754 0.683600520704052 0.665077644419142
"RBM28" 2474.32885891499 -0.0339397247382535 0.053979435009803 -0.628752871016339 0.529510858681957 0.683600520704052 0.665077644419142
"ZNF324B" 98.2862284660681 -0.0942817261765912 0.150040704057232 -0.628374325280614 0.529758752238121 0.683822981703476 0.665336623884672
"NDUFB1" 1359.8809769792 0.046367854380357 0.0738131262042324 0.628178980687832 0.529886698201224 0.683939350260296 0.665444929400372
"FAM193A" 1794.32458220006 0.0519509439624578 0.0827245729331744 0.627998938168278 0.530004635582776 0.68399400124846 0.665488269800693
"TMEM256" 1188.07501381228 0.0832123442875441 0.132501295235664 0.62801155369496 0.52999637131045 0.68399400124846 0.665488269800693
"PFKM" 5879.30561930896 0.0317946487769483 0.0506460327813162 0.627781625349295 0.530147004745386 0.684128945152428 0.665614646549767
"EYA1" 112.743113022364 -0.0900799182136069 0.143532563626741 -0.627592205820704 0.530271115890729 0.684240310407774 0.665718081753281
"HIF3A" 1088.75185881752 0.0545877175008065 0.0869915256553462 0.627506151772518 0.530327504954075 0.684264124650649 0.665729652660136
"LINC01021" 609.80982187315 -0.110355395691097 0.175879569938715 -0.627448632774973 0.530365197411031 0.684264124650649 0.665729652660136
"ZNF436" 117.364589722567 -0.0723110128399269 0.115257409646197 -0.627387107361671 0.530405516795975 0.684267358090823 0.665729652660136
"TP53" 6510.52268259704 -0.0440927027538467 0.0703181238143496 -0.627046063832107 0.530629040718361 0.684506923356106 0.665957812745495
"CTSLP2" 37.0783853427571 0.136599844073732 0.217995863981333 0.626616677853249 0.530910533299081 0.684776379730605 0.666210135625638
"HMGN5" 1982.78557124151 -0.0855084983117922 0.136461637196178 -0.626611991975917 0.530913605637731 0.684776379730605 0.666210135625638
"METTL2B" 1543.28532049023 -0.0568096859705772 0.0906786723986412 -0.62649446080144 0.530990668985919 0.684826965003862 0.666254434368962
"UPK1A" 68.0551201011424 -0.313044431766548 0.499892736315183 -0.626223205550186 0.53116854846118 0.685007557935683 0.666425214072795
"POLR3G" 10322.1816624569 -0.101037263594186 0.161485306308019 -0.625674656748436 0.531528359447795 0.685371374693093 0.666824207488411
"GLUD1P7" 17.3275924982126 0.184988435672619 0.295902697690604 0.625166438550158 0.531861826507715 0.685519949938107 0.667041652086376
"IGSF9B" 1178.2727510266 0.0565998529476112 0.0905262402285831 0.625231455594465 0.531819159701702 0.685519949938107 0.667041652086376
"MYH10" 28179.3232478954 -0.0370925358637351 0.059327261317362 -0.625219082089671 0.531827279560831 0.685519949938107 0.667041652086376
"SAR1B" 1077.79142593721 -0.0431249460805632 0.0689827376516216 -0.625155619342826 0.531868926676118 0.685519949938107 0.667041652086376
"NOL3" 125.795517404039 -0.119565535550181 0.191386561719819 -0.624733181241946 0.532146191701849 0.685779624343872 0.667336923629248
"COX16" 1196.27112828176 0.0502992724237687 0.080548669983777 0.624458137346021 0.532326754654136 0.685816955163125 0.667405975933366
"HPS1" 1633.82666699227 -0.0563866107209731 0.0902898522294808 -0.624506623154736 0.532294922061933 0.685816955163125 0.667405975933366
"MCTS2P" 15.7964398376215 -0.241056976446139 0.385967357820227 -0.624552754428566 0.532264636197226 0.685816955163125 0.667405975933366
"KLK13" 165.497642024457 -0.0861508611222974 0.137994718847626 -0.62430549401985 0.532426976513211 0.685897242612876 0.667479175176157
"RPP30" 2436.81258978455 -0.0320566517668585 0.0513602486283073 -0.624152970887107 0.53252712899616 0.685977429264985 0.667552275949142
"SUGT1" 3297.01255844534 0.0543070902436304 0.0870272790966474 0.624023763667483 0.532611978824711 0.68598906539587 0.667606184017084
"LRFN2" 22.9094845802079 0.203859320682842 0.326958436030889 0.623502250492728 0.532954523823791 0.686381400833771 0.667983068040283
"MTOR" 7882.07516083489 0.0500225164398158 0.0802672434439971 0.623199630303945 0.533153344633317 0.686556132623781 0.668143240479732
"ZBTB5" 1124.73661802804 0.039669110584389 0.0636559172560186 0.623180252431887 0.533166077130968 0.686556132623781 0.668143240479732
"MAST3" 354.727501291825 0.0615729750390374 0.0988831436415868 0.622684238905426 0.533492041978918 0.686899248187438 0.668467276428298
"SSR1" 5102.8173028082 -0.0462832577799574 0.0743315963625316 -0.622659273375803 0.533508451219852 0.686899248187438 0.668467276428298
"TBCD" 4685.38713338332 0.0475874838703715 0.0764489297659726 0.622474166951028 0.533630125168459 0.687007025117276 0.668567222941542
"SCN8A" 1672.56162103529 0.0783265840271925 0.125926666609211 0.622001567549341 0.533940837268061 0.687309246777837 0.668851453970999
"ZNF330" 1591.99558589374 0.0554325474986752 0.0891151115621185 0.622033082010287 0.533920115134373 0.687309246777837 0.668851453970999
"CYCS" 16060.2535070359 -0.0658094081986732 0.105868670068783 -0.621613628998235 0.534195957071572 0.687588735981732 0.669118497222255
"GAP43" 1720.24662034014 0.0500163958099296 0.0804960456784954 0.621352209146984 0.534367909159012 0.687761143964543 0.669281333233072
"MCM4" 17726.2142822258 -0.0570809662219597 0.0918776380305925 -0.621271589534697 0.534420943325554 0.687780484348142 0.669295213895587
"FAM195B" 2331.98770314359 0.0657512065317173 0.105905455877058 0.620848151657507 0.534699537952603 0.687992238253008 0.669539002315032
"ZBTB9" 2512.41537378484 -0.0532719601702756 0.085798212379635 -0.620898252921179 0.534666570753144 0.687992238253008 0.669539002315032
"DBNDD1" 4239.86780033936 0.0725395324044778 0.116958802409911 0.620214390963454 0.535116648186499 0.688479976223454 0.670008711753838
"FBXL19-AS1" 56.485581097002 0.117294501717687 0.189159664430133 0.620081993013947 0.535203806739925 0.688528890219103 0.670046422081696
"KIF24" 552.311410574566 0.0914161780841955 0.14743568770414 0.620041046423176 0.535230763633517 0.688528890219103 0.670046422081696
"EPHX4" 20.241071974624 -0.162483341550967 0.262314928475046 -0.619420871299837 0.535639135134588 0.689005245194449 0.670505042129244
"VPS39" 2975.35521304736 0.0286876564632908 0.0463579509252745 0.618829259937161 0.536028844269231 0.689457528317294 0.670940230776033
"FCER1G" 15.4867672524391 0.187076760259334 0.302438961704858 0.618560383902842 0.53620600677775 0.689636382277908 0.671109330205713
"DLG3" 3439.17841503363 0.0344650215821507 0.0557568741127285 0.618130448139359 0.536489352823205 0.689909688145445 0.671365390307784
"SPRYD7" 202.691529921111 0.0730723978954273 0.118216741230611 0.618122248462945 0.536494757492412 0.689909688145445 0.671365390307784
"DPYD" 42.9706844891951 -0.116173243108546 0.187996575839216 -0.61795403767302 0.536605636653375 0.689982875719844 0.671426709292027
"RMDN1" 1779.74277037784 0.0534881655617522 0.0865616040400876 0.617920221729964 0.536627928430653 0.689982875719844 0.671426709292027
"CCDC153" 48.4654356531013 -0.107999375036852 0.174814939443294 -0.617792594733496 0.536712065504127 0.690042027521328 0.671479320346051
"GPATCH2L" 2957.77908819276 0.0378149639337388 0.0612348786012728 0.617539624434772 0.536878853750113 0.69007617751424 0.671492758701526
"MAVS" 3349.94049874851 -0.0390986163702656 0.0633154487472398 -0.61752095489918 0.536891163971209 0.69007617751424 0.671492758701526
"PRH1-PRR4" 22.7732152613304 -0.189760394084178 0.307274627045109 -0.617559594519728 0.536865686136655 0.69007617751424 0.671492758701526
"SCARF2" 216.364434091115 0.206178071994933 0.33387739469914 0.617526299379213 0.536887639941314 0.69007617751424 0.671492758701526
"GNG10" 500.975591065024 -0.0552869414909785 0.089563311357602 -0.617294522198188 0.537040479283991 0.690219070534311 0.671626856353123
"RCCD1" 725.354489957246 0.0689542628243944 0.111730049506712 0.6171505618124 0.537135421169855 0.690292066010205 0.671692938496933
"FBXO40" 31.7529003672196 0.194987334923369 0.31614423275593 0.616767015559961 0.537388411126207 0.690486966346187 0.671867746702393
"NANP" 755.137111674201 -0.0645396312631298 0.104632510942715 -0.616821967490241 0.537352160750954 0.690486966346187 0.671867746702393
"OSCP1" 82.610036960934 -0.0844554413193619 0.1369369086832 -0.616747100044059 0.537401549183229 0.690486966346187 0.671867746702393
"MDH1B" 180.75761343007 -0.073402109556954 0.119102051700372 -0.616295928651284 0.537699225451794 0.690820389334445 0.672187231065501
"SNORA6" 58.9193368235311 0.141413597869869 0.229521073556874 0.616124679439633 0.537812234846113 0.690832851795471 0.672261911114578
"TTC4" 309.409818029595 0.0721378909842523 0.117092196207876 0.616077700482999 0.537843238903502 0.690832851795471 0.672261911114578
"CLDND2" 18.1871777205787 0.201803777596829 0.327682801208157 0.615850990203893 0.537992870388928 0.690832851795471 0.67231774714798
"GAS2L3" 311.150866059773 -0.0720407616067918 0.116967048233517 -0.61590646848647 0.537956252130436 0.690832851795471 0.67231774714798
"NAPRT1" 898.285454328934 0.0670806981796001 0.108929337257766 0.61581847340963 0.538014333573916 0.690832851795471 0.67231774714798
"RSPO4" 232.721131685133 0.0865172015818226 0.140523223886277 0.615679025780388 0.538106382891921 0.690902022478516 0.672380109074069
"PAQR7" 307.895922494926 0.0595116649785024 0.096691066347417 0.61548255931601 0.538236083728613 0.690998269476876 0.672489504252979
"KLC2" 2112.14316332725 0.0432794337666461 0.0703408601747384 0.615281554122778 0.538368797120286 0.691091845973518 0.672602088820908
"ASAP3" 1856.68136216898 0.0620423952964798 0.100846133890152 0.615218381738465 0.538410509986951 0.691096367479349 0.672602088820908
"TMEM220" 116.822403137947 -0.0849987195739072 0.138212716877414 -0.614984796582037 0.538564760867243 0.691245330353474 0.672742107334481
"PACSIN3" 1889.39877116172 -0.050319085270746 0.0818481109549743 -0.61478615307844 0.538695955025721 0.691315651524392 0.672800631476464
"WDR7" 1270.41597784358 0.0755189296874777 0.122837362293452 0.6147879462526 0.538694770651665 0.691315651524392 0.672800631476464
"TMEM200A" 1107.63699309759 0.0877959073847447 0.142888191078476 0.614437811285091 0.538926056145255 0.691512863362727 0.673035326789933
"TRIM35" 1320.768006642 0.0405276186374537 0.0660116547080003 0.613946413201213 0.53925073846497 0.691853984513668 0.673357407819176
"TSC1" 2305.57116777212 0.0349076040548338 0.0568602088113508 0.613919730239634 0.539268371549806 0.691853984513668 0.673357407819176
"CHST13" 61.655417981708 -0.140520502715637 0.228995352938073 -0.613639101897573 0.539453838597776 0.691944759233438 0.673430871751871
"INTS4L2" 7.75293953292692 -0.243372194239093 0.396535223520417 -0.613746723628858 0.539382707704828 0.691944759233438 0.673430871751871
"RPE" 3819.48967468913 -0.0602301990205916 0.0981454829157451 -0.61368284337953 0.539424927785615 0.691944759233438 0.673430871751871
"TOM1L2" 156.762821430323 -0.0836661517468102 0.136385064829909 -0.613455379818557 0.539575277674843 0.69205147245049 0.673529769190552
"ATF6B" 1484.87789655976 0.0618698776522374 0.100876163430781 0.613325046750922 0.539661435268419 0.692112922226599 0.673584614166199
"HMG20A" 4096.88200709313 0.0335739990305341 0.0547804214546351 0.612883182330707 0.539953584111236 0.692326896270307 0.673825721126415
"KANK2" 2099.55260800858 0.0332114382992525 0.0541925632480654 0.61284125180106 0.539981311558306 0.692326896270307 0.673825721126415
"SLC52A1" 18.6791522327875 0.188864489449503 0.308134289727681 0.61292915376739 0.539923185348022 0.692326896270307 0.673825721126415
"ZRSR2" 542.61778411148 -0.0460912705602302 0.0752391762431379 -0.612596693128121 0.540143045334633 0.692485196484273 0.673974827566771
"ZNF622" 1630.03337849306 0.0532792140044152 0.0869951261158057 0.612439068523118 0.540247299921444 0.692569788848006 0.674052195428695
"ZNF192P1" 29.315332717288 -0.193369208025197 0.315785352230151 -0.612343817278344 0.540310304984546 0.692601493164295 0.674078089280845
"WDR83" 450.696373878845 -0.0556395053888696 0.0908783749436132 -0.61224142072734 0.540378040493837 0.692639256323592 0.674109880212579
"CPXM2" 218.274188661725 -0.0672154376440181 0.109813102160291 -0.612089416670021 0.540478599291742 0.692719082993368 0.674182609311998
"RGPD3" 10.9712809939863 -0.214627491075733 0.35068975674309 -0.61201528401916 0.540527645391886 0.692732880383256 0.674191076114623
"SSBP3" 6182.80252258416 0.0371723429772464 0.0607941688760491 0.611445861741044 0.540904448876917 0.693145250023948 0.674608315930451
"ABCF1" 9142.18474522824 0.036869580182194 0.0603069507129749 0.611365352522485 0.540957734786363 0.693145250023948 0.674622035549256
"LNX2" 1673.38835104477 -0.0644054813308236 0.105372429531925 -0.611217579559658 0.54105554676784 0.69321305397273 0.674691276624521
"LRCH1" 375.113377942358 0.0726162136374017 0.118889081015707 0.610789594948657 0.541338882687811 0.693499220119862 0.674959862547595
"WASF2" 5297.34803897782 0.0250716837338329 0.0410496791504255 0.610764426244559 0.541355547270843 0.693499220119862 0.674959862547595
"HGSNAT" 238.519719370739 -0.129470254878293 0.21204133296517 -0.610589704694793 0.541471240136507 0.693598326715526 0.675051353062267
"GLTSCR1L" 1306.50207908699 0.0524730637640939 0.0860236068890909 0.609984464284864 0.541872098928616 0.693915328158817 0.675498317417342
"SLC37A2" 54.2436435688611 -0.0963437686676637 0.15806389204611 -0.609524208347083 0.542177031656426 0.694256691540806 0.675825639741122
"HIAT1" 3551.80200695853 0.0346579107659275 0.0569125120694083 0.608968212888935 0.542545508655546 0.694482558094178 0.676179286390952
"MON1B" 1871.07420517182 0.0363687240622224 0.0597162765603873 0.609025313650374 0.542507660298568 0.694482558094178 0.676179286390952
"C9orf24" 9.19071392365663 -0.236511004591128 0.388517194201136 -0.608752992457488 0.54268817601956 0.694539764917588 0.676272581321353
"SND1" 13964.6796571062 0.0463587713602996 0.0761568667688206 0.608727398161283 0.542705143453509 0.694539764917588 0.676272581321353
"ZNF428" 716.54446476061 0.0723934006093635 0.118968055980168 0.608511251301201 0.542848445983424 0.694674031434554 0.676398321401089
"LMNA" 2481.69364502926 0.0592708956214992 0.0974395116457386 0.60828399712214 0.542999132847235 0.694731569815328 0.676480412731906
"SLC16A13" 113.183599530905 -0.122571750463525 0.201495981911702 -0.608308658567878 0.542982779418908 0.694731569815328 0.676480412731906
"ROGDI" 831.175479467806 0.055876174557619 0.0918783369917651 0.608153960847453 0.543085366191845 0.694731569815328 0.676535014618935
"C6orf57" 120.173164894466 0.0979709175142934 0.16123714943298 0.607620004811706 0.543439529756484 0.695037227399346 0.676817662586647
"LPHN2" 8114.72360062306 -0.0316693400358958 0.0521162158813799 -0.607667680784373 0.543407902456197 0.695037227399346 0.676817662586647
"TBCC" 1336.29900283585 0.0345910975220092 0.0569196710666749 0.60771780429809 0.543374652493465 0.695037227399346 0.676817662586647
"DHX38" 3225.79686807344 0.0514485781193579 0.0846904530104785 0.607489702682218 0.543525974294019 0.69509865942223 0.676872484106376
"KPTN" 721.31192734916 0.0438548728048588 0.0722541733973741 0.606952799302975 0.543882236846979 0.695406836570545 0.677210427429697
"RTTN" 1009.27451297014 0.0430319447287154 0.0708964878228046 0.606968639070915 0.543871724697031 0.695406836570545 0.677210427429697
"EBAG9" 879.262221778968 -0.0426891289008158 0.0703512944556588 -0.606799480110803 0.543983993203453 0.695487801399582 0.67728426935913
"C17orf103" 686.988835902427 0.0691190693199497 0.114029858100226 0.606148867248417 0.544415903516678 0.695871438771238 0.677690715194693
"CUX2" 437.045946958035 0.0738041701793269 0.121765796919088 0.606115773449656 0.544437877438284 0.695871438771238 0.677690715194693
"PLEC" 5471.36823990068 -0.0774145157545759 0.127721093324546 -0.606121618125061 0.544433996605482 0.695871438771238 0.677690715194693
"CPT1B" 136.920360112258 0.0850058844603582 0.140386814185132 0.605511884814616 0.544838930299386 0.696334859997011 0.678137017787206
"GGACT" 44.1794061678224 0.142172316531557 0.234926546938828 0.605177739102329 0.545060905271191 0.696372644859324 0.678148770388878
"HYAL1" 81.4634943723309 0.106871315054337 0.176539347696791 0.605368244805627 0.544934345704319 0.696372644859324 0.678148770388878
"NUDT6" 118.204802075789 -0.0743056929304152 0.12275966685839 -0.605294025570558 0.544983650389218 0.696372644859324 0.678148770388878
"PIGL" 211.100414020559 -0.111333410293356 0.183953807162357 -0.605224822528915 0.545029624755116 0.696372644859324 0.678148770388878
"TRERF1" 3284.60479573565 -0.0389472404629018 0.0643561215231668 -0.605183151829335 0.545057309206898 0.696372644859324 0.678148770388878
"FAM81A" 22.2243021432917 -0.165492032287836 0.273549918357363 -0.604979278669127 0.545192764960393 0.696445337731161 0.678209547411407
"FICD" 132.916152300887 -0.0873079183835692 0.144316273472872 -0.604976253076416 0.545194775326018 0.696445337731161 0.678209547411407
"HM13" 7999.65616571905 0.0596925506634045 0.0987166343701087 0.604685836832778 0.545387760538256 0.696544351379792 0.678290951950993
"IDNK" 30.4866833198337 0.153214029960592 0.253367192959098 0.604711399969315 0.545370772155001 0.696544351379792 0.678290951950993
"RAC2" 42.0076904848229 0.131926857357926 0.218159920685866 0.604725455267702 0.545361431597939 0.696544351379792 0.678290951950993
"GOLGA2P7" 982.463939888706 0.0484539618683058 0.0801437515075472 0.604588142641948 0.545452687164186 0.696578110580318 0.67831882227901
"CERS6" 3583.85228942098 0.0479898867852373 0.0794155377315121 0.604288381796033 0.545651929293437 0.69673421623582 0.678460827678863
"FOCAD" 2907.18436869282 0.0374444532525915 0.061963308134105 0.604300421977984 0.54564392584633 0.69673421623582 0.678460827678863
"ANKS4B" 10.6288539998522 0.206150124995291 0.341232417912185 0.604134056947494 0.545754518510951 0.696811605225715 0.678535504077596
"ABCB1" 54.0675156002504 0.116768096488065 0.193351437080625 0.603916362097554 0.545899249928279 0.696811605225715 0.678556808208474
"AKT1" 1758.76938001811 -0.04940925795276 0.0818036229939024 -0.603998406726349 0.545844701454205 0.696811605225715 0.678556808208474
"ITCH" 2895.97325562708 -0.0414263729466578 0.0685891079560222 -0.603978885003425 0.54585768048899 0.696811605225715 0.678556808208474
"CAMSAP3" 1276.29558741114 0.0793593498877871 0.131480731611616 0.603581596444173 0.546121851383074 0.697005997014621 0.678780618336364
"GDF3" 429.720017515776 0.10684363061037 0.177114511173225 0.60324605760774 0.546345012102691 0.697225623343462 0.679005088656721
"SNORD87" 33.4319431676577 -0.193832853068355 0.321359202170946 -0.603165715370572 0.546398452953569 0.697244651621733 0.679018610252472
"SOX4" 11300.035782338 -0.038082066923261 0.0631572165492824 -0.6029725343191 0.546526960843334 0.697359461530177 0.679125409556395
"OTUD5" 2554.84593553171 -0.0394047733085933 0.0653606963516728 -0.602881785355777 0.546587334032399 0.697387322615123 0.679147533267359
"DKK3" 1082.41628027228 0.0688755841550674 0.114362068798606 0.602258990927828 0.547001753883849 0.697866873821357 0.67960953052433
"LOC101928689" 11.3377930659971 -0.225256591877801 0.374097283807619 -0.602133727315808 0.547085125576269 0.697924034714711 0.67966018481886
"MAU2" 1946.02218086871 0.0351426593004505 0.0583987299604764 0.601770951598341 0.547326613657662 0.69818288458685 0.679907248640842
"ENOX1" 20.2627484864672 0.164073330257756 0.272776028553285 0.601494680921734 0.547510553492581 0.698290389011688 0.679986885606727
"HEIH" 337.64763603959 -0.0525907645954677 0.0874465257270337 -0.601404848943124 0.547570369826041 0.698290389011688 0.679986885606727
"LITAF" 7086.68463956075 -0.0683976372788523 0.113739276673188 -0.601354600446266 0.547603830153894 0.698290389011688 0.679986885606727
"TIGD4" 108.148692677425 -0.122486136251295 0.203654247391892 -0.601441599278776 0.547545898524652 0.698290389011688 0.679986885606727
"YWHAB" 17820.0910583623 0.0322994565790558 0.053710457102689 0.601362533878692 0.547598547237108 0.698290389011688 0.679986885606727
"PNMT" 55.7495137387096 -0.137538602073363 0.228774387893413 -0.601197552487577 0.547708414450748 0.698338807312869 0.680063821631818
"EFCAB12" 20.9291169378222 0.197322125701221 0.328320044400381 0.601005418543956 0.547836377289595 0.698421973721327 0.680147910318431
"INVS" 289.357066190055 0.0767708667778571 0.127745381087739 0.600967848106607 0.547861401247471 0.698421973721327 0.680147910318431
"NSA2" 4579.46867380116 0.0450929158873836 0.0750559018724934 0.600791073885015 0.54797915009169 0.698522872644352 0.680241157840244
"C16orf87" 1034.19433802701 0.0672813667042852 0.112022216784987 0.600607349463755 0.548101541698924 0.698580468980401 0.680340153759016
"SNORD27" 25.32938552249 0.187644337204573 0.312664325811529 0.600146296567533 0.548408740548269 0.698824348212202 0.680668511491138
"ILVBL" 1559.74501002629 0.0549322762678609 0.0916269686175479 0.599520829911431 0.548825623923102 0.699277821934706 0.681100153161355
"JAK2" 320.849520679404 -0.0812009823314733 0.135448651530486 -0.599496424762835 0.548841893508987 0.699277821934706 0.681100153161355
"ITGAM" 14.6779205663983 -0.220407656686594 0.367875461459317 -0.599136609471759 0.549081790426207 0.699484975681284 0.681344861511994
"EP400NL" 111.718581048112 0.0864682464374005 0.144478441971985 0.598485457464767 0.549516059540852 0.699890386644936 0.681777682083735
"SETD8" 677.750112911966 -0.069940742082179 0.116851378067235 -0.598544435153652 0.549476718912126 0.699890386644936 0.681777682083735
"TSPAN13" 1716.44130887966 0.0538565302374487 0.0900450817591459 0.598106295039024 0.549769010173795 0.700163277366809 0.682038474985437
"FBXO4" 35.7731505295653 0.176769321383892 0.295673933214227 0.597852233581294 0.549938534298049 0.700280607744528 0.682195737204811
"MAP4K4" 12968.4048296586 -0.0381135608583206 0.0637811792278044 -0.597567516307469 0.550128544309782 0.700435976635328 0.682378385625739
"RHEB" 6066.9846071549 0.0297815374275209 0.0498471019308844 0.597457751281399 0.55020180615378 0.700467981156522 0.682416202703678
"TEKT2" 19.964237195357 -0.17229993768778 0.288450791713317 -0.597328704367101 0.550287943694341 0.700479081956443 0.682469982408234
"NEXN" 524.955995495916 -0.0630967835685524 0.105778100595976 -0.59650138557085 0.550840328518982 0.701034291080913 0.683048857546389
"SIDT2" 814.014714990223 0.0492429320172543 0.0825504902442464 0.596518953086247 0.550828596192996 0.701034291080913 0.683048857546389
"PCDHB15" 629.497821689335 -0.046585082836589 0.078152498217342 -0.596079254012277 0.5511222827018 0.701280879493174 0.683316951712934
"PHF5A" 3756.96048710881 0.0282942943981305 0.0474799238615616 0.595921225160953 0.551227853111788 0.701280879493174 0.683316951712934
"TARSL2" 892.121214209391 -0.0350071891566422 0.0587372581302359 -0.595996310876857 0.551177691222528 0.701280879493174 0.683316951712934
"UBE2E1" 7266.43782556028 -0.0530760329470958 0.0890635810663649 -0.595934188942467 0.551219192345858 0.701280879493174 0.683316951712934
"OSBPL7" 297.930594182396 -0.0835695881786948 0.140288473601396 -0.595698178427278 0.551376875322973 0.70142115541965 0.68344857966768
"HIBCH" 1532.7188242759 0.0418261145716669 0.0702405510099054 0.595469625028546 0.551529597193812 0.701566117729455 0.683584772656159
"LENG8" 2922.12669647801 0.104182489602157 0.174998476499699 0.595333694818401 0.551620437098851 0.701632349036395 0.683644251804169
"DACH2" 68.3514821370585 -0.11177244843618 0.18790382667975 -0.594838595951947 0.551951365603292 0.701943771082224 0.683932523857117
"FAM90A25P" 8.52488593842943 -0.22270470291029 0.374423690406652 -0.594793301322402 0.551981645805706 0.701943771082224 0.683932523857117
"LXN" 183.005996442602 0.0551662188490419 0.092738714583998 0.594856410254373 0.551939456673598 0.701943771082224 0.683932523857117
"HS3ST1" 35.6396560195425 -0.159121890092793 0.267631756064435 -0.59455534138663 0.55214073932389 0.702096747860665 0.68407652055396
"ING5" 3358.88058422258 0.0295778706754407 0.0497568589172618 0.594448108644163 0.55221243956655 0.702138582518008 0.684112227119486
"SYPL2" 194.693441818451 0.0864642230022604 0.145567361742842 0.593980834488211 0.552524931721748 0.702486556905554 0.684446211715876
"FNIP2" 850.890582429281 -0.0597596190597104 0.100637818724811 -0.593808767091027 0.552640024592419 0.702545990793435 0.684488954515602
"PUM2" 7930.27192208082 -0.0419008093515916 0.0705713499425434 -0.593736826427519 0.552688147929672 0.702545990793435 0.684488954515602
"SPTLC3" 19.3151188715338 0.155791803893742 0.262380391818326 0.593763134562332 0.552670549365325 0.702545990793435 0.684488954515602
"FAM166B" 13.1706411331705 0.207793544486608 0.350259348681757 0.593256240750357 0.553009679293726 0.702797920677512 0.68472770069477
"HUWE1" 22956.1556822216 0.0590895081413387 0.0995848540573844 0.593358384672525 0.552941333181319 0.702797920677512 0.68472770069477
"TRPA1" 31.5431363083931 -0.220733309502461 0.372039978727924 -0.593305349218626 0.552976819524613 0.702797920677512 0.68472770069477
"MFI2-AS1" 12.4590925017488 -0.216951777560238 0.365890758732099 -0.592941396803868 0.553220372409753 0.702975623841506 0.684935419946081
"BRD7" 5919.87613762039 0.0314439605185041 0.0530393062165941 0.59284260601181 0.553286491174252 0.703002059050944 0.684951063077909
"KSR1" 1277.66655116073 0.0436273080866266 0.0735960409997141 0.592794224988217 0.55331887306933 0.703002059050944 0.684951063077909
"GEMIN8" 603.696905976875 0.0574234583462597 0.0968919210953245 0.592654761068936 0.553412222839613 0.703071299108793 0.685013469096376
"VAPB" 3402.73755566138 -0.0464005938356731 0.0783147293733611 -0.592488720920695 0.553523371393347 0.703163139960267 0.68509789505116
"RGS16" 741.85608915972 0.0890781912713984 0.150402309993234 0.592266111307771 0.553672405139881 0.703253726637979 0.685229194911307
"C3" 248.827954757923 -0.159825089105537 0.269905871790439 -0.592151211995969 0.553749336168855 0.703266277941605 0.685231307426161
"SAMD10" 118.285181412243 0.0922428535443565 0.155780036710225 0.592135266445871 0.553760012952582 0.703266277941605 0.685231307426161
"ZNF214" 208.316112765247 -0.0732129280290362 0.123660699587393 -0.592046852988206 0.553819214455561 0.703292105599146 0.68525141518722
"ERMARD" 370.48932003525 0.0423793704633798 0.071639244022837 0.591566410860926 0.554140971864997 0.703601952488702 0.685543196738071
"LOC284023" 60.0983373784194 -0.118163544805717 0.199730088331892 -0.591616144530835 0.554107660431242 0.703601952488702 0.685543196738071
"FAXC" 292.139249181114 0.0587066478570967 0.0993047939256104 0.591176372623804 0.554402252055927 0.70378555967759 0.685760081353718
"HMGCL" 703.829743253985 -0.0952812727878806 0.161163781077587 -0.591207727634602 0.554381245623105 0.70378555967759 0.685760081353718
"KIAA1549" 1516.18128664058 -0.0640053692987365 0.108294727439591 -0.591029414007621 0.554500712841815 0.703811804698428 0.685775532765761
"TP53I11" 4546.24939054592 -0.0832452256179928 0.140839212124505 -0.591065686624277 0.554476409760669 0.703811804698428 0.685775532765761
"PACRG" 9.24752996026489 -0.277429308751289 0.469730589089529 -0.590613673444229 0.554779301127789 0.704116021406121 0.686066891728761
"ZBED8" 292.265250551255 0.111913913956912 0.189579757387104 0.590326285355423 0.554971920249217 0.704311092561178 0.686251900143854
"EIF4E3" 833.870601753828 0.0514283470204114 0.0871501517830875 0.590111961576545 0.555115589989643 0.704345233238857 0.686269982386266
"PMS2P3" 161.871315638241 -0.0680836578176019 0.115364267954185 -0.590162439592132 0.555081750935073 0.704345233238857 0.686269982386266
"THAP7-AS1" 27.3892531105594 0.12975437854174 0.219846006196915 0.590205757140384 0.555052712861909 0.704345233238857 0.686269982386266
"METTL7B" 74.8333419768202 0.0952555481163235 0.161508359177881 0.589787108241324 0.55533338672514 0.704522782261507 0.686486041516572
"SSH3" 582.303333885085 -0.0781210211278766 0.13253243894429 -0.589448302243306 0.555560582432135 0.704761605306128 0.686713684986618
"PDS5A" 7475.49765326102 0.0483127283527827 0.0820505390996341 0.588816708371855 0.555984236252872 0.705249596188978 0.687184111030239
"ZNF561" 3061.21970205972 0.0398923055398015 0.0677891914005299 0.588475901771704 0.556212904344206 0.705490202355979 0.687413484848359
"ZNF414" 345.061499534754 0.0842984546980129 0.143315110005896 0.588203537607059 0.556395683174429 0.705623118839756 0.687586113816022
"C3orf55" 18.518203023667 -0.171919161103821 0.292358558920264 -0.588042168967968 0.556503988663083 0.705677095933349 0.687623495863628
"DAW1" 25.1954923178468 -0.17414120682909 0.296175730504914 -0.587965821953805 0.556555233927982 0.705677095933349 0.687623495863628
"DGAT1" 667.953400244421 0.0603384025088717 0.102612226110957 0.588023521131157 0.556516505159462 0.705677095933349 0.687623495863628
"NUTM2A-AS1" 392.005163282468 -0.043125252603346 0.0734054103080173 -0.58749419725859 0.556871846511114 0.705930153027329 0.687961393777165
"FAM129A" 1879.01225220334 -0.0770395376719595 0.131174944494096 -0.587303756590704 0.556999718612789 0.706042792660201 0.688066086778818
"TMEM120A" 453.001678193741 -0.0783403700171401 0.133432214211132 -0.587117365025367 0.557124885779296 0.706113430710023 0.688167422400347
"PFKFB2" 1175.70805874998 -0.0520928026386959 0.0887601353333014 -0.586894132631539 0.557274810622771 0.706193625562301 0.688246038757988
"PTCH1" 1852.25030825484 -0.0969270744743402 0.165142308622238 -0.586930601146315 0.557250316704239 0.706193625562301 0.688246038757988
"IER2" 4394.75705731705 -0.0722524136553785 0.12317767801114 -0.586570674346079 0.5574920829098 0.706370027470644 0.688461079862447
"MED12" 2647.65144232469 -0.0527406669413748 0.0899530788861807 -0.586313082269353 0.557665141263618 0.706490366585441 0.688621490999981
"FOXO6" 49.8570813684981 -0.119924431436492 0.204596574305247 -0.586150730254024 0.557774227816976 0.706529639267535 0.688649592214211
"HRSP12" 2152.77796997521 -0.0601943841356946 0.102685019800909 -0.586204144016359 0.557738337229 0.706529639267535 0.688649592214211
"SELM" 189.79307366369 0.104924982536448 0.179038884616412 0.586045778609758 0.557844751795889 0.706569512738742 0.688683368424639
"FOXL2" 26.3058064253128 -0.172491148963894 0.294494012408178 -0.585720393950883 0.558063426924469 0.706747552216753 0.688846724421894
"KCNMB3" 148.157602822816 0.080402462293974 0.137267018691324 0.585737659785395 0.558051822353541 0.706747552216753 0.688846724421894
"TYMP" 10.7614997352438 -0.273048233588298 0.466456133521962 -0.58536744179277 0.558300675948163 0.706998532677254 0.689085363289757
"DNAH3" 46.3982370556909 0.140852023404727 0.240649837661834 0.58529864292971 0.558346927197741 0.707007626798007 0.689085363289757
"ARHGAP36" 22.0528043287677 -0.153008735259689 0.261446121584932 -0.585240027016364 0.55838633424909 0.707008053776346 0.689085363289757
"OSCAR" 14.4840050453227 0.195951446804888 0.33504347610027 0.58485378997872 0.558646032392289 0.707287385585312 0.68935252539149
"BBS4" 1846.82437737911 0.0326487552734042 0.055861104023583 0.58446312231174 0.558908769286707 0.707521027562942 0.689623395607125
"NOVA2" 212.870592455074 -0.0679909182634509 0.116406238210296 -0.584083115379269 0.559164394049946 0.707713503708412 0.689885449127897
"IGBP1" 2374.12534056237 -0.0407108199285775 0.0697130110405557 -0.583977356893878 0.559235546235633 0.707736656037486 0.689919881274612
"ACHE" 100.825721788883 0.113804680808827 0.195068906571758 0.583407590727241 0.559618949072238 0.707934331668927 0.690135326134141
"EEF1G" 100387.549704117 0.0371602291989276 0.0636939053386559 0.583418915849943 0.55961132701249 0.707934331668927 0.690135326134141
"IPO5" 36296.4515624115 -0.0320925889461379 0.0550045072586193 -0.58345380307191 0.559587847451821 0.707934331668927 0.690135326134141
"NPM2" 42.4265022630058 -0.161488464503564 0.27675634776647 -0.583504103182594 0.559553995654976 0.707934331668927 0.690135326134141
"TPT1" 71900.9191430966 -0.0506584205787499 0.0868336165425436 -0.583396414842749 0.559626470740716 0.707934331668927 0.690135326134141
"CLSPN" 3222.35503567698 -0.0416456097009705 0.0714350310512564 -0.582985813656171 0.559902850289918 0.708234445606484 0.690422791275727
"GBAP1" 159.84481985122 -0.0744021383130107 0.127637703873862 -0.582916615191848 0.559949434947876 0.708243864878504 0.690426871099653
"NTNG1" 82.3606560960682 0.108633940356965 0.186593323922605 0.582196286947673 0.560434474106223 0.708609715163934 0.690811372934457
"SCPEP1" 1682.07139753559 0.0467765756578121 0.0803336589273365 0.582278664788846 0.560378993978868 0.708609715163934 0.690811372934457
"SPACA6P" 100.090002635155 -0.134566934064151 0.231108861247434 -0.582266440749229 0.560387226501282 0.708609715163934 0.690811372934457
"STK24" 7437.18847593211 -0.0237348096085084 0.0407647188864263 -0.582239011009383 0.560405699817967 0.708609715163934 0.690811372934457
"AP1G2" 1928.45140887923 0.0613030226388687 0.105332699583619 0.58199422288805 0.560570572210044 0.708682763358457 0.690925750080272
"IGSF8" 3626.92837899043 -0.050331610956362 0.0865051822568981 -0.58183347683021 0.560678852443586 0.708770137186108 0.691005825560832
"TSEN15" 2548.83694574353 0.152721845550272 0.262553978771698 0.581677894445739 0.560783664017385 0.708853114281824 0.691081614068698
"PSMA4" 10498.3069657305 0.0336097333649106 0.057804429395658 0.581438718733121 0.560944808616787 0.708858746978309 0.691120046078633
"RHBDL1" 133.383270587436 -0.163079093356229 0.280471708058336 -0.58144578818734 0.560940045251648 0.708858746978309 0.691120046078633
"SMIM24" 122.795866260023 0.189466692220466 0.325789679679744 0.581561369306464 0.560862170011999 0.708858746978309 0.691120046078633
"ACADVL" 6001.81693529705 0.0463441546494059 0.0797270183174953 0.581285436573716 0.561048094232233 0.708939760716883 0.691193922423247
"NCRNA00185" 79.3304682984239 -0.0859091352602356 0.14786645858873 -0.58099136261307 0.561246274890017 0.709091153418261 0.691384686093377
"NDC80" 3321.00990506112 0.0499614707252052 0.0860384366454397 0.580687802721172 0.561450883771756 0.709196600190896 0.691520426855137
"SAMD12-AS1" 9.2965694234628 -0.230494461473603 0.396969652051571 -0.580634968649087 0.561486499278015 0.709196600190896 0.691520426855137
"TSPAN5" 1357.67088000087 -0.0361977801521406 0.0623413023734534 -0.580638818472208 0.561483904071097 0.709196600190896 0.691520426855137
"CHML" 7252.3059335358 0.0670729570021457 0.115564677430345 0.580393235143783 0.56164946603516 0.709345883918477 0.691667740727514
"CLCN1" 33.4826255045438 0.124493882195061 0.214615755248279 0.580078019207115 0.56186200596382 0.709345883918477 0.691779431922534
"LOC101928736" 46.6209361018828 0.135461181774934 0.233549205653761 0.58001131451398 0.561906987767788 0.709345883918477 0.691779431922534
"SH2D3C" 187.309340734209 -0.109099182290061 0.188095441420397 -0.580020342152907 0.561900899946106 0.709345883918477 0.691779431922534
"ZSCAN30" 737.274214152393 -0.0728006131915702 0.125517973669838 -0.580001501482686 0.561913605257874 0.709345883918477 0.691779431922534
"DECR2" 301.557723303654 -0.0742548631989174 0.128056371023753 -0.579860748866169 0.562008526968057 0.709382021282831 0.691842904262992
"ANP32A" 16509.2808707703 0.0386192578066866 0.0666386595084719 0.5795323329062 0.562230036490702 0.709590929023277 0.69206218672731
"MVB12A" 665.722632205157 -0.0631432585178734 0.108991982390049 -0.579338563564271 0.56236074953507 0.709706403765021 0.692169680456913
"C17orf75" 1678.34438424918 -0.060551426046047 0.104647001584177 -0.578625523229543 0.562841879061343 0.710065995781794 0.692548151977839
"CXADRP3" 13.6141917241677 -0.206059896819579 0.356106110733148 -0.5786474609923 0.562827073423686 0.710065995781794 0.692548151977839
"RFNG" 801.311709699858 0.0588881052724591 0.101747261622296 0.578768453651973 0.562745419728327 0.710065995781794 0.692548151977839
"SYMPK" 5320.00766157242 0.0433645861696502 0.0749288436940713 0.578743565651493 0.562762215298423 0.710065995781794 0.692548151977839
"PLEKHG6" 688.460970426439 0.0559235414757779 0.0966918227127591 0.578368882774183 0.563015097809777 0.71021114385393 0.6926794561334
"ZNF2" 192.058658140276 -0.0543492159588883 0.0939747066238714 -0.578338767009064 0.563035426046003 0.71021114385393 0.6926794561334
"HIST1H2BN" 13.8422778474785 0.200910762499575 0.347526130219096 0.578116996189355 0.56318513295003 0.710350468102303 0.692810209814541
"KLHL3" 959.536291184014 -0.0712572358823168 0.123296018286967 -0.577936229185182 0.563307174333529 0.71035586249056 0.692853493124441
"ZNF720" 732.665289150353 -0.069641559169385 0.120500015222639 -0.577938177358013 0.563305858993952 0.71035586249056 0.692853493124441
"GPBP1" 7036.3901845821 -0.050447763014243 0.0873222527363412 -0.577719440731376 0.563453551724072 0.710411535589198 0.692945807878139
"SIRT2" 252.269250633131 0.0554437424310858 0.0959738376399833 0.577696420133434 0.563469096502639 0.710411535589198 0.692945807878139
"RAB43" 147.25327778504 0.099855656483805 0.172901940805592 0.577527678512765 0.563583046471227 0.710505699382982 0.69303252068768
"POC1B" 867.003820159249 -0.066213372686902 0.114943589271462 -0.576051027348084 0.564580691653446 0.711713841599496 0.694205807679312
"HECW2" 268.175121662608 -0.0867449828388238 0.15076300940082 -0.575373118270696 0.565038980481351 0.712232909197398 0.694715774861242
"TRIM52" 181.9786403834 0.0862078238888247 0.149856984173349 0.575267308122943 0.565110527755097 0.712232909197398 0.694750201110027
"CTCF" 6898.65568552119 0.0231593019561666 0.040270373848738 0.575095280792691 0.565226859414784 0.712329914894487 0.694839675998109
"COPS4" 2119.14530878789 -0.0314017834606433 0.0546304130201092 -0.57480406470814 0.565423817439219 0.712470650135486 0.695028244350512
"ATF2" 2352.85481592317 -0.0534668987528082 0.093048114570783 -0.57461560612424 0.565551295109931 0.712495023570036 0.69508206395235
"LOC100507006" 205.506495618656 0.126745730753428 0.220576767628924 0.574610518214921 0.565554736878868 0.712495023570036 0.69508206395235
"TTYH1" 1800.23175754105 -0.103471783789241 0.180093147777925 -0.574545922851177 0.565598433956263 0.712500470648975 0.695082222719012
"RNFT1" 197.864004816161 0.0683814440340348 0.119050808883777 0.574388739355749 0.565704771262163 0.712584821158297 0.69515935613622
"ZNF202" 3153.2027031963 0.0368284178600227 0.0641421686598659 0.574168579414847 0.565853729344981 0.71272284305887 0.695288847656333
"HLA-E" 1075.02496812992 -0.0652022826483118 0.113623385127791 -0.573845626716539 0.566072270081625 0.712948482697459 0.69550381185077
"NABP1" 104.041684090235 0.0782916249724178 0.136477114447878 0.57366119799022 0.566197090398598 0.713001289536229 0.695593418693866
"SPATA7" 268.317448313764 -0.0646913521141469 0.112779522223508 -0.573609027939849 0.566232401189497 0.713001289536229 0.695593418693866
"ZC3H13" 6211.88431960965 0.0460425144155026 0.0802965577147837 0.573405831157138 0.566369943026892 0.713124860076165 0.695708813601096
"AMDHD2" 836.029397620779 -0.0790406180858872 0.137943059583168 -0.572994526326513 0.566648400135832 0.71332657035534 0.695943693284608
"CEP57" 3402.77124151292 -0.0445595225770423 0.077762134509807 -0.573023398315059 0.566628851394888 0.71332657035534 0.695943693284608
"MRPS36" 1211.48112540193 0.0340338340987665 0.0595097643445785 0.571903358610208 0.567387448540691 0.714107891834215 0.69679773335526
"MAPRE3" 185.400835324236 -0.0538526186531756 0.0942305853788412 -0.571498292583756 0.567661917399583 0.714224266871906 0.697024980926813
"TRIM8" 1099.00444375314 0.0523421854692667 0.0915958225001518 0.571447300112185 0.567696473913707 0.714224266871906 0.697024980926813
"ZKSCAN3" 690.939771995244 -0.0542423517912214 0.0949227415479591 -0.571436843338704 0.567703560371255 0.714224266871906 0.697024980926813
"GPR26" 22.8843505972138 -0.157702797361999 0.276094744938958 -0.57119086926796 0.567870266909623 0.714318111358025 0.697122363671601
"PCID2" 2846.65810073939 -0.0266450543474535 0.0466457628096711 -0.57122132306365 0.567849625874622 0.714318111358025 0.697122363671601
"ITGA3" 1367.39323139158 -0.0500358679255144 0.0876204060526895 -0.571052682584305 0.567963931869303 0.714336772909773 0.697130211479587
"SLC13A4" 111.031177318321 -0.0707516267155459 0.123896885292147 -0.571052505062693 0.567964052200807 0.714336772909773 0.697130211479587
"MAP2K4" 3353.82985782437 -0.0349669931465832 0.0612632912475128 -0.57076582786438 0.568158389799298 0.714531532546257 0.697315097381183
"R3HDM4" 2525.4456048483 0.0542038794112252 0.094978195128433 0.570698141167336 0.56820427904587 0.714539585379713 0.697317774453678
"GLI1" 1275.04757802052 -0.0546820802158927 0.0958435652562912 -0.570534704856499 0.568315090536367 0.714629273736787 0.697400119561357
"DNAJB5" 3417.65477504337 -0.0366097203391939 0.0641898490283931 -0.570335043520671 0.568450476986662 0.714700189783272 0.697512606510168
"ANKRD34A" 14.1194148075029 -0.202064664798018 0.35434186874209 -0.570253426487096 0.568505824341866 0.71472011930599 0.697526872379461
"RASGRP2" 1046.49784520486 -0.105107339456291 0.184445954180161 -0.569854404904027 0.568776451863847 0.715010675437872 0.69780525323253
"LOC100505666" 19.1476406721466 -0.189798508369346 0.333111483988532 -0.569774737564678 0.568830491837812 0.715028937225412 0.697817890563664
"ART3" 32.8288028874636 0.152363372878943 0.267634054264361 0.569297406108281 0.569154326828835 0.715286943419307 0.698054130552524
"ASB8" 468.51798718204 -0.0474278742487712 0.0833000021961189 -0.569362220868956 0.569110349519912 0.715286943419307 0.698054130552524
"GNL3" 10074.807516726 -0.0352157526421008 0.0618573217026229 -0.569306133417794 0.569148405188296 0.715286943419307 0.698054130552524
"ZNF512B" 2835.4642253474 0.0437177226270327 0.0768606310480635 0.568792137546913 0.569497211020524 0.715668161849126 0.69842097813986
"CA12" 185.031105269396 0.0873824167823779 0.153704562838252 0.568508931477416 0.569689442779737 0.71576061629814 0.698495647871805
"REPS2" 175.872386050828 -0.0895394659386402 0.157487259008839 -0.568550538641444 0.5696611991487 0.71576061629814 0.698495647871805
"TRIM6" 1812.31119818506 0.0502067785834448 0.0882955732546142 0.568621695661521 0.569612898135076 0.71576061629814 0.698495647871805
"GYLTL1B" 3874.99016313899 0.0524755613791399 0.0924033411002112 0.56789679630989 0.570105047455423 0.716233056008979 0.698951504426636
"ARRDC1" 307.866319442602 -0.0669820332441118 0.117989499994712 -0.567694864772827 0.570242179090999 0.716305877608685 0.699012195560338
"IFT20" 454.918756352198 0.041274690469653 0.0727003567553121 0.567737110404717 0.570213488796717 0.716305877608685 0.699012195560338
"ARHGEF11" 3416.75716864542 0.0349878711521791 0.0616395649334044 0.5676203456332 0.570292788983896 0.716319727177939 0.699020525157428
"ARRDC3-AS1" 21.4526071382777 -0.155197860444 0.273539676918161 -0.567368734921892 0.570463686954557 0.716446046212546 0.699176281913882
"DNAJC8" 8822.7898282321 0.0302938714524356 0.053431634361978 0.566965091264226 0.570737899067672 0.716729564297612 0.699458629722357
"C14orf142" 373.03498733727 -0.0542770074088482 0.0957985805126926 -0.566574234381864 0.571003484397209 0.716963575746038 0.69967661982128
"KCNK9" 15.8539021843597 -0.228264486291394 0.402883200199978 -0.566577326078852 0.571001383373478 0.716963575746038 0.69967661982128
"RAPGEF5" 663.211502799053 -0.0772328300105935 0.136434530777312 -0.566079786184426 0.571339543782831 0.717335765232367 0.700034642616641
"DCAF12L2" 71.5550436819686 0.098195921027439 0.173493727268578 0.565991189268912 0.571399769990676 0.717361609390264 0.700054671358566
"PPP1R1A" 403.795065291377 -0.0489277861722004 0.0864583254972188 -0.565911794969639 0.57145374303105 0.717379599992361 0.700067036498301
"FAM133A" 101.717978083553 -0.109868180821161 0.194180494441749 -0.56580441375959 0.571526745711844 0.717421475471804 0.700102710464278
"MYO5B" 898.606930384262 0.0610496710553878 0.10792403110838 0.565672634985993 0.571616341039048 0.717447116998538 0.700125617657412
"ZNF443" 381.324929238737 -0.0418586574468912 0.0740012708257349 -0.565647819014675 0.571633213965491 0.717447116998538 0.700125617657412
"VAMP1" 444.22455013385 -0.0752361559588709 0.133033925413059 -0.56554112588401 0.571705759677217 0.717447116998538 0.700160719266932
"SEC11A" 9423.93714977501 -0.0367086175331624 0.0649344259996058 -0.565318272519808 0.571857302352318 0.717540657777963 0.700292554630709
"BACE2" 238.762774810308 -0.10129295642107 0.179249065297002 -0.56509614849726 0.572008368066674 0.717627802865678 0.700370031015788
"RBMS3" 27.5743583949756 -0.19624749686916 0.347257159964336 -0.565135926612184 0.571981313725914 0.717627802865678 0.700370031015788
"VLDLR-AS1" 138.823893059309 0.216027262138421 0.382407679814311 0.564913503419489 0.572132598506128 0.717733899658017 0.700468381288218
"CHSY3" 55.4310969512135 0.153132880990826 0.271486069848439 0.56405428490793 0.572717188573254 0.71821831215673 0.701022711868781
"PBX4" 23.119765759924 0.14355745849924 0.254475549680041 0.564130654908652 0.572665216919584 0.71821831215673 0.701022711868781
"SH3GL1P1" 35.3018854371928 -0.159107602304425 0.282068535382616 -0.564074266874895 0.572703590139667 0.71821831215673 0.701022711868781
"ABCE1" 11796.1996621787 -0.0386170609639009 0.0684853532415872 -0.563873282914616 0.572840373798091 0.718237991815748 0.701080089998075
"BAZ1B" 10365.5137991614 -0.0277300613218215 0.0491793082307559 -0.563856270440169 0.572851952689915 0.718237991815748 0.701080089998075
"FAF2" 4095.58874853602 0.0315472426573733 0.0559669996639647 0.563675788353642 0.572974797777087 0.718342243354175 0.701176645220192
"RNF148" 10.1827816479671 -0.210384741366298 0.373368296309017 -0.56347778706999 0.573109581678035 0.718461447180168 0.701287794607407
"KAT5" 1827.34197360331 -0.0353366010643192 0.062750401205268 -0.563129484204042 0.573346715719408 0.718708933753007 0.701524158492786
"UBASH3B" 410.819526046667 0.0464605911893543 0.0825813079657649 0.562604205889002 0.573704427415181 0.71910752362022 0.701908008817622
"PIK3R2" 3141.21423511112 0.0467904656212852 0.0831795502913467 0.562523666663209 0.573759283542922 0.719126194414102 0.701921295118762
"ACAD8" 3217.71428913248 0.0248700428467167 0.0442908166645908 0.561516917492281 0.574445200790659 0.719687091768746 0.702706542969956
"CNRIP1" 81.7484998715985 -0.115362779279829 0.205565331249217 -0.561197642514775 0.574662809899909 0.719891172909896 0.702918842991884
"DCC" 54.7566988482223 0.152197767504701 0.271247550733487 0.561102826894252 0.574727441148832 0.719891172909896 0.702944004606598
"SNAP91" 65.0298839337774 -0.101898812115118 0.181654066880746 -0.560949797958635 0.574831760868429 0.719972006137534 0.703017701256797
"RUNDC3B" 29.8683175495136 -0.137930736267969 0.245926970045246 -0.560860552393225 0.574892603643046 0.719998377432663 0.703038218497712
"ZBBX" 38.57875018824 -0.174932510263425 0.312029380605148 -0.560628329050815 0.575050935164729 0.720146832023594 0.703177942792833
"PIGW" 1885.70421675873 -0.0743133784662225 0.132725152008784 -0.559904263370549 0.575544740597049 0.720715357127133 0.703727835031064
"GPRIN2" 550.50274841367 0.0477688683570939 0.0853375366279267 0.559763853570874 0.575640521837674 0.720785419538787 0.703791009686432
"MARCH1" 30.4230666470799 -0.180846748850705 0.323351165451468 -0.559288996525506 0.575964503699548 0.721091300605162 0.704133156476827
"C6orf226" 59.762981771367 -0.124437823671433 0.222629269092205 -0.558946378339387 0.57619831608377 0.721334121608571 0.704365024503905
"RPF2" 5279.85740921221 0.0501271614092996 0.0896946342229514 0.558864661677531 0.576254088470062 0.72135403880425 0.704379231340129
"C9orf169" 31.2559386251769 0.133304818353218 0.238907456819635 0.557976800422171 0.57686022621077 0.722062852148446 0.705066118820702
"AMPD3" 185.166778147052 0.0607302219624177 0.108852946662451 0.557910684317437 0.576905375313048 0.722069419813592 0.705067286482639
"WBSCR17" 2194.37637025741 0.059577362362669 0.10689544435545 0.55734238930297 0.577293519014784 0.722455291845888 0.705487614121935
"LOC399815" 205.748031619932 -0.0921627200295545 0.165425394872279 -0.557125585831072 0.577441627508564 0.722590670866121 0.705614562291026
"PTTG1IP" 7740.4133285474 -0.0263708202624519 0.0473623712733727 -0.556788428312448 0.577671990969299 0.722778977292432 0.705841996164831
"STAG3L5P-PVRIG2P-PILRB" 982.284153084764 0.0763923074040354 0.137405880508982 0.555960975768003 0.578237532639743 0.723436559087997 0.706478909154117
"TMEM68" 777.39476391942 0.0522380581802169 0.0939850869477359 0.555812202517469 0.578339242782992 0.723471436896879 0.706549068026637
"RPL3" 133229.420797671 0.0468446334324725 0.0843535108074844 0.555337092481942 0.578664112255085 0.723720075704473 0.706837703615162
"SEMA3B" 126.028799599187 -0.10094778073117 0.181759715156577 -0.555391389363748 0.578626980938469 0.723720075704473 0.706837703615162
"METTL11B" 21.1298774515339 -0.158388720010033 0.285308957591836 -0.555148079986412 0.578793378553884 0.723817811934268 0.706917362459857
"MIEN1" 704.869662727458 -0.0767470068215793 0.138266700088065 -0.555065006778187 0.578850196899271 0.723817811934268 0.706917362459857
"SMCR8" 2656.78173469496 -0.0273255831858464 0.0492310824876779 -0.555047376678864 0.578862255432843 0.723817811934268 0.706917362459857
"FANCF" 1327.22200494341 0.0535000552299335 0.0964282488635998 0.554817243498954 0.579019671419181 0.72396462198587 0.707055479358715
"WBSCR27" 56.5039348332193 -0.172778247478297 0.311655217633729 -0.554389073894325 0.579312602013011 0.724280837779981 0.70735904274572
"CYP2B6" 147.270003476008 -0.105449812411982 0.1903200044416 -0.554065836228684 0.579533789891209 0.724507320336533 0.707574966245071
"SEPT2" 27106.1204110162 0.0290163303649933 0.0523773670038364 0.553986044446793 0.579588396602423 0.724525533636188 0.707587486944831
"MIS18BP1" 5648.5911610092 -0.0507768686444891 0.0917474181532995 -0.55344193511415 0.579960830383594 0.724890950864865 0.707987993567974
"EPB41L1" 1650.05595366075 0.0517535432916267 0.0935530671634881 0.553199856090074 0.580126565504629 0.725048023300765 0.708136130532582
"ANKRD13B" 734.041374184799 0.0999540954594027 0.180887527391532 0.552575939871473 0.58055382101385 0.725381616037191 0.708546214940489
"RHOBTB1" 576.938016572721 0.0650295860451575 0.117682541658086 0.55258481954013 0.580547739215994 0.725381616037191 0.708546214940489
"C2orf43" 1417.23362396756 0.0430247323894231 0.0778707446336663 0.552514716429486 0.580595754539113 0.725383925306531 0.708546214940489
"DYNLT3" 293.842695615281 -0.0705116036990439 0.127643820783359 -0.552409065055473 0.580668121244696 0.725424254197032 0.708580327852064
"LINC00087" 238.830412858348 0.0497729987386081 0.0901340725809754 0.552210693618583 0.580804008666489 0.725543927987628 0.708691942964831
"FCHO2" 607.996807717503 0.0606133396964016 0.109787229051187 0.552098274273244 0.580881024219925 0.725590047234332 0.708731711563527
"SEZ6" 207.449787870914 -0.10794648459048 0.195680646141357 -0.551646198635816 0.581190777671648 0.725926857588772 0.709055415383763
"CALCA" 70.5952889823847 0.301106174069106 0.546013728201237 0.551462643734356 0.581316567982353 0.726033861150435 0.70915465098566
"ZNF318" 1519.63647003951 0.067821967687164 0.123042147471858 0.551209232614182 0.581490251736028 0.726200662209466 0.709312292697958
"TYW3" 1419.87506839514 0.0377167614943153 0.0684596240020452 0.550934394456922 0.581678648649412 0.726385813674678 0.70948785631137
"NADSYN1" 1490.4489604183 -0.0454250090606203 0.0825081193629583 -0.55055198702073 0.581940829946777 0.726566348990183 0.709702592871632
"RNF20" 4178.8566859833 0.0484941790678661 0.0880834964166405 0.550547844269097 0.581943670549498 0.726566348990183 0.709702592871632
"CENPL" 654.028581749839 -0.0344986269750167 0.0627072785247461 -0.550153471600629 0.582214113734916 0.726703448899644 0.709869619451804
"LEFTY1" 221.154158337766 0.357952253353832 0.65058011534238 0.550204724848457 0.582178963225335 0.726703448899644 0.709869619451804
"ZNF415" 500.743740158337 -0.0363636231364322 0.0660902601031434 -0.550211530105669 0.582174296117425 0.726703448899644 0.709869619451804
"FAM21A" 1917.07561340071 0.0422656188030539 0.0768820894705162 0.54974596936862 0.582493622235309 0.72700217863095 0.710156140084221
"SMIM7" 2272.87769876507 -0.0393001262559142 0.0715118769350569 -0.549560827379826 0.582620633052159 0.727110550049094 0.710256711218319
"C1orf101" 10.1676883572321 0.210357010582047 0.382938505503411 0.549323213933557 0.58278365919225 0.727263850544304 0.710401168914514
"CCDC117" 3678.58187705596 -0.0532636502843223 0.0969904241611833 -0.54916401020998 0.582892900474708 0.727299863958513 0.710425770372306
"FKBP1B" 1417.55603116671 0.0605107740991648 0.110175840245346 0.549219992009284 0.582854486191626 0.727299863958513 0.710425770372306
"FTSJ1" 1714.4627694569 -0.0349685694231804 0.0637079338543574 -0.548888769538846 0.583081785696684 0.727485382926585 0.710601696509426
"PIK3AP1" 157.044272447954 -0.10545220552562 0.192188957154627 -0.548690242596913 0.583218043472723 0.727555060987343 0.710713463608602
"ANGEL2" 3276.71991032479 -0.0595363640024571 0.1085267022577 -0.54858723948956 0.583288744886476 0.727593101776086 0.710745332308779
"PTTG1" 4294.61721413165 0.0534539110691879 0.0974613750718457 0.548462516866638 0.58337435994037 0.727649739280461 0.7107953672284
"TULP1" 178.048864409561 -0.0795340260281234 0.145111173721466 -0.548090295105637 0.58362990402645 0.727918308860889 0.71105242373715
"ARID1A" 12520.436035371 -0.0404436836597834 0.0738136154182947 -0.547916308266339 0.583749370347242 0.728017133411695 0.711143666350023
"SNORA1" 36.1769428605013 -0.137592030932489 0.251284491759208 -0.547554805190033 0.583997629227792 0.728276555613405 0.711391782599083
"IRF7" 209.084054782354 0.0629956564260126 0.115079691856469 0.547408977290127 0.584097789096323 0.728351267329594 0.711459469174129
"KIAA1598" 1089.86225135508 0.0529609298046258 0.0968407600313023 0.546886763254512 0.584456530131311 0.728748388979274 0.711842085786315
"KCNRG" 14.3967656798242 -0.187485671453985 0.343275638470135 -0.546166550849767 0.584951456555667 0.729305469046945 0.712390499075505
"NPIPB9" 49.5819911030986 0.145132155631234 0.265780262555149 0.546060697795867 0.585024214670947 0.729305469046945 0.712424724895832
"PKNOX1" 1730.80640308678 0.0369024671247606 0.0675997697265029 0.545896343642319 0.585137191861677 0.729396061440305 0.712507919322332
"EIF3B" 15896.00095117 0.0303842953526107 0.0556744898766651 0.545748967254493 0.585238507141467 0.729466911822384 0.712566528489795
"VWA8" 1740.00887962957 -0.0356462932614676 0.0653225743987878 -0.545696393468061 0.585274651456078 0.729466911822384 0.712566528489795
"LINC00598" 14.9010460633715 0.178735216734445 0.327600730404562 0.545588578248041 0.585348777328133 0.72950905471969 0.71259760516549
"GPR78" 24.5267925330052 0.214942186149944 0.39400664824782 0.545529338415507 0.585389508167163 0.729509575083877 0.71259760516549
"CCSER2" 1293.97611030313 0.0556297743073111 0.102003386764066 0.545371835897792 0.585497806733793 0.729544054992407 0.712675059787208
"TAF9" 3645.03186129931 -0.0317148997966236 0.0581612669185776 -0.545292451091594 0.585552395169826 0.729561838542631 0.712687130953571
"IZUMO1" 19.8777986835187 -0.179934947595591 0.330088076723521 -0.545111927039713 0.585676540134562 0.729616045041652 0.712783852414891
"RAD51-AS1" 64.5176787684137 -0.124858748351702 0.229083790430742 -0.545035282142539 0.585729251919835 0.72963148225658 0.71279362968185
"GAS6-AS2" 32.7514046329148 -0.109800653328346 0.201614740196615 -0.544606278396455 0.586024335739865 0.729848339955169 0.713096196182502
"PLEKHO1" 1397.14089066992 0.0610157554104923 0.112049294976016 0.544543858339785 0.586067276190608 0.729851588324632 0.713096196182502
"CABIN1" 3790.96419367619 0.040814658982707 0.0749702308424484 0.544411542075679 0.586158304965207 0.729914718321661 0.713152565958584
"ARVCF" 1330.75850733212 0.0673064310544441 0.123742941671033 0.543921375599559 0.586495578795576 0.729983079571136 0.713182200007974
"BCAP29" 1353.67970650143 -0.0642961707491597 0.118188318718554 -0.544014598450041 0.586431427073827 0.729983079571136 0.713182200007974
"CHST11" 602.494295674989 0.0375718050366314 0.0690545833498799 0.544088505266418 0.5863805700794 0.729983079571136 0.713182200007974
"KPNA6" 5823.00859367676 0.0309333981351401 0.0568418014310015 0.544201579759734 0.586302764856002 0.729983079571136 0.713182200007974
"MARK4" 1063.15606839384 -0.0614088905185186 0.112896204477797 -0.543941143128473 0.586481975410322 0.729983079571136 0.713182200007974
"PELI1" 3284.74989365293 0.0281005574750718 0.0516424694098879 0.544136595251417 0.586347479343635 0.729983079571136 0.713182200007974
"TUBGCP6" 1449.84287230798 -0.0630165865552425 0.115845314645323 -0.543971819215796 0.586460865391422 0.729983079571136 0.713182200007974
"GPR97" 14.0172168555811 -0.29019655092174 0.533811542140149 -0.543631090774637 0.586695360430537 0.730181515980124 0.713370762922703
"OBSCN" 3581.82007307957 0.0541319406526283 0.0996196042646894 0.543386425314435 0.586863770108364 0.730215840707553 0.713383078916243
"PKHD1L1" 18.702430143049 0.186799381152882 0.343787864625594 0.543356529923818 0.586884349428086 0.730215840707553 0.713383078916243
"RFX2" 68.1094207236999 -0.142778339088391 0.262765191846796 -0.543368541643209 0.58687608078835 0.730215840707553 0.713383078916243
"SLC10A7" 211.753134419849 -0.0858955332849457 0.158071901037296 -0.543395332891451 0.586857638395782 0.730215840707553 0.713383078916243
"ADRA1D" 6.3396184026084 -0.257550275082242 0.474221817016005 -0.543100856689497 0.587060362830028 0.730342196615627 0.713480012584648
"HLA-F" 86.6227865254796 -0.142178752376675 0.26187987738074 -0.542915911671843 0.587187699964675 0.730342196615627 0.713480012584648
"SBNO2" 1392.08511919059 0.0518039081670753 0.0954106927669281 0.542957048783027 0.58715937540393 0.730342196615627 0.713480012584648
"UBE2A" 3055.73957747556 0.0327172526880198 0.0602583090950119 0.54295006247907 0.587164185711473 0.730342196615627 0.713480012584648
"ZNF343" 278.802181353845 -0.068311363223733 0.125797037781896 -0.543028392625345 0.587110253790129 0.730342196615627 0.713480012584648
"SNORA41" 13.7925120971308 0.167560811468905 0.308689074621429 0.54281419475049 0.587257738884725 0.730379109474775 0.713510773449616
"CLUHP3" 225.416584638218 0.0776565165349401 0.143161907446321 0.542438403623935 0.587516529802258 0.730627797759251 0.713770843471308
"C2orf91" 14.2659717464736 -0.195444178822589 0.360414960266049 -0.542275433512298 0.587628776594895 0.730646146322313 0.713794184474872
"GNRH1" 56.7589584380286 0.135142786301825 0.249271632838133 0.542150684228001 0.58771470523141 0.730646146322313 0.713794184474872
"SNORD93" 8.8863053264539 0.232718538777895 0.429168935932554 0.542253922158214 0.587643593430121 0.730646146322313 0.713794184474872
"TPRA1" 613.939997922071 0.0507094043425962 0.0935283182541623 0.542182360264341 0.587692885889456 0.730646146322313 0.713794184474872
"EPHA5" 15.1355497404335 -0.188125293519617 0.347042213521031 -0.542081874164328 0.587762104823629 0.730654877302218 0.713797413439612
"HCN2" 119.208851026828 -0.106134868088001 0.195901027678631 -0.541778005688217 0.587971444793009 0.730778938587658 0.713902712640114
"MYH9" 19730.3823788514 0.0578917584496843 0.106851877613772 0.541794489180062 0.587960088161308 0.730778938587658 0.713902712640114
"PRKCE" 35.4922772196236 -0.119750838892247 0.221039913313828 -0.541761155697829 0.587983054036047 0.730778938587658 0.713902712640114
"CDON" 1026.25839115476 0.038933604462552 0.0718938327559458 0.541543036030891 0.588133342868542 0.730911048772915 0.714021174207371
"FAM210A" 1299.79825059602 -0.0384844803871559 0.0710714979295147 -0.541489647865914 0.588170131091467 0.730911048772915 0.714021174207371
"FNBP4" 3218.34892298103 0.0454710301167801 0.0840239307935168 0.541167613647142 0.588392058005241 0.731086424173499 0.714181899985972
"LINC00950" 114.640162318502 -0.104062840567014 0.192289839233819 -0.541177011648941 0.588385580910914 0.731086424173499 0.714181899985972
"NME5" 37.7221995290472 -0.104803753380643 0.193712714306969 -0.541026714511697 0.588489169510712 0.73115688372577 0.714245432512278
"TOE1" 1485.91258418998 -0.0363506061741692 0.0672415204436603 -0.540597623824201 0.588784956046156 0.731373734528504 0.714550067606905
"MGC2889" 10.2802799332348 0.200448839936388 0.371095794854564 0.540153897499555 0.58909090358533 0.731703548032132 0.714866986825919
"SPATA25" 21.2074037264102 -0.175271922155312 0.324550928741168 -0.540044432579927 0.589166390492195 0.731747083208425 0.714904213105604
"GPX4" 6010.8298995315 0.0467550758214901 0.086627565008332 0.539725153500426 0.589386590536866 0.731970334387148 0.715117017676261
"CHRNA7" 84.201309163857 -0.0795415114690411 0.14757726510437 -0.538982148861397 0.589899172045123 0.732054935476346 0.715303746356152
"COL23A1" 245.092661564127 -0.0832084960796721 0.154260902198329 -0.539401072429185 0.589610141223056 0.732054935476346 0.715303746356152
"CSDC2" 67.7514580925617 -0.111566252846927 0.206872937382691 -0.539298442118325 0.589680943621985 0.732054935476346 0.715303746356152
"LOC101927468" 64.8986797040707 0.0921988158465424 0.171032551226767 0.53907174502881 0.589837350856294 0.732054935476346 0.715303746356152
"MDM1" 783.550983057617 -0.0690092307625684 0.127951130148789 -0.539340533235779 0.589651905409805 0.732054935476346 0.715303746356152
"RB1" 1814.56352397429 -0.0448918304273999 0.0832871934832199 -0.53900039789964 0.58988658000056 0.732054935476346 0.715303746356152
"TTLL11" 32.2373852764534 -0.114516434092616 0.212464154505805 -0.53899178597436 0.58989252231181 0.732054935476346 0.715303746356152
"TXK" 19.4042909748033 0.161971506960369 0.300402935257296 0.539180839966295 0.58976207958365 0.732054935476346 0.715303746356152
"SRBD1" 1802.09065794545 0.0391554685641521 0.0726814587787848 0.53872705944616 0.590075199615899 0.732222506497244 0.715462816132547
"SH3RF1" 947.510503541818 -0.0390642135858009 0.0725708329437992 -0.538290825682727 0.590376284115658 0.732495662485906 0.715773481022966
"MGC16142" 32.3246061351763 0.108805250579481 0.202227023555732 0.538035167933403 0.590552769589738 0.732614171419476 0.715878647977713
"NOTCH2" 5661.36138394282 -0.0441598180107478 0.082073300410387 -0.538053396048869 0.590540185566271 0.732614171419476 0.715878647977713
"LPAR4" 702.244886041157 -0.0550669122872043 0.102382118332011 -0.537856738894872 0.590675956980845 0.732666537632831 0.715919183899749
"NRM" 712.908771303773 0.0416425159259576 0.0774190516058892 0.537884604140384 0.590656718038935 0.732666537632831 0.715919183899749
"KLHDC7A" 511.990099200926 0.103060940928158 0.191658351251458 0.53773258642375 0.590761678810368 0.732722641518329 0.715968689132529
"CCDC181" 200.957382375642 0.0699722538652584 0.130150116888294 0.537627284079312 0.590834389940816 0.732762601629019 0.716002419834089
"LIN52" 539.869485217894 -0.0442733133399932 0.0823722533496887 -0.537478477759289 0.590937147527972 0.732839817822518 0.716072554432726
"PQLC3" 249.833800941013 -0.0764631370993692 0.142425744688234 -0.536863172221741 0.591362131451825 0.733156241139866 0.71640955431955
"RNF13" 1663.70106364932 -0.0382936338331316 0.0713347775716693 -0.536815773970255 0.591394874663938 0.733156241139866 0.71640955431955
"ROM1" 31.4389433217397 -0.132458478190633 0.246677914181237 -0.536969345757132 0.591288788677202 0.733156241139866 0.71640955431955
"TCAIM" 1114.53297087811 -0.0553249348926501 0.103055352370628 -0.536846787866773 0.591373449842845 0.733156241139866 0.71640955431955
"PIGN" 1459.70138540227 -0.0474750135061527 0.088554568341502 -0.536110269580559 0.591882343001188 0.733643913983003 0.716891201050786
"ZNF222" 247.881461196177 0.045678254262282 0.0851989030913066 0.53613664736187 0.591864113950654 0.733643913983003 0.716891201050786
"RPL26" 46499.938167051 -0.0589687725856076 0.110091775103186 -0.535632862040219 0.592212312420508 0.73396849568944 0.717236410260137
"TSG101" 2395.9068836148 0.0240722459201544 0.0450134113307874 0.534779418143985 0.592802396849009 0.73459920381974 0.717896571984901
"PHF7" 167.823159174338 0.0609180394258485 0.113951256569681 0.534597346792725 0.59292831869736 0.734704933932308 0.717994565199065
"CALCOCO1" 810.938431670872 0.0353556665359747 0.066186480586436 0.534182603799307 0.593215203673322 0.734766939315296 0.718077655409169
"FAM161A" 1039.11129917902 -0.0680834095555732 0.127455776122321 -0.534172805869802 0.593221981841096 0.734766939315296 0.718077655409169
"LOC148709" 172.454474065178 -0.0757827400917181 0.141867778878331 -0.534178660516782 0.593217931615866 0.734766939315296 0.718077655409169
"MMP23B" 20.3799974242884 -0.245221269953387 0.458858963954749 -0.534415341567937 0.593054207062676 0.734766939315296 0.718077655409169
"RINL" 220.864527314807 0.0710083537943374 0.132903566359215 0.53428478813288 0.593144515081448 0.734766939315296 0.718077655409169
"PRKAR1A" 10800.5151484707 0.043242743385987 0.0810298771633359 0.533664185357464 0.59357389215139 0.735026869243905 0.718413993313699
"SH3BP1" 1208.3041319469 0.0777136777908449 0.145637501268752 0.533610348391217 0.593611147093762 0.735026869243905 0.718413993313699
"ZNF8" 734.128354138494 -0.0377317445982777 0.0707148484431349 -0.533575980561134 0.59363493003977 0.735026869243905 0.718413993313699
"RNF207" 94.3732701021702 -0.140824278874461 0.263999388275287 -0.533426534790361 0.593738353356862 0.735104627965639 0.718484654843399
"KIF21B" 2245.07646313366 0.0638409359234766 0.11972120489219 0.53324668742656 0.593862826899984 0.735208436449485 0.718556949811921
"ACBD6" 2393.76388505479 -0.0420791728566428 0.0789374516629732 -0.533069816293306 0.59398525221765 0.73521136199344 0.718556949811921
"CPOX" 1817.62238679666 0.0527342415701382 0.0989364486227483 0.533011264344221 0.594025782804387 0.73521136199344 0.718556949811921
"NDUFC1" 1418.55356839439 -0.0365107338118041 0.0685042873463403 -0.532970055249464 0.594054309151038 0.73521136199344 0.718556949811921
"SLC41A2" 106.956890054685 -0.0927590781409819 0.174048434659454 -0.532949798270096 0.594068331955575 0.73521136199344 0.718556949811921
"TFPT" 505.485758295998 -0.0495775690136545 0.0929910246628478 -0.533143593087667 0.593934184553035 0.73521136199344 0.718556949811921
"SERP2" 56.5879390575044 -0.108939368260107 0.204442894648445 -0.532859644975368 0.594130742011941 0.735238316860294 0.718577959067433
"TVP23C" 157.085114239945 -0.0633914351981264 0.11902089024016 -0.532607637787074 0.594305213910904 0.735403935375527 0.718734489291583
"RAD51D" 488.310505530336 0.0422179783156366 0.0792819201633175 0.532504488143947 0.594376634161198 0.735442022002123 0.718766377731202
"MAN1C1" 252.297069766026 0.0481595433254391 0.0905235703568614 0.532011089880623 0.594718314680841 0.735814482597053 0.719110036865258
"C19orf71" 33.0546475968597 -0.192942835350982 0.362762399876868 -0.53187109638836 0.594815277143546 0.735820949033353 0.719110036865258
"C9orf135-AS1" 9.42127278539592 -0.200449886578961 0.376915657008317 -0.531816290599301 0.594853238762366 0.735820949033353 0.719110036865258
"LHFPL1" 137.537642359782 -0.0722867375699021 0.135936422712774 -0.531768720460151 0.59488618945391 0.735820949033353 0.719110036865258
"TIA1" 7666.65517683683 -0.064556027908905 0.121395469884519 -0.531782841405166 0.594876408127848 0.735820949033353 0.719110036865258
"FEZF1-AS1" 542.356167545918 0.0706199368900284 0.132864974039805 0.531516582157094 0.595060853510041 0.735907052025824 0.719232669841889
"SMIM3" 521.58089638531 0.0389132236170056 0.073215052946079 0.531492118781423 0.595077801298291 0.735907052025824 0.719232669841889
"TUB" 1526.47578998255 -0.0510975476721204 0.096167817798389 -0.531337289770303 0.595185069172865 0.735989409030488 0.719307824678728
"GYG2P1" 35.2190777142681 0.134132523532629 0.252508487332344 0.531200059648245 0.595280151648938 0.736056687682896 0.719368242645596
"RASSF10" 91.4167559535048 -0.117293651477144 0.221007579585376 -0.530722302362633 0.595611228850492 0.736315124831159 0.719713818456468
"FGF13-AS1" 89.7848526297272 0.0752135174047338 0.141822917972159 0.53033401427757 0.595880367354222 0.73651891572183 0.719929979611455
"NEDD9" 322.148230127862 0.152608844155016 0.287731402852496 0.530386473781071 0.595844002267327 0.73651891572183 0.719929979611455
"ZNHIT2" 257.864649270195 0.0830058773779622 0.156621119059934 0.52997882965067 0.596126609025623 0.736750929990963 0.720172945660668
"PANK2" 1984.6015214865 -0.0289050927686555 0.0545567297434929 -0.529817181208577 0.59623869167781 0.736839128908123 0.720253811390004
"GOLGA6L17P" 6.77827171686708 0.189105410538104 0.35708895661375 0.52957507376139 0.596406580380541 0.736929687855937 0.720347534513676
"MPHOSPH10" 3231.15505300624 0.0424394241592764 0.0801303462652685 0.529629861061405 0.596368586402443 0.736929687855937 0.720347534513676
"EIF2B1" 2489.58359632601 -0.0194773050619822 0.0367980955170774 -0.529301986646106 0.596595977678509 0.736929687855937 0.72035832017795
"FBN3" 5145.06296011334 0.0534424084078457 0.100946302286836 0.529414225158943 0.596518132276784 0.736929687855937 0.72035832017795
"PLA2G4A" 72.5248675591862 -0.116964980847253 0.220978135354202 -0.529305673883852 0.59659342024307 0.736929687855937 0.72035832017795
"PTPRM" 298.279808584777 -0.104833155513931 0.198059821794839 -0.529300463687799 0.596597033990356 0.736929687855937 0.72035832017795
"AGO1" 4304.87266496047 0.0613921091952591 0.116001235299701 0.529236684735696 0.596641271332044 0.736934028122631 0.72035832017795
"LOC284009" 16.5555401159114 0.168035198722041 0.317711968242663 0.528891623603232 0.596880633033005 0.737078745418675 0.720592782399437
"HMSD" 81.4395795335557 -0.0897346874112999 0.169690332878415 -0.528814375510688 0.596934224407049 0.737094624692593 0.720602952193558
"DHRS4L1" 9.09702923104681 -0.217824215587587 0.412036967139473 -0.528652118521818 0.597046798392357 0.737183328582702 0.720684317284684
"CA8" 289.664982875069 -0.070689062643208 0.133820209897895 -0.528239065662383 0.597333418262638 0.737386283981219 0.720975741788631
"CDKN1C" 441.286484974311 -0.0670218464979811 0.126932022650239 -0.528013696611924 0.597489829580661 0.73742339120967 0.720990581210511
"FLOT2" 6363.74989727306 0.0351593377794057 0.0665800000836623 0.528076565563617 0.597446195206189 0.73742339120967 0.720990581210511
"IL20RB" 194.997698258887 0.112000741166008 0.212131416569449 0.527978094792668 0.597514539766818 0.73742339120967 0.720990581210511
"TTC3P1" 103.235793205611 -0.0885188414031782 0.167661739371113 -0.527960891585676 0.597526480178349 0.73742339120967 0.720990581210511
"SORT1" 4639.22820326702 -0.0331872581613689 0.0629263549482563 -0.527398387983198 0.597916962725694 0.737804661267246 0.72135263334284
"UBXN4" 6532.95890797432 -0.0502389897921109 0.0952570061352992 -0.527404669014618 0.597912601877113 0.737804661267246 0.72135263334284
"CCDC57" 186.739508180342 -0.0733357893031097 0.139071531295313 -0.527324238253937 0.597968445130099 0.737817876931288 0.721360194601558
"TENM3" 4613.56794032728 -0.0505055603619592 0.0958287311214375 -0.527039852984768 0.598165913435154 0.737894627984515 0.721543851727238
"ISYNA1" 3813.50994280444 -0.0627239802470831 0.119034152345907 -0.52694104180127 0.598234531783865 0.737894627984515 0.721572066234201
"CDK10" 1563.18647527963 -0.0490624785873282 0.0931258393306709 -0.526840659262327 0.598304245001793 0.73793031744496 0.721601596972982
"THUMPD2" 987.765872485738 -0.0385120557208692 0.0731581382823315 -0.526422030755398 0.598595012003095 0.738188315197492 0.721897711202462
"LCMT2" 909.577151825351 -0.0333306789887787 0.0633286104980997 -0.52631312650984 0.598670664182442 0.738231300786744 0.72193437463089
"PITPNM1" 1864.19845815285 -0.0527821715127563 0.100326905750239 -0.52610185790197 0.598817437865668 0.738361975716621 0.722056791150243
"CDK18" 1372.57293158088 -0.0682294275219344 0.129733705317257 -0.525919053611264 0.598944449828486 0.738468267636184 0.722155362194957
"RIC3" 616.422595957128 -0.0713003297063678 0.135653481183709 -0.52560633965456 0.599161751012104 0.738635536910895 0.722362773040664
"PCDHA8" 11.0346691869009 -0.209897214435358 0.399523482426682 -0.525368904877518 0.599326765452539 0.738788634034683 0.722507119240578
"TST" 530.810119935123 0.0586176933265459 0.111605805249607 0.525220826958303 0.599429688326888 0.738865175394276 0.722576595962763
"PCNT" 2757.56392906954 0.0291093988217854 0.0554560201719641 0.524909626250132 0.599646017233701 0.73908148262233 0.722782756040078
"NOS2" 55.5635471561845 -0.140931169727898 0.268550867166204 -0.52478389369965 0.59973342932539 0.73913887741417 0.722833506946987
"ISG15" 320.510810181683 -0.0753155933413282 0.143566357889053 -0.524604750365902 0.599857983755899 0.739191697245267 0.722874406891881
"MYLK4" 9.70395773211505 0.19664550524521 0.374805023209593 0.524660805133459 0.599819008847043 0.739191697245267 0.722874406891881
"ZFP82" 754.942880169037 -0.0374061723092673 0.0713267786423513 -0.524433782392309 0.599976864954826 0.739287848850778 0.722963059175929
"URGCP" 1031.32539944779 0.0331516017356609 0.0632528971833538 0.524111988729353 0.600200650489074 0.739513241046523 0.723178096662086
"ARHGAP11A" 7405.96411586475 -0.0361132096917475 0.0689195034686436 -0.523991147269045 0.600284697228434 0.739566440703005 0.723224743964842
"SLC23A3" 35.8064154850153 0.137873297943122 0.263318879649667 0.523598224808476 0.600558016470591 0.739852805912711 0.723499403063642
"ARL11" 34.9174795033238 0.12196046543656 0.23305947947803 0.523301887182224 0.600764187919246 0.739905311684931 0.72358386335978
"LY75" 65.4830344817188 -0.164543102831534 0.314397393481494 -0.523360263930494 0.600723570841821 0.739905311684931 0.72358386335978
"NFIX" 3.99723370427642 -0.42607493413435 0.814120470796253 -0.523356124085206 0.60072645120147 0.739905311684931 0.72358386335978
"AKR7L" 12.1357072697026 0.201212279328841 0.384894291710863 0.522772833118539 0.601132347035281 0.740254316517851 0.723972632641419
"CMTR2" 1009.9984428149 0.0435842840498956 0.083389612820064 0.522658429221163 0.601211972024441 0.74025527970023 0.724013873918926
"C3orf35" 11.9133615285367 0.190263278784739 0.36408589210988 0.522578004003841 0.601267950739054 0.740273835662942 0.724026634922701
"AMH" 231.488351956546 0.114751596411973 0.219762464652133 0.522161946962216 0.601557578297574 0.740512305105693 0.724238320391207
"LOC100270804" 27.1905456015305 -0.140822420461974 0.269667233610282 -0.522208125090526 0.601525429459343 0.740512305105693 0.724238320391207
"PHF8" 3217.26806034719 -0.0458503181995897 0.0878248494535164 -0.522065434610931 0.601624771916513 0.740512305105693 0.724238320391207
"POLD4" 282.093325994164 0.0573208236876395 0.109796411248206 0.522064637960344 0.601625326572939 0.740512305105693 0.724238320391207
"EIF4EBP2" 7943.25870221514 -0.0397057579560155 0.0761109841113516 -0.5216823618773 0.601891507364653 0.740789547525727 0.72450408242762
"HS6ST3" 127.938330527247 0.0650970759356269 0.124820200034624 0.521526771448607 0.601999860978646 0.740872516612458 0.724579840215264
"CCDC114" 72.4867986256527 -0.10840333210428 0.207925920268636 -0.521355547996256 0.602119111636614 0.740905723331806 0.724596158893296
"KCNJ14" 47.2626651921794 -0.0925965375330944 0.177602849405585 -0.521368535713272 0.602110065809818 0.740905723331806 0.724596158893296
"SPOCD1" 35.1571309163568 -0.136107640877961 0.261086886442826 -0.521311670349886 0.602149672471312 0.740905723331806 0.724596158893296
"NUDT10" 1136.66578511869 -0.0432604135767727 0.0830312246898639 -0.52101379617557 0.602357160679676 0.741060247444382 0.724736511424099
"PRC1-AS1" 10.8801644036159 -0.228457161135342 0.438450028007232 -0.521056326928947 0.602327533347999 0.741060247444382 0.724736511424099
"FBXW9" 351.825187871976 0.0536556402964194 0.103075399458474 0.520547488327083 0.602682038260559 0.741342605688911 0.724996494886017
"PRIM2" 2282.92646685383 -0.0417375624322066 0.0801784705682681 -0.520558226371618 0.602674556156767 0.741342605688911 0.724996494886017
"RASSF6" 18.9295933354917 -0.159208170904421 0.305870762860058 -0.520507973419027 0.602709571999075 0.741342605688911 0.724996494886017
"RAB9B" 17.7208303778734 -0.15842903127694 0.304463400407405 -0.520354929574277 0.602816217328037 0.741423385357721 0.725070109412809
"SRD5A1" 1201.55531931807 0.0479510836260847 0.0921759494993308 0.520212527091275 0.602915455079737 0.741495043844156 0.725134803644336
"KIF25-AS1" 20.9918019554561 -0.209288743826016 0.402458939854719 -0.520025083556512 0.603046092344677 0.741605306630599 0.725234914663598
"TASP1" 402.824714292145 0.0462731972060808 0.0889933099889118 0.519962649010877 0.603089608426849 0.741608423083192 0.725234914663598
"ARHGAP28" 248.566511520149 0.0898913924326282 0.172971232274774 0.519689842353848 0.603279767758905 0.74174145110512 0.72540890976979
"GUCD1" 2603.41977941101 0.0381937985795028 0.0735504901762427 0.519286798605724 0.603560757931866 0.742000549610465 0.725651528247673
"RPL17-C18orf32" 24.9508035911627 -0.132835659005757 0.255812337313505 -0.519269947652928 0.60357250719861 0.742000549610465 0.725651528247673
"CLPX" 2674.83213883662 0.0243185690641009 0.0469149771416738 0.518354064005269 0.604211258390516 0.742687660965687 0.726312718376597
"MID1" 2469.61904164822 -0.0379760333633498 0.0732631860500255 -0.518350830899151 0.604213513745405 0.742687660965687 0.726312718376597
"SWAP70" 3769.3837303057 -0.0268059956942102 0.0517234348827073 -0.518256294366332 0.604279462349052 0.742703970326153 0.726337266806056
"SKP1" 12893.5868248006 -0.0239736661606228 0.0462956800642377 -0.517838081811478 0.604571245824625 0.742975977211709 0.726633242118884
"GUSB" 2021.56125397724 -0.0401778323146659 0.0777081689100612 -0.517034861047458 0.60513182359065 0.743563894866327 0.72725221194465
"ATF6" 2023.8001593394 -0.0564163036828057 0.109163350033803 -0.516806269369126 0.605291403142942 0.743664145166652 0.727339460495554
"SNHG18" 137.130497695653 0.0782500916739155 0.151412640913115 0.516800256583713 0.605295600915098 0.743664145166652 0.727339460495554
"ELOVL5" 10700.1567130209 -0.0465691704782448 0.0901322171618352 -0.516676189099269 0.605382220426786 0.743710380675824 0.727373881097607
"SCAP" 5134.43574008263 0.0415205868020899 0.0803683435876423 0.516628624513225 0.605415429804132 0.743710380675824 0.727373881097607
"KREMEN1" 93.5561785130375 -0.0930017791727728 0.180315453144502 -0.515772650379792 0.606013206480699 0.744293130478806 0.727927623565206
"LOC81691" 365.242613203816 -0.0451436423150935 0.0875185140508082 -0.51581819920852 0.605981390423791 0.744293130478806 0.727927623565206
"ODF2L" 1263.29486835063 0.0549490960403892 0.10652616016547 0.515827248020912 0.605975069877594 0.744293130478806 0.727927623565206
"KRIT1" 2221.03419339242 0.0499937957399147 0.0969921048295046 0.515441909707962 0.606244252708281 0.744425323811431 0.72804070814512
"PRMT3" 1184.38306597236 -0.0565587729893893 0.109723931872517 -0.515464329651458 0.606228589514962 0.744425323811431 0.72804070814512
"RNF5P1" 24.4616952779359 -0.185615488227431 0.360091166890311 -0.515468040580879 0.606225996974376 0.744425323811431 0.72804070814512
"KIAA0922" 1645.0116664043 0.0675081192748678 0.131123082240561 0.514845427069933 0.606661038446127 0.744877500297207 0.728472128453705
"PAM16" 260.064937820448 0.0820497837757028 0.159382766071244 0.514797087528437 0.606694820782523 0.744877500297207 0.728472128453705
"CGB7" 13.6200974205976 -0.205839062405934 0.400355087745172 -0.514141242878251 0.607153244232558 0.74533919731581 0.728967704582046
"UFSP1" 27.0122527859479 0.112386561203035 0.218703921513229 0.513875381956683 0.607339120215576 0.745516803650866 0.729136001498931
"FER1L5" 90.4120469498538 0.131045660307008 0.255220869467766 0.513459814553128 0.607629713971831 0.745822919625196 0.729429981693498
"CCDC66" 1242.69813934517 0.0457937605662268 0.0892735686327572 0.5129598969501 0.60797937344692 0.746085466050285 0.729794817844569
"CYP2B7P" 24.3084934427374 -0.199399772975669 0.388868884319117 -0.512768650350631 0.608113161580583 0.746112670144567 0.72990049502382
"CYP27A1" 46.6052556647287 -0.136018252135311 0.265487025433239 -0.512334837882746 0.608416687295693 0.746383863690791 0.730154944269256
"SPSB4" 834.078114102969 -0.0454519120857004 0.0887050663648778 -0.512393642756991 0.608375539315716 0.746383863690791 0.730154944269256
"DSEL" 1276.82314387414 0.0493299705405603 0.0963194647684735 0.512149550032659 0.608546348272838 0.746452837954468 0.730255617927406
"FTX" 173.776502230325 0.0809222646277037 0.15809476484872 0.51185923015944 0.60874953344131 0.746589736167668 0.73044449883594
"LRP5" 1180.49328249778 0.0506436406872242 0.0989672836976119 0.511721033406985 0.608846263334642 0.746607168211945 0.730450690723483
"RND2" 5368.45841630019 -0.032804399024982 0.0641048785524133 -0.511730148558983 0.608839883034179 0.746607168211945 0.730450690723483
"ENDOV" 274.578855447486 -0.0631667320481956 0.123461572956775 -0.51163070853075 0.608909489324936 0.746624515410501 0.730456802362513
"IDO1" 4459.23934624323 -0.0614633855045983 0.120143540227191 -0.511582939776631 0.608942927881498 0.746624515410501 0.730456802362513
"C9orf85" 384.10495643654 -0.0551012155623864 0.107742921403945 -0.511413787972235 0.609061342232269 0.746719109013221 0.73053222330789
"CASC3" 8244.31827717506 -0.0207920232003841 0.0406659489501034 -0.511288282634094 0.609149208590078 0.746725652258911 0.73053222330789
"MSL1" 5590.27943524926 -0.031679977889638 0.0619608588016866 -0.511290167733692 0.609147888789077 0.746725652258911 0.73053222330789
"SNORD46" 12.2771916583271 0.187659289587861 0.367077027998257 0.511225915201515 0.609192874161923 0.746728595192994 0.73053222330789
"QTRTD1" 4094.82690999617 -0.0369903207573469 0.0723645807528162 -0.511166103258428 0.609234751856053 0.74672934635513 0.73053222330789
"FAM3B" 71.0068949490132 -0.0880871454933611 0.17236611389779 -0.511046768424537 0.609318308688187 0.746754726083926 0.730546201894289
"RNASEH2B-AS1" 14.7085645086203 0.149077247435525 0.291725643836948 0.511018659432106 0.609337991012116 0.746754726083926 0.730546201894289
"ZNF629" 2165.7267483784 0.0297148023858722 0.0581729332276836 0.510801170530135 0.609490289449403 0.746840213832366 0.730664367079123
"A1BG" 71.5057974435283 -0.104560847226641 0.204747583245028 -0.510681716333179 0.609573945457135 0.746841578672465 0.730664367079123
"ZBED5" 3534.31323809091 0.0429978403133023 0.0841960927457702 0.51068688476001 0.609570325805549 0.746841578672465 0.730664367079123
"NDEL1" 1339.87314807427 0.0244878984290434 0.0479757795857363 0.510422105497665 0.609755773376467 0.74701377530435 0.730827406539565
"FAR2" 999.73432396025 -0.0370769733350274 0.0726969784341619 -0.510020830764049 0.610036868177616 0.747307552568518 0.731109389641353
"SNORA51" 27.1545786916234 0.129598156378912 0.254244541170625 0.509738206304057 0.610234882448465 0.747499521612904 0.731291768540735
"DEF6" 128.939718376804 -0.100851560654166 0.198150334531948 -0.508964877058564 0.610776843437215 0.747967225366824 0.731727609235038
"LPAR5" 14.6320214457156 -0.179365315500024 0.352416774487788 -0.50895793981634 0.610781706128813 0.747967225366824 0.731727609235038
"PER1" 1426.20924299388 0.0585943875662013 0.115097703584956 0.509083897776916 0.610693417995851 0.747967225366824 0.731727609235038
"RGS10" 213.183523550743 -0.0824522790323899 0.162002296032184 -0.508957471911445 0.610782034109502 0.747967225366824 0.731727609235038
"C2orf49" 1298.57320933463 -0.0330896162102145 0.0650401519036608 -0.508756748588591 0.610922739506754 0.748038290419799 0.731786274201573
"HAT1" 4909.26697798638 0.0292740936157363 0.0575394833136196 0.508765319566349 0.610916731028168 0.748038290419799 0.731786274201573
"SHMT2" 15840.4796842383 0.0692730492021146 0.136194478698255 0.508633315125733 0.611009272483709 0.748093626174912 0.731834979970352
"PFKFB1" 22.3542209910891 0.122407428087718 0.240780945985507 0.508376722197471 0.611189174232306 0.74826326344008 0.731995502267263
"SYT12" 119.218889231753 -0.0862190745474619 0.169682071175533 -0.508121299735137 0.611368278655603 0.748431901674455 0.732155045614134
"CCL26" 161.191777751706 -0.0848631059185648 0.167052196346734 -0.508003532874375 0.61145086561994 0.748455477582703 0.732167253746291
"ST6GAL1" 5596.04963329733 -0.04295816347553 0.0845673289599569 -0.507975881511771 0.611470257547673 0.748455477582703 0.732167253746291
"PLA2R1" 53.9006577186674 0.0973319862223616 0.19165625759462 0.507846638789287 0.611560899207496 0.748515795201816 0.732214187241803
"FAM156A" 88.5293313253302 -0.0861243744788045 0.169628437812828 -0.507723678819918 0.611647140113546 0.748520095184604 0.732214187241803
"NFASC" 675.16153617917 -0.0488816806825331 0.0962673474340698 -0.507770100511085 0.611614580520992 0.748520095184604 0.732214187241803
"RIBC1" 38.233451989965 -0.0961143480700101 0.189332652548413 -0.507648029942606 0.611700200932516 0.748534408714823 0.732222764531615
"FRMD6" 702.987965689712 -0.0594096522801845 0.117237489259072 -0.506746200858163 0.612332909034992 0.749257983764773 0.732925142977287
"CCDC121" 117.667674241043 0.0568023562567798 0.112183754768434 0.506333170734294 0.612622780599793 0.749561990380923 0.733217092399782
"ARPC1B" 1933.95330369249 -0.0558389768381565 0.11034591323827 -0.506035748850828 0.612831553885303 0.749766736468694 0.733411942891465
"CBX1" 12321.5892840308 -0.0342303677061431 0.0676558351247117 -0.50594849125793 0.6128928097268 0.749790987345605 0.733425747714763
"SLC44A1" 7248.48822565632 -0.0516287184255553 0.102055559276199 -0.505888349363012 0.612935031608433 0.749791951057 0.733425747714763
"SNORA60" 8.04189448011922 -0.19512354553605 0.385758342589419 -0.505818083482719 0.612984362537342 0.749801610414745 0.733429767505681
"CDCA7L" 6350.60396076091 0.0283262327923476 0.056047962557078 0.505392729726808 0.613283024214343 0.750116228873454 0.733732086112908
"HPCAL4" 26.9410777241134 -0.15200011569977 0.300836234071411 -0.505258670615086 0.61337716698343 0.750180671379572 0.73378969121578
"DPY19L1" 1277.43591418159 -0.053509028671379 0.105956144457042 -0.505011096294404 0.613551042364649 0.750342614221173 0.733942665508406
"ARSE" 120.033159777903 -0.144953599979286 0.287093350851374 -0.504900582160565 0.613628665216621 0.750386831042031 0.73398048619478
"LONP1" 6112.17934176725 0.0351009974761302 0.0695648362300569 0.504579603408368 0.613854138639176 0.750510404216913 0.734194324024613
"GNAO1" 1687.42826268573 0.0605218854402774 0.119960511938208 0.504515064686055 0.613899478656659 0.750515130777659 0.734194324024613
"CASP8" 148.781635914485 0.0657449766790729 0.130432995324323 0.504051727981844 0.614225027263894 0.750811678827845 0.734473548566045
"ZSWIM8" 1675.06602463239 -0.043936268940437 0.0871564054292854 -0.504108317960461 0.614185262061197 0.750811678827845 0.734473548566045
"EFNA3" 323.330663983687 -0.0577236488882545 0.114559772160775 -0.50387363556593 0.614350178395539 0.750913936389441 0.734568144054742
"DHFRL1" 296.280711579296 -0.0695893776066972 0.138143761779324 -0.503746073730509 0.614439827005321 0.750972788699735 0.734620278780193
"CLMP" 663.241075568567 0.0606078449874445 0.120483854977266 0.503037066658272 0.614938211868745 0.751378925184119 0.735105966743141
"ZFAT" 527.621499243348 0.0708102673355243 0.140753284260949 0.503080746622195 0.614907502615401 0.751378925184119 0.735105966743141
"RBM26-AS1" 75.827418907001 -0.0926611851035784 0.184342979401281 -0.502656436412867 0.615205842994101 0.751655184310394 0.735370796368314
"DCTN6" 1285.86954321207 -0.0263608444987806 0.0524587341454542 -0.502506301918932 0.6153114205858 0.751733423367583 0.735441894218299
"DIRC2" 351.274339423424 -0.0761541470118758 0.15170456681061 -0.50198981225758 0.615674687314859 0.752075681223822 0.735765839806836
"WIPF2" 2301.92730164506 0.0227208411293222 0.0452606348571998 0.502000053711309 0.615667483197153 0.752075681223822 0.735765839806836
"M1AP" 206.93728096562 -0.108203279341998 0.215661715006646 -0.501726879704467 0.61585965391939 0.752250846933869 0.735931759316152
"FAM53C" 5934.32984922849 -0.0262999650608753 0.052489646038041 -0.501050531790876 0.616335560190155 0.752781337554066 0.736445291137937
"EID1" 8426.12471440157 -0.0556367423166023 0.111088810550351 -0.500831200198915 0.616489925583095 0.752903265148781 0.736548223524494
"LINC00889" 18.4156075381537 0.143331386751911 0.286244084466172 0.500731349677377 0.616560205915107 0.752903265148781 0.736548223524494
"METRN" 152.632649661905 0.142679025799389 0.284914917523231 0.500777660361557 0.616527609451492 0.752903265148781 0.736548223524494
"ZNF486" 1164.06372402486 0.0396026896463654 0.0791870851149905 0.500115512382566 0.616993743991506 0.75333100271711 0.737010945765236
"IQUB" 30.9584497681985 -0.107902382416107 0.215856942970887 -0.499879137224044 0.617160183208691 0.753432549102373 0.737154567860407
"LACTB" 656.512289471925 -0.0623875039241493 0.124985282122945 -0.499158803856441 0.617667513952513 0.75384847457238 0.737650087401631
"PNPLA2" 1339.58555399484 0.0805465982343838 0.161351768873148 0.499198730803554 0.617639388628284 0.75384847457238 0.737650087401631
"JAK3" 173.160387828376 -0.0657391943691454 0.131725773478818 -0.499060985811684 0.617736421269546 0.753878379113857 0.737668416566013
"UNC5D" 4349.90687635517 -0.0478996677623898 0.0959902128583587 -0.499005745857337 0.617775336200232 0.753878379113857 0.737668416566013
"C4orf19" 55.7291130383745 0.076906795478203 0.154154833492769 0.498893182495056 0.617854637113597 0.75392430972405 0.737707894066032
"NCCRP1" 48.0690201202103 0.105644419707441 0.21187734101496 0.498611221008206 0.618053298590612 0.754115871572768 0.737889869469028
"CUL2" 2801.42850890766 -0.027710784976932 0.0555928790354145 -0.498459253374508 0.618160381942118 0.754195676350093 0.737962491282891
"NARS" 17357.1480389644 0.0443532498182796 0.089021508167799 0.498230716723839 0.618321434599812 0.754341311974529 0.73809952619569
"NCAPH" 3613.34801852975 0.0262831445111321 0.0528270284001805 0.49753214040414 0.618813843814819 0.754840264083112 0.738632056278739
"TMEM259" 5161.50557763759 0.0589690001934073 0.118541618454586 0.497453982509939 0.618868946036669 0.754856595273629 0.738642564903794
"CCDC132" 854.253270600687 -0.0505887709492592 0.101725453974985 -0.497306907686047 0.618972641301959 0.754932190941582 0.73871106518039
"STAG1" 2559.13976554589 -0.0717261542488066 0.144325832376476 -0.496973778482759 0.619207542454015 0.755116900616474 0.738936130773532
"AURKAPS1" 162.457866495569 0.0821957027609603 0.165580248205147 0.49641007095921 0.619605121091653 0.755296347004011 0.739078886123083
"BRD4" 4551.47691403921 -0.0352758085048893 0.0710557667099233 -0.496452436420799 0.619575237184966 0.755296347004011 0.739078886123083
"EIF4ENIF1" 1823.53344246364 -0.027339675814518 0.0550516601130296 -0.496618553525642 0.619458066948701 0.755296347004011 0.739078886123083
"ISOC1" 1619.44707795977 -0.0488258045183181 0.0983228951422404 -0.496586318452925 0.61948080311151 0.755296347004011 0.739078886123083
"MYH15" 43.1472662641251 -0.143128890683092 0.288200077707822 -0.496630298719754 0.619449782874652 0.755296347004011 0.739078886123083
"SLC2A4" 145.070683480974 0.0721268397659386 0.145270966351143 0.496498657492212 0.619542634310828 0.755296347004011 0.739078886123083
"CDC25A" 6109.19996303147 0.028762326324614 0.0579545749587386 0.496290868237611 0.619689208122093 0.755347966467559 0.739123925417156
"PPM1J" 503.51433688549 -0.0874240908936746 0.17619725303093 -0.49617170182743 0.61977327451042 0.755399553818317 0.739168933358693
"MYO15B" 263.970073850101 -0.154824776464776 0.312187283070812 -0.495935564517077 0.619939873139598 0.755500838058735 0.739257099638923
"TRIM46" 1100.99346079579 -0.0609820148935822 0.122961761160254 -0.495942920125433 0.619934683346425 0.755500838058735 0.739257099638923
"CHD2" 5670.22149053767 -0.0311724680769642 0.0629846419354904 -0.494921732013518 0.620655369726615 0.756220008791599 0.739999683776879
"LOC375196" 8.92278976227279 -0.201126663340555 0.406361459108635 -0.494945223845126 0.620638786664116 0.756220008791599 0.739999683776879
"POLR2J4" 177.887041091419 0.0594799012179724 0.120240615086292 0.494673960003333 0.620830285611537 0.756382202142757 0.740152920090156
"ASXL2" 2826.40126198231 0.0310247979936195 0.0627602704601708 0.494338181880663 0.621067364063985 0.756518243140945 0.740324919775614
"MGEA5" 13590.7324115787 -0.0469560042446013 0.0949800129283144 -0.494377741136349 0.621039430933916 0.756518243140945 0.740324919775614
"EFHD2" 950.740079223786 0.0455992758159855 0.092261471405191 0.494239633527239 0.621136952277736 0.756552082413537 0.740352554100784
"FBXO43" 24.4964858181187 0.120705282233558 0.24431280862263 0.494060392961227 0.621263528588864 0.756655324629431 0.74044810511779
"NFATC2" 48.0482916289188 -0.090562233537691 0.183367223829405 -0.493884521161454 0.62138773683626 0.756690230573141 0.740521134085486
"STARD3" 1714.26572729481 0.0378773501368841 0.0766992997267163 0.493842189848448 0.621417634645637 0.756690230573141 0.740521134085486
"FUT10" 588.983387751622 0.038218522820828 0.0774547627052213 0.493430248650826 0.621708613587109 0.756986751865995 0.740812549194767
"SDCCAG8" 352.448885411367 -0.0412434369964504 0.0835987136053184 -0.493350139227819 0.621765206580909 0.756986751865995 0.740824653158463
"SEMA4D" 2269.35335703306 0.0361502597126167 0.0733445788720166 0.492882504318382 0.622095610092699 0.757261009029831 0.741162972400786
"CYB5D1" 1276.72366987174 0.0281279239692677 0.0571019759325682 0.492591079553605 0.622301552333965 0.757460744671785 0.741352969379934
"PCDHGA8" 171.34995250496 -0.0803047115077432 0.163086727072455 -0.49240494888383 0.622433101471591 0.757569908812881 0.741454319486132
"CEP57L1" 388.888698095395 0.0570606411463716 0.115950180421988 0.492113431291833 0.622639157773861 0.75776973562955 0.741644402204284
"CHMP2A" 2342.77146368211 0.0604521537807228 0.122899388597177 0.491883275179381 0.622801862210772 0.757888104303908 0.741749266270544
"COL11A1" 1216.78917441934 -0.0622863286553835 0.126634941939554 -0.491857363389596 0.62282018120598 0.757888104303908 0.741749266270544
"FKBP3" 7995.24291280582 0.0302867160534895 0.0616070930289232 0.491610861094688 0.6229944639124 0.758049207837465 0.74190144638788
"SNORD10" 29.5519565726847 -0.136432370895211 0.277624343680371 -0.491427981734502 0.623123777410887 0.758155575608647 0.742000055591379
"PAPD7" 1401.07542544542 0.0305509599388584 0.0622119569987419 0.491078587022688 0.623370865772339 0.75840521628454 0.742238882941406
"RNF139-AS1" 23.6320041716717 0.133236799335213 0.271461285610117 0.490813262877463 0.623558528614974 0.758582530004476 0.742406922800246
"AMPH" 335.668212709485 -0.0612521452080396 0.124850148530153 -0.490605305072955 0.623705633530236 0.75871048294993 0.742526653036444
"SNHG20" 161.124607143356 -0.0817806302278309 0.166792936746778 -0.49031231071846 0.623912916956222 0.75891161828593 0.742718003068166
"SON" 22805.8311606632 -0.0302144720261695 0.0616534621020045 -0.490069348841761 0.624084826712394 0.759049035783029 0.742841498936992
"ZNF432" 563.152812986538 -0.0497626625151978 0.101549390713199 -0.490034082584897 0.624109781355863 0.759049035783029 0.742841498936992
"AMER3" 15.7294273463036 -0.164062681207423 0.335011244555892 -0.489722908927769 0.624329988642201 0.759265824897128 0.743048164028174
"LRP1" 17239.5844661146 -0.0597886850096837 0.122169097927083 -0.489392866315249 0.624563585536569 0.759419763366497 0.74327073278013
"ATE1" 2042.72978119913 -0.0440474329729668 0.0900897918392099 -0.488928124637935 0.624892583435299 0.759728902925425 0.743584771201353
"MIR367" 234.684280784007 -0.11444968414973 0.234101844972826 -0.488888432993833 0.62492068523679 0.759728902925425 0.743584771201353
"FAM110A" 167.708189302703 0.0762239139924727 0.156009774374424 0.488584220431824 0.625136086734983 0.759888669682021 0.743785601295393
"ARSB" 1083.34302506325 -0.0393215475717528 0.080502619548282 -0.488450534807373 0.625230754636165 0.759901654637386 0.743842763569379
"SCARF1" 49.6291995320937 -0.112583358902924 0.230809797723787 -0.487775475795245 0.625708884124711 0.760329570717216 0.744356091068946
"GABRE" 144.208279058943 -0.115366613163471 0.236656930576807 -0.487484617003555 0.625914941574229 0.760528891608625 0.744545703688879
"TRAPPC2P1" 175.446161212625 -0.0618930462444554 0.127026195081606 -0.487246321159925 0.626083782843338 0.760682968600312 0.744691021507688
"PFKFB3" 2022.76152882675 0.0471591911366303 0.0968566437303722 0.486896812859954 0.626331457643821 0.760932800102222 0.744930078667774
"HSD11B2" 745.181840690513 -0.0680334885753481 0.139784550468239 -0.486702488561541 0.626469181426002 0.760982944800589 0.744982805640313
"TANC2" 615.972674838292 -0.0634136500998882 0.130286936923913 -0.486723009973912 0.626454636636143 0.760982944800589 0.744982805640313
"SOX9-AS1" 9.92898474357259 -0.193662548892498 0.398016777952781 -0.486568807196046 0.626563933204933 0.761010868868814 0.745039948598904
"RPS25" 29967.5535721846 -0.0448319625308703 0.0922440758859735 -0.486014544568573 0.626956853771911 0.761334802432996 0.745451605684682
"PTPN18" 416.049078349901 -0.0462411359595423 0.0951666353466043 -0.485896509749751 0.627040543137492 0.76135780063062 0.745463060412329
"PXDNL" 10.8257549913148 -0.176247915469103 0.36274769410905 -0.485869154597903 0.627059939246174 0.76135780063062 0.745463060412329
"STYK1" 101.234130601366 0.0976091409431019 0.200967210719505 0.485696848722936 0.627182118263497 0.761455056162109 0.745552754249
"WDR11" 4349.82492907456 0.0294873104242594 0.0607360941966254 0.485498957651079 0.627322451902263 0.761574338496132 0.74566401412969
"LZIC" 944.395257680317 0.0453140133866246 0.0933835155479805 0.485246385518034 0.627501581976473 0.761740700841635 0.745821369206038
"DDX19B" 1565.13518103784 0.0227124195828361 0.0468522822144892 0.484766557984496 0.627841947372727 0.762102755544464 0.746170323926139
"GNG2" 1108.64037136781 -0.095763566135282 0.197615599668029 -0.484595175159013 0.627963536879761 0.762199219489983 0.746259237793647
"TOMM70A" 6712.47927908885 -0.0243706259473825 0.0503624454188538 -0.483904737839816 0.6284534778009 0.762742732011072 0.746785847224457
"FLYWCH2" 280.066972397048 -0.0478620602662347 0.0989641292238038 -0.483630388521849 0.628648204161655 0.762927899034894 0.746961603425564
"MACF1" 16503.362426669 0.0473537242174347 0.0979779395734457 0.483310063710185 0.628875595486609 0.763050340346364 0.747120504162139
"SETD6" 1473.69895295433 0.0450914065424484 0.0932932256762841 0.483329911851371 0.628861504717614 0.763050340346364 0.747120504162139
"SNRPA1" 4373.35216414363 0.0547732643076614 0.113368587767382 0.483143217943664 0.628994049461215 0.763142897690254 0.747205589359957
"GSG1" 81.8460594847403 0.0654601622939268 0.135564347855176 0.48287151695561 0.629186966981105 0.763325781341518 0.747379113336055
"RAB42" 101.068278781405 -0.0683010639399118 0.141514753877865 -0.4826427073382 0.629349449711849 0.763420541760666 0.74746081446459
"TTC7B" 489.216588801585 -0.0539435489640935 0.111759657881291 -0.482674607159152 0.629326795872288 0.763420541760666 0.74746081446459
"ARPC1A" 4424.06747548817 0.0209215364004783 0.0433813738512543 0.482270028427726 0.629614135598239 0.763635668974319 0.747663857040142
"FAM21EP" 9.44940362770805 -0.188237642003942 0.390288660833239 -0.482303640597878 0.629590261441636 0.763635668974319 0.747663857040142
"SMPDL3B" 3623.45121779536 0.0485245296647197 0.100669273702492 0.482019268442565 0.629792258391382 0.763752895580381 0.747819714972917
"ANXA11" 2566.35016906847 0.0453334088525188 0.0940782774041986 0.481869036119231 0.629898983503353 0.763831133517167 0.747890777912666
"LOC642943" 21.8755428100714 -0.129611413961174 0.269050988380923 -0.481735505753541 0.629993850022596 0.763894981908932 0.747947751396078
"AMY2B" 107.608828654504 0.122069470695922 0.253530710557368 0.481478044326709 0.630176780470139 0.76406559593887 0.748102755673807
"HIST1H2BH" 116.669715752218 -0.104249672426253 0.216555398121344 -0.481399555636282 0.630232552446724 0.764070271819258 0.748102755673807
"TGFBRAP1" 2091.70866554107 0.0245661389581404 0.0510355173045246 0.481353775872524 0.630265083302723 0.764070271819258 0.748102755673807
"GTF2H2C" 26.4089621833954 0.102209895650445 0.212444546708211 0.481113293959146 0.630435980240271 0.76419019150914 0.748209087506845
"MANEA-AS1" 14.2900276789117 -0.15599684563791 0.324253231933409 -0.481095730974691 0.630448462038017 0.76419019150914 0.748209087506845
"PDCD10" 2961.45873110591 -0.03122555013602 0.0649717472171506 -0.480601976604646 0.630799410365103 0.764410776800837 0.748514227814418
"SCAF11" 6368.19593702851 -0.0387266181367285 0.0805730926471202 -0.480639589029261 0.630772673457542 0.764410776800837 0.748514227814418
"CASP6" 1269.97102046833 -0.0335399240781009 0.0698400227574799 -0.480239306258083 0.631057240488666 0.764467252904197 0.7485974581572
"FOLR1" 13.213322123316 0.190203187837674 0.396032635383844 0.480271499982129 0.631034351463406 0.764467252904197 0.7485974581572
"KCNH1" 9.80941802793077 0.222853675902748 0.464004211138905 0.480283735692291 0.631025652237104 0.764467252904197 0.7485974581572
"ZNF204P" 615.79505910391 -0.0703877132496355 0.146526219100035 -0.480376233563913 0.63095989065332 0.764467252904197 0.7485974581572
"LAMB3" 25.1602157548582 -0.123986630193131 0.258239915461741 -0.480121866410308 0.631140740621095 0.764492393484376 0.748610981505025
"LINC00639" 18.785042987849 -0.158812784306832 0.330797059013524 -0.480091282493352 0.631162486663162 0.764492393484376 0.748610981505025
"CRIP2" 142.318746480812 -0.111047082984995 0.231756750048594 -0.479153608089996 0.631829354943008 0.765095289550902 0.749290532131179
"PROC" 19.7464710528057 -0.154005528229995 0.321398122807813 -0.47917370171476 0.631815061336612 0.765095289550902 0.749290532131179
"LINC00886" 11.3250507906408 -0.191013742243408 0.39901953474746 -0.478707746387155 0.632146554205528 0.765325753990984 0.749555267617614
"PI4KA" 2709.85165560937 -0.0390102336043035 0.081488120637854 -0.478722951259007 0.632135735892511 0.765325753990984 0.749555267617614
"CEPT1" 1175.31758386786 -0.0523446825114238 0.109381287450088 -0.478552444679437 0.63225705635674 0.765408328326971 0.749630579452693
"ILF3-AS1" 444.042654151941 0.0520962549671398 0.108914448017699 0.478322719485978 0.632420528266398 0.765503804649414 0.749712966857045
"TPT1-AS1" 192.651613036925 0.093062376838885 0.194537536812773 0.47837748109482 0.63238155840285 0.765503804649414 0.749712966857045
"FAM168A" 2589.87701464243 0.0387170982377101 0.0810006450902985 0.477985060422035 0.632660838270192 0.765743463938024 0.74993905080909
"COL9A1" 1092.82597166902 -0.0398284885839277 0.0833366820622986 -0.477922657805765 0.632705254098681 0.76574600576309 0.74993905080909
"UTP14A" 2137.09340195108 0.0406333835180224 0.085083108428312 0.477572861036908 0.632954250764983 0.765996129328104 0.750178450093198
"LINC01341" 12.8687719995464 0.165789498546173 0.347247017099039 0.477439662207056 0.633049076942474 0.766050936248228 0.750235104259414
"FLJ22184" 1050.91322581496 0.0618542450336171 0.1296185467844 0.477202117814991 0.633218203204658 0.766050936248228 0.750248924000125
"KLRAP1" 170.060787085749 -0.0984956989695223 0.206447489283825 -0.477098071336242 0.633292287994873 0.766050936248228 0.750248924000125
"MYOZ3" 2059.14579495325 -0.0344321988615737 0.0721708253851755 -0.477093045254909 0.63329586683651 0.766050936248228 0.750248924000125
"NAA60" 2228.89178241556 0.0355520652451412 0.0744912277818961 0.477265126428505 0.63317334062098 0.766050936248228 0.750248924000125
"USP15" 1940.17946769173 -0.0316833862610252 0.0663876697087911 -0.477248055248874 0.633185495289794 0.766050936248228 0.750248924000125
"ZNF230" 251.165063712154 -0.0429471688863423 0.0900339201912759 -0.477010984250176 0.633354299922222 0.766070410493451 0.750262436958652
"CIC" 3218.52886964916 0.0394724193568588 0.0829841986975066 0.475661872698721 0.634315287936664 0.767036957787136 0.75129274454128
"PVRL4" 22.0054706962846 -0.142062747115154 0.298707412907288 -0.475591635749754 0.634365335446633 0.767036957787136 0.75129274454128
"SNORD15B" 12.9899879883031 0.165192821731378 0.347320349330387 0.475620913228551 0.63434447350422 0.767036957787136 0.75129274454128
"TMEM175" 140.009061937956 0.069610906171978 0.146434394781469 0.475372649136574 0.634521385625173 0.767174383261384 0.751421777483968
"RARRES3" 39.3039431850421 0.125448223751022 0.264000780029931 0.475181261725058 0.634657781876255 0.767288029184441 0.751527518151397
"BTF3" 20119.7791620597 -0.0319886387967481 0.0673762369913037 -0.474776274621524 0.634946445318687 0.767585735485802 0.751813536337712
"COL5A2" 2518.24282624025 -0.0818700710992781 0.172501067620035 -0.47460617043607 0.635067707364646 0.767629766379709 0.751845518202402
"SOX10" 73.8036752449651 -0.0664643242538201 0.140028526327033 -0.474648459118927 0.635037560147794 0.767629766379709 0.751845518202402
"FAM200B" 833.190279793744 0.0538993604525863 0.113677271329607 0.474143686087477 0.635397447728854 0.767810685034539 0.752002077456481
"RUNX3" 17.0069678683284 -0.143986454003443 0.303594296519084 -0.474272592253367 0.635305533420629 0.767810685034539 0.752002077456481
"TADA1" 1436.17261034203 0.0301881962925232 0.0636600335475028 0.474209556769977 0.635350479077957 0.767810685034539 0.752002077456481
"TRIM16" 635.291989407146 -0.0298402563534771 0.0629421573833193 -0.474090142346872 0.6354356278169 0.767810685034539 0.752002077456481
"TSPAN2" 651.848339901741 -0.0382221850294948 0.0806176674121952 -0.474116732180629 0.635416667455347 0.767810685034539 0.752002077456481
"LINC00304" 39.3771497907241 0.162547930885585 0.343005761106624 0.473892713525173 0.635576415481729 0.767885619879649 0.752112901097427
"SCG3" 6562.47329011296 -0.0647998471685553 0.136772096869865 -0.473779730307203 0.635656990411692 0.767931697609319 0.752152460507909
"CTSH" 338.46745017326 0.0800355319203228 0.168981760264689 0.4736341472296 0.63576082056455 0.768005861744732 0.752219529166926
"PRCP" 4423.99909462158 -0.0358180293391274 0.0756546827331901 -0.47344100913682 0.635898578102275 0.768120997886574 0.75232672710743
"ANKH" 299.107119816089 0.0500798401773839 0.105801812551493 0.473336315982397 0.635973256731787 0.768159928835831 0.752359286511859
"ATP1B1" 1900.29240558004 -0.031952370709567 0.0675632003849714 -0.472925653721319 0.636266221777784 0.76830865803355 0.752594254318117
"PAQR3" 2005.10996203133 -0.0492330757187183 0.104097535411215 -0.472951405854458 0.63624784862181 0.76830865803355 0.752594254318117
"SLC6A17" 17.0821219004636 0.147423342395321 0.311804907330473 0.472806357210637 0.636351338166402 0.768360166508254 0.752639131819021
"IFFO1" 473.34693176493 -0.0531904474204198 0.112526892794991 -0.472690981677825 0.636433661559214 0.768398914907318 0.75266035914816
"LINC00998" 1309.71194705452 -0.0435971482304182 0.0922529197278703 -0.472582855469745 0.636510816448977 0.768398914907318 0.75266035914816
"TMEM217" 27.1675059594604 -0.120461191534025 0.254898819829981 -0.472584343914864 0.636509754322458 0.768398914907318 0.75266035914816
"NT5DC3" 621.208514651088 -0.0354220336448284 0.0750604425754089 -0.471913466393992 0.636988555631005 0.768904544900735 0.75314447731477
"ZDHHC2" 1515.41888460324 -0.0619295548882568 0.131240905929953 -0.471876923200379 0.637014640647205 0.768904544900735 0.75314447731477
"PEX10" 908.443189170985 0.0313131634354953 0.0664448363141353 0.471265566634164 0.637451101760059 0.769380053188157 0.753604659316783
"ZFP42" 16879.561340522 0.025878952365731 0.0549489888900505 0.470963213126873 0.637667005173347 0.769589310765432 0.753804045682838
"TMEM245" 4365.57981965635 -0.0265416461113943 0.0563797887884787 -0.470765263257215 0.637808373099308 0.769605942495504 0.753915298542369
"FBRS" 368.916458060756 -0.0497319030554838 0.105660657227714 -0.47067569292423 0.63787234499921 0.769631814582325 0.753935056461505
"KIAA1211" 1625.03734775977 -0.0363453952001342 0.0773752108647834 -0.469729190963361 0.638548509568715 0.770311491587463 0.754678340740742
"RSRC2" 4530.61576694504 0.0539243467670785 0.114892274341674 0.469347021599684 0.6388216099697 0.770542911036664 0.754945182626414
"CHSY1" 3906.48212665567 0.0231827508785426 0.049448761472954 0.468823691190373 0.639195664326173 0.77092007075756 0.755331281287295
"SUSD5" 724.0380054316 -0.0774602833770775 0.165350238942967 -0.468461877480535 0.639454327073446 0.771180639968082 0.755580975716913
"TRMT2B" 631.71255505866 0.0322678718122146 0.0689061485090555 0.468287264785581 0.639579174402901 0.771228409408602 0.755672528210315
"ATXN7L2" 711.557598451302 -0.053037799745618 0.113341362785185 -0.467947432802094 0.639822182082646 0.771418629286932 0.755903665058245
"PSMB1" 8887.55425382956 -0.0246233778838201 0.0526619323728247 -0.467574522512709 0.640088887930165 0.771585822807777 0.756162763275665
"C17orf67" 50.8983405795213 0.0905769568382633 0.193819183518506 0.467327099381857 0.64026587089187 0.771585822807777 0.756190502545325
"DUSP12" 1219.36218773617 -0.0302604579354125 0.0647335931967218 -0.467461428310532 0.640169782219896 0.771585822807777 0.756190502545325
"PMF1-BGLAP" 45.6644502721026 -0.0839490709936691 0.179641668149412 -0.467314024961328 0.640275223657449 0.771585822807777 0.756190502545325
"PMS2P5" 106.543279892394 0.0560746454334011 0.120003098215106 0.467276647581939 0.640301961820534 0.771585822807777 0.756190502545325
"AKAP10" 1240.88011224282 -0.0334447667342357 0.0716272393630098 -0.466928043460342 0.640551360639842 0.771657933405751 0.756289039665231
"C19orf18" 20.0285825720745 -0.147484562970262 0.315763488577719 -0.467072883044747 0.640447734382611 0.771657933405751 0.756289039665231
"NOS3" 80.0340183667988 -0.0749821271694899 0.160571338322665 -0.466970805330244 0.640520765701543 0.771657933405751 0.756289039665231
"RTCA" 1875.83144386997 -0.0304249957026034 0.0651645377226376 -0.466894982545606 0.640575015231056 0.771657933405751 0.756289039665231
"FLJ31306" 1191.01693104879 0.0408582184095612 0.0875351185587638 0.466763729601079 0.640668928356606 0.771695204660441 0.756343945760048
"ZCCHC18" 66.5992577660343 0.0767986324853123 0.164581874129881 0.466628739594409 0.640765521398651 0.771733302843926 0.75639906688983
"GFRA1" 218.239172314063 0.107401196501575 0.230195094368186 0.466565965692527 0.640810441775288 0.771736041153042 0.75639906688983
"BCAR3" 327.238507546891 0.0521641240391739 0.111824169899193 0.466483445271257 0.640869494565309 0.771755797807535 0.756412807301542
"GAREM" 677.473822253346 -0.0425895761517383 0.0913935249340205 -0.466002117573263 0.641213984818398 0.772119261995857 0.756763420165167
"ALDH9A1" 5183.42930215866 0.019681063312618 0.0422707490545032 0.465595328988412 0.641505187061599 0.772367123424265 0.757051095079573
"AK7" 147.163109684204 -0.0908055154501056 0.195083429150887 -0.465470162408679 0.641594799467237 0.772423623921171 0.757100845465998
"CDA" 86.0480765367616 -0.0891778079212526 0.191681226946436 -0.465240176838875 0.64175947012994 0.772519082782638 0.757239152906816
"MIR7161" 26.781260635869 0.109771002997988 0.236020280840293 0.46509140065072 0.641866003910677 0.772595929677239 0.757308846797141
"WNK2" 2022.25828043366 0.0385712762039238 0.0829484095651611 0.465003203872447 0.641929162230383 0.772620560008049 0.757327357407641
"CNFN" 132.461146171674 -0.0628249324618365 0.135258987563374 -0.46447880169442 0.642304743712428 0.772866988644198 0.757546379920757
"MOG" 15.1789253754077 0.1589565556157 0.342201415481481 0.464511683541831 0.64228119075279 0.772866988644198 0.757546379920757
"MYO1C" 2326.42926894938 -0.0533180939527094 0.114770019127291 -0.46456465162365 0.642243250967891 0.772866988644198 0.757546379920757
"PEX11B" 440.04857026772 -0.0472316907914104 0.101672203837618 -0.464548706614494 0.642254671902813 0.772866988644198 0.757546379920757
"SLC38A9" 2595.6975648201 -0.0352571320805352 0.0759186350940631 -0.464406822341467 0.642356303105036 0.772877637033826 0.75755118714797
"KIAA0947" 7287.31790431477 -0.0236154351586672 0.0508767578266805 -0.464169419740086 0.642526368723877 0.773030860210577 0.757695741490187
"PDPK1" 3069.52547169746 -0.0213742436067755 0.046071071955477 -0.463940661667946 0.642690259481992 0.77317663446258 0.757832993331537
"MEI4" 19.7152587217494 0.148125763466894 0.319330545800489 0.463863433720618 0.642745592372444 0.773191799479608 0.757841593769661
"FAM27E3" 23.5068991381712 -0.123099306694244 0.265415841333739 -0.463797888157912 0.642792556530717 0.773196895970476 0.757841593769661
"ABT1" 1753.66616008709 0.0272439587306871 0.0587954111268651 0.463368793729527 0.643100042940924 0.773463935734346 0.758148088751903
"NAP1L6" 358.330682735861 -0.0445711759067037 0.0964300519000123 -0.462212505629669 0.643928936085766 0.774255018432426 0.758957021742931
"NELL1" 11.1558321840598 0.174395001833219 0.377301509213718 0.462216549826826 0.643926036202261 0.774255018432426 0.758957021742931
"WNT9A" 10.7692269729137 0.185963722841924 0.402323298494812 0.462224592852709 0.643920268982704 0.774255018432426 0.758957021742931
"ZNF627" 1022.52372043377 -0.0428995086495679 0.0928865539134003 -0.461848425225936 0.644190021418738 0.774517482399407 0.759208657879482
"HAUS8" 858.860323739773 0.0261112141714234 0.0566481323805219 0.460936893665388 0.644843881408349 0.775252117855799 0.759923126310297
"DPF1" 755.827766950218 -0.0713803526342218 0.154948226487022 -0.460672279073813 0.645033746278158 0.775428862861194 0.760090729604973
"PTK2" 6568.98494528766 -0.0167691958283859 0.0364116462582163 -0.4605448407761 0.645125193393614 0.775487279105277 0.760142343825828
"HDAC5" 3214.01758136694 -0.0450026428729563 0.0977574285611744 -0.460350108787842 0.64526493945126 0.775603742564596 0.760250856214859
"GLS" 3926.63499476241 0.0669276707744549 0.14550932487903 0.459954513774946 0.645548869971352 0.775893487712645 0.760529218100941
"DNAJC1" 830.9934534244 -0.0360058109217736 0.0782997150909515 -0.45984600173768 0.645626761377891 0.775935569761195 0.760564819539457
"PRPF40B" 940.743221697393 -0.0502421863234277 0.109288869577137 -0.459719150887241 0.645717821559874 0.775993471838723 0.760615927729344
"SNORA55" 16.657933208222 -0.146103380446453 0.317868470019935 -0.459634705000122 0.645778444183355 0.776014790221263 0.760631177445644
"CACFD1" 1039.24992570266 -0.043901249628493 0.0955403969177912 -0.459504576543347 0.645871866346612 0.77607551749059 0.760685055049007
"BCAS3" 1072.48878869841 -0.0638183489354991 0.138987923909948 -0.459164703955487 0.646115894912922 0.776098241865397 0.760729604499793
"DYNC1LI1" 3874.57669532187 -0.0230867480927845 0.0502790219253649 -0.459172577522587 0.646110241259613 0.776098241865397 0.760729604499793
"FNDC7" 48.7335751337682 0.0920528157102481 0.200498445786967 0.459119846784527 0.646148105213532 0.776098241865397 0.760729604499793
"RASA3" 1298.14535293934 -0.0425100601925275 0.0925751471636962 -0.459195167331022 0.646094020650788 0.776098241865397 0.760729604499793
"RGS7BP" 150.521031936636 0.100652328045375 0.219221446228059 0.45913540749414 0.646136931559586 0.776098241865397 0.760729604499793
"LOC102288414" 989.364038978752 0.0520244504366177 0.11333592705063 0.459028763345071 0.646213510954815 0.776125286668768 0.760750468843943
"GRIN2B" 44.5305528557999 -0.136617566860781 0.297852028999019 -0.45867596510894 0.646466876229684 0.776255853030753 0.760912004642874
"TRMT5" 1730.61062119398 0.029026589866343 0.0632886074514519 0.458638466466639 0.646493808633205 0.776255853030753 0.760912004642874
"ZHX3" 276.464734209885 -0.0766798690411695 0.167179194724654 -0.458668730684235 0.646472072126952 0.776255853030753 0.760912004642874
"PLCH1" 2232.68501279139 0.0814494652908767 0.177700183154557 0.45835329961385 0.646698637301369 0.776450274721707 0.761096935637802
"PDCL3P4" 32.6588314503845 0.130339443738695 0.284473630720321 0.458177594206747 0.646824855709697 0.776550294494969 0.761189330087225
"EMID1" 345.686946427105 -0.0761865586892788 0.166592507585123 -0.457322839986366 0.647439015389237 0.777115119380376 0.761822823232429
"ID1" 6329.13387763081 -0.0819980267527737 0.179310815274401 -0.457295487878361 0.647458672446315 0.777115119380376 0.761822823232429
"ABHD17C" 1223.65076227692 -0.039108425857323 0.0855456774053608 -0.457164254740851 0.647552988789605 0.777115119380376 0.761877609376796
"KLF11" 501.374651929407 -0.0941965385945397 0.206101542475944 -0.457039464445222 0.647642679956051 0.777171215947261 0.76192694609681
"FAM157A" 62.9622512219093 -0.0884274714115538 0.193609027520266 -0.456732170726376 0.647863564546113 0.777178592245705 0.76196205741015
"FAM71F2" 21.3662779494451 0.154009228044047 0.337131595036397 0.456822292278539 0.647798781413766 0.777178592245705 0.76196205741015
"SSUH2" 14.0949251249353 -0.15263816243832 0.334158939756197 -0.456783118086518 0.647826941130012 0.777178592245705 0.76196205741015
"TMC8" 25.085172919067 -0.148392932834394 0.324790460858695 -0.456888211685979 0.647751397481805 0.777178592245705 0.76196205741015
"KIAA1033" 4804.72381356369 -0.0467972305900577 0.102615335540288 -0.456045193865635 0.64835747978792 0.777719538263437 0.762486748675842
"SIPA1L3" 2091.38326981399 0.0530206521486143 0.116293363100734 0.455921565383638 0.64844638130265 0.777774621598247 0.762535090093792
"RNF126" 1451.82498675105 0.0885011257706375 0.19415107136269 0.455836401774526 0.648507625557262 0.777796526516716 0.762550903459652
"ZFP37" 416.572219600346 -0.0427262039924606 0.0938896935055689 -0.455068095306184 0.649060250171107 0.778407733255773 0.763144463942062
"BCL2" 191.390152448856 0.0911180551801156 0.200526343647383 0.454394437771941 0.649544955066345 0.778782125402575 0.763528098444648
"CCDC53" 317.986164302856 -0.0682030590515251 0.15009462522527 -0.45440040873657 0.649540658231659 0.778782125402575 0.763528098444648
"KIAA0319L" 4333.65875101201 -0.0376555716562909 0.0829024250883334 -0.454215562646912 0.64967368286236 0.778782125402575 0.763528098444648
"NOL4" 63.92125983156 0.112121985377195 0.246787648541798 0.454325757547811 0.649594379672349 0.778782125402575 0.763528098444648
"PTGES3L-AARSD1" 32.0868556925704 0.102925581555592 0.226437839593517 0.454542322698164 0.649438537321471 0.778782125402575 0.763528098444648
"SLC27A3" 762.762880701728 0.0544662153180279 0.119910238283384 0.45422489436897 0.64966696701367 0.778782125402575 0.763528098444648
"TP53I13" 404.062191120026 0.0483034646722842 0.106393812020653 0.454006335095012 0.649824267107166 0.778807863936106 0.763592572543841
"TTC38" 1018.59722163747 -0.025214953118591 0.0555331016779303 -0.454052670510422 0.649790917572043 0.778807863936106 0.763592572543841
"SRRM5" 20.7262352859038 -0.163261477509965 0.359733561394828 -0.4538399944585 0.649943995195327 0.778870086417939 0.76367701423967
"TMEM44-AS1" 42.3115587572967 -0.0913437259399667 0.20143975175223 -0.453454321430654 0.650221628363351 0.779129293263356 0.763946966559312
"ADAMTS3" 288.750313426576 0.0566288267382933 0.124942609011598 0.453238708446024 0.650376862133817 0.779263702388503 0.764073082362512
"LRRN2" 72.534366997903 -0.143261067076928 0.316187012858078 -0.453089662924364 0.650484178539221 0.779340684245614 0.764142889655749
"ZBTB32" 10.8497573375655 -0.170662664926228 0.376935794669603 -0.452763222118025 0.650719249186893 0.779467500713975 0.764306478799064
"ZNF786" 712.34916366118 -0.0353468836432032 0.0780678362914136 -0.452771401416321 0.650713358834105 0.779467500713975 0.764306478799064
"CNOT4" 1719.78861876944 -0.029179783062618 0.0644987987293196 -0.452408163213644 0.650974967229677 0.779588052484605 0.76455054675959
"APOL4" 7.42787176881985 -0.233331304968111 0.515985914295949 -0.452204795719058 0.651121453650106 0.779588052484605 0.764553740452918
"LPPR4" 203.132504537463 0.0713065058668812 0.157683901111946 0.452211705596108 0.651116476216884 0.779588052484605 0.764553740452918
"SCARNA10" 9.90920227390239 0.177683922003228 0.39281265921401 0.452337565593636 0.651025817451051 0.779588052484605 0.764553740452918
"EFHB" 47.4042366428922 -0.0853905161758398 0.188930834492266 -0.45196707252852 0.651292703693645 0.779741499572624 0.764698542443951
"PIM3" 928.689094043429 0.0802535228932855 0.177642698438699 0.451769330226536 0.651435166490116 0.77980887562381 0.764753248431443
"SHF" 752.439868694712 0.0438074350636906 0.0969649704734798 0.451786195053523 0.651423015784011 0.77980887562381 0.764753248431443
"CHMP5" 2390.28750955259 0.0347922110794412 0.0770875880314406 0.451333502161866 0.651749202329891 0.780082678385872 0.765010394059767
"VOPP1" 3950.14711256341 0.036814286544022 0.0815680406127931 0.451332240758129 0.651750111323828 0.780082678385872 0.765010394059767
"LOC728743" 1096.81125125812 0.0437340900098571 0.0970807170551208 0.450492037311854 0.652355694430059 0.780600981710398 0.765664882582003
"EFNB3" 955.48461214739 -0.0479133870494888 0.106514560996962 -0.449829456189144 0.652833416578251 0.781017685204286 0.766161332096096
"B4GALT6" 769.554144983567 -0.0908312737992847 0.201977841152668 -0.449709103141807 0.652920206623494 0.781021284414725 0.766161332096096
"PTGES3" 26651.6563407438 -0.0309688435639785 0.0688647077181098 -0.449705583457148 0.652922744840073 0.781021284414725 0.766161332096096
"ALDH5A1" 292.723320411722 -0.0597180421919437 0.132816737555635 -0.449627383498473 0.652979139687298 0.781037114930355 0.766171155002659
"LHX8" 17.2122365356993 -0.156106100066932 0.347540792858162 -0.449173458986271 0.653306531999314 0.781308028030665 0.76649892715966
"DDX17" 26504.1621469735 0.0538798326813322 0.119979876187801 0.449073914670454 0.653378337101462 0.781308028030665 0.766526802714665
"GCFC2" 672.070075311897 0.0326079979752028 0.0726269974715656 0.44897901758873 0.653446792965535 0.78133825594716 0.76655074521854
"SCUBE2" 31.3535878240069 -0.0933481781938912 0.208028021333025 -0.448728866408115 0.653627258384043 0.781450770858723 0.766706071631426
"HTR3A" 214.080244897163 -0.0727587734896964 0.162189266127202 -0.448604122991919 0.653717259025027 0.781464260385009 0.766707874454922
"KLF1" 21.6581477451538 0.110484253836378 0.246290348029282 0.448593518667823 0.653724910129767 0.781464260385009 0.766707874454922
"GLB1L3" 862.362503094045 -0.0498987219782992 0.111277094035919 -0.448418629284048 0.653851099469899 0.781499399902799 0.76672520769808
"HIST1H2AI" 24.0803610382479 0.128017184674337 0.28545056527506 0.448474097611192 0.653811075891015 0.781499399902799 0.76672520769808
"UNQ6494" 9.41568727058484 -0.160246804501158 0.357396019331108 -0.448373221394774 0.653883864607 0.781499399902799 0.76672520769808
"ALPK3" 1707.81142622642 0.0433920122411627 0.0968299180959656 0.448126086383322 0.654062202417155 0.781660917642374 0.766877958209987
"ZDHHC19" 27.1459182102178 -0.151075999082029 0.33742552417432 -0.447731390361508 0.654347064307759 0.781949711134729 0.767155574953409
"PDPN" 8286.19245794933 -0.0374011006545919 0.0836284495184453 -0.447229392269705 0.654709441489228 0.782331091731978 0.767524023037633
"AASDH" 1027.66818606347 0.0501817193565365 0.112334500477859 0.446716895905256 0.655079480990473 0.78272157728647 0.767901398950919
"EME2" 276.920840216482 0.0905718315285959 0.202800740996053 0.446605032524801 0.655160261357027 0.782764009605638 0.767920935514025
"KIAA1407" 100.063085894754 0.0829897340906388 0.185847319926335 0.446547919676937 0.655201506050873 0.782764009605638 0.767920935514025
"MDP1" 158.056514043961 0.0546364751568778 0.122386077421653 0.44642721057756 0.655288680963265 0.782764801023912 0.767920935514025
"TNFAIP8L1" 147.430037247265 -0.0629191502870924 0.140934638144738 -0.446442060769158 0.65527795604898 0.782764801023912 0.767920935514025
"LOC100131347" 10.6038591581373 -0.185105237193574 0.41471275312068 -0.446345659256128 0.655347579176544 0.782783484671864 0.767933549627806
"MB21D2" 1546.36782579391 0.0348706991767139 0.0781848982718309 0.446002999907686 0.655595078952723 0.782975748992112 0.768110735816387
"SNORA66" 11.4689059624859 -0.168318429366299 0.377378182109905 -0.446020563311949 0.655582392143286 0.782975748992112 0.768110735816387
"KCND1" 520.736616159341 -0.0408275668503716 0.091593778605149 -0.445746070007384 0.655780681933586 0.783138326886079 0.76825879736139
"ZNF703" 29.1683749907585 0.151395672184283 0.3396846696866 0.445694744846634 0.655817761142332 0.783138326886079 0.76825879736139
"ABHD10" 1184.03843990045 0.0405293876539218 0.0910605833021358 0.445081572994615 0.656260804913433 0.783615673092279 0.768721356944854
"STK3" 704.08439040529 0.0309584171592166 0.0695746121145577 0.444967154229221 0.656343490921897 0.783662695415851 0.768761768898608
"SSB" 17795.3411802145 0.0363525666274559 0.0817157741389601 0.444865963891345 0.656416620766293 0.783698302394065 0.768790982800282
"LAG3" 76.5288570655478 -0.0872591564158147 0.196314420904186 -0.444486737214291 0.656690715621389 0.783973821736684 0.7690555440816
"C12orf65" 407.1710573555 0.0531585373245248 0.11964045331899 0.444319089821495 0.656811901383569 0.784066770066433 0.769141006655421
"PRKRIR" 4038.6369660615 -0.0307351549533564 0.0692255881677982 -0.443985465011238 0.657053092602844 0.784231018093767 0.769366975367763
"CHST5" 12.7088140797274 0.154916199851892 0.34912543858575 0.443726474012985 0.657240352577392 0.784371260320549 0.769529765523243
"LOC728613" 267.247306248883 -0.0389318044844386 0.0877532764613384 -0.443650722279194 0.657295127922917 0.784384900744731 0.769537423562209
"BBS7" 1029.98743735633 0.0433263483155993 0.0977248502060781 0.443350368143153 0.657512329209052 0.784592358019585 0.769735228955182
"CKAP5" 12619.1461348847 0.0238774022368598 0.053885886829903 0.443110499642171 0.657685811044187 0.784741055504674 0.769881827676202
"LOC101927043" 19.3637915549652 0.159442656916691 0.35989485402438 0.443025664673409 0.657747171268312 0.784741055504674 0.769897165841133
"LOC101927275" 9.5752103950366 -0.161611254149139 0.364861820544097 -0.442938244149902 0.657810404009195 0.784741055504674 0.76991469338733
"TMEM183A" 410.008079596528 -0.0536408819778832 0.121125040868395 -0.442855429342355 0.657870307616392 0.784760783561387 0.769928322161966
"CSNK1G3" 2600.2576296746 -0.0330491838429478 0.0747360034540761 -0.442212351684766 0.658335548826345 0.785108744665977 0.770416294724236
"CR1" 31.3618913054896 -0.117903940905262 0.266861791208025 -0.441816493742085 0.658622002172843 0.785301318715624 0.770576573422217
"DHX35" 1516.67122375775 0.0297542341858382 0.0673646160017246 0.441689360851941 0.658714009548213 0.785301318715624 0.770576573422217
"LOC100507501" 12.9638278157928 -0.157305865169983 0.356110575364066 -0.441733203259024 0.658682279765227 0.785301318715624 0.770576573422217
"PROSER2" 170.533338921692 -0.0652823818905369 0.147793477370097 -0.44171355226361 0.658696501577624 0.785301318715624 0.770576573422217
"SLC5A7" 13.7641196855148 0.138336244244913 0.313150646608246 0.44175621459908 0.658665626162156 0.785301318715624 0.770576573422217
"TRIAP1" 3009.8557530121 -0.033696956394553 0.0763061995584765 -0.441601817277372 0.6587773687341 0.785325116245867 0.770594188780983
"TCEAL4" 2874.95780821949 -0.0388391265988834 0.0879931613065012 -0.441388012684275 0.658932118940813 0.785406114105714 0.77065701935115
"XK" 138.938985021067 -0.0722754026548518 0.163735952649275 -0.44141437164791 0.658913039725593 0.785406114105714 0.77065701935115
"ALOX15" 45.2580702499487 -0.0764325871049315 0.173187951124885 -0.441327393785126 0.658975997115983 0.78540668140755 0.77065701935115
"HPGD" 90.4855141861101 -0.108431411154166 0.245774967086638 -0.441181672972996 0.659081479969139 0.785428940501912 0.770667394563738
"TLR3" 68.640257474494 0.0755634520502338 0.171259672505226 0.441221514352296 0.659052639335666 0.785428940501912 0.770667394563738
"C4orf36" 52.893774603008 -0.0931246032439596 0.21142027840314 -0.440471481483852 0.659595662968265 0.785938178512789 0.771212107511594
"RPS3A" 98019.5475469563 0.0411714069677467 0.0935027851534755 0.440322787178669 0.659703338932293 0.786014723552724 0.771281479505042
"HEPH" 4207.41272794887 0.0282926707392662 0.0643114725718296 0.439931937612936 0.659986403588367 0.786300214585232 0.771555879156504
"EVA1B" 74.7442962560782 -0.136382525987754 0.310208378964157 -0.439648105067828 0.660191993907711 0.78641846240412 0.771654691893846
"LOC101926895" 11.9818313393135 0.145808219163502 0.331672587355651 0.439614923638994 0.660216030108499 0.78641846240412 0.771654691893846
"TRAF3IP1" 893.309613640799 0.040113537155638 0.0912261572932023 0.439715300368429 0.660143319569218 0.78641846240412 0.771654691893846
"DHRS1" 202.556825588012 -0.0472561527570758 0.10753493981641 -0.439449288182559 0.660336019548427 0.786457852425189 0.77168186755608
"HSDL2" 1124.61285503443 -0.0410255723593899 0.0933454840002587 -0.4395024869042 0.660297480441652 0.786457852425189 0.77168186755608
"CYP2D7P" 39.3076580656465 -0.118127184606389 0.268905113852535 -0.439289468742378 0.660451804036333 0.786510825262812 0.771722372854869
"KDM2A" 6986.60004668701 -0.0169601229445367 0.0386099748743793 -0.439267909386573 0.660467423778387 0.786510825262812 0.771722372854869
"MIR1204" 13.7254910317705 -0.135915174257718 0.309619056578941 -0.438975480900559 0.660679302672535 0.786711368109639 0.771913408629632
"PHKA1" 661.679206149521 -0.0396023431701483 0.090269768939374 -0.438711028458991 0.660870934961478 0.786876629600689 0.772080762769143
"NUP133" 5758.27082375734 0.0205104924799544 0.0467618513130689 0.438615920970224 0.660939858898719 0.786876629600689 0.772104745469002
"ATAD1" 2805.49337330628 -0.0305224739857144 0.0696070456804956 -0.438496903399925 0.661026114406769 0.786876629600689 0.772148969779294
"CCNB3" 35.7280646665986 0.0987839470750218 0.225348039871304 0.438361687687354 0.661124114643789 0.786915786920259 0.772186882578138
"DGKZ" 4292.80363255918 -0.029952091201154 0.0683340699177768 -0.438318561110057 0.661155372697591 0.786915786920259 0.772186882578138
"AKR7A3" 9.49976845168693 0.16011454854629 0.365566592559476 0.437990100313228 0.661393459786334 0.787147388904537 0.772408407688396
"GIT2" 1316.99846061673 0.0312698087287746 0.0714265877217955 0.437789480446268 0.661538897341453 0.787237789818779 0.772485633248345
"PRKCSH" 11555.5755103439 -0.0345356166548665 0.0788907124202517 -0.437765303359094 0.661556425164356 0.787237789818779 0.772485633248345
"RIMS1" 91.5918992602672 0.0979880003074855 0.223899393225962 0.437642991772626 0.661645101047748 0.787291540541823 0.772532636278965
"C4orf32" 69.974032013061 0.0859079935899377 0.196434224443601 0.437337199427807 0.66186682122239 0.787403171149121 0.772664266889147
"ECE1" 2964.28695929629 -0.0362652290086544 0.0829299293502269 -0.437299649147176 0.661894049765357 0.787403171149121 0.772664266889147
"HS1BP3" 316.468527173096 0.065048582309424 0.14876539415285 0.437256141993544 0.661925598328452 0.787403171149121 0.772664266889147
"SLC7A6" 2079.98141575881 -0.0306080861182633 0.0700078182841898 -0.437209541283129 0.661959390803783 0.787403171149121 0.772664266889147
"TDGF1P3" 64.8503352043792 -0.101050614308534 0.231155880086706 -0.437153553137522 0.661999991482246 0.787403171149121 0.772664266889147
"EIF2A" 4613.67717232017 -0.0310590433224912 0.0710659064695192 -0.437045622373265 0.662078261966284 0.787433087488571 0.772682143766204
"RNPEPL1" 308.360529220558 0.0612898793506618 0.140251804670604 0.436998864254242 0.662112171707896 0.787433087488571 0.772682143766204
"BAD" 522.019832228509 0.0502785162619633 0.115165779591671 0.436575139249086 0.662419495494386 0.787695044714576 0.772984247448613
"HS3ST2" 85.4491871470316 -0.0690621589208128 0.158248397439895 -0.436416166217692 0.662534811818074 0.787780403092178 0.773062267808495
"ABCA5" 545.56741239487 0.0936489965506979 0.214650079657624 0.436286800825194 0.662628657170319 0.78784022208634 0.773115225719999
"CBFA2T3" 16.9527443199469 -0.131073019855252 0.30069619920914 -0.435898492232313 0.662910379125518 0.788018589309587 0.773330812267367
"GSTM1" 131.261070767771 -0.053960478852298 0.123790788013953 -0.435900600666795 0.662908849305397 0.788018589309587 0.773330812267367
"DCUN1D3" 630.683208044433 0.0358850163922412 0.0823611621007029 0.435703133333216 0.663052132088739 0.788018589309587 0.773348636191786
"SLC24A1" 505.719468683032 0.0752974685013627 0.172828642758832 0.435677022624276 0.663071079006358 0.788018589309587 0.773348636191786
"SNHG3" 1782.44997908864 0.0569820386517413 0.130749866801447 0.435809534997636 0.662974925247096 0.788018589309587 0.773348636191786
"AARSD1" 232.990926215438 -0.0544155368038681 0.124983044555696 -0.435383351376268 0.663284192809522 0.788205329201543 0.773523339600565
"MIR3064" 90.1583095193171 -0.0848467849434302 0.194976029991554 -0.43516520952399 0.663442513449854 0.788211118240906 0.773523339600565
"MTA1" 3579.28235991386 0.0407438974908682 0.0936210174116828 0.435200328059924 0.66341702448248 0.788211118240906 0.773523339600565
"STK38L" 4618.51649136373 0.0473742962498893 0.108872244836681 0.435136579767923 0.663463293161222 0.788211118240906 0.773523339600565
"VSTM4" 71.3451929931515 0.0684702304997668 0.157348415345047 0.435150429380681 0.663453240966559 0.788211118240906 0.773523339600565
"RGS9" 91.3820052708595 0.0689596206352281 0.158607314275755 0.43478209658941 0.663720601396094 0.788413286258613 0.77371024950119
"SRGAP2" 1460.69466257566 -0.0337766956615628 0.0776757991119662 -0.434841946239589 0.663677155626373 0.788413286258613 0.77371024950119
"TMSB15B" 187.158549584042 -0.043197348942216 0.0993979870116172 -0.434589776321801 0.663860217250937 0.788527370618507 0.773816461315222
"H3F3B" 24888.3171047483 -0.0207367874306728 0.0477242987715853 -0.434512145058888 0.663916577358587 0.788542556043646 0.773825619168534
"ARMC8" 2900.33671204928 -0.0197578826063244 0.0455078675744042 -0.434164105229074 0.664169276790545 0.788790918999914 0.774063601571799
"NLGN2" 2897.12674237497 -0.0387087411475715 0.0891753197514052 -0.434074598840578 0.66423427039316 0.788816337907509 0.774082801304052
"GLTSCR1" 963.857820870945 0.0649899320487361 0.14975028554439 0.433988702007993 0.664296645350201 0.788838643891151 0.774098946747287
"LINC00877" 17.931421122268 0.116438737427487 0.268455628212455 0.433735504831128 0.66448052087319 0.788901686505789 0.774256663015693
"KIF12" 42.1905256599462 0.0875051370172689 0.201797706128258 0.433628006463326 0.664558593880384 0.78894261725772 0.774291083529369
"BTBD8" 18.6617967672808 -0.121662739224234 0.280685699160176 -0.433448300316882 0.664689117470573 0.789045806202276 0.774386605821931
"LSM5" 3467.12307083087 -0.0409838274623756 0.0945947985045291 -0.433256670665812 0.664828312503797 0.78913216550913 0.774492215968279
"FAM188A" 694.833866656637 -0.0475379117813251 0.109772899152962 -0.433056903371786 0.664973430823001 0.789169920342611 0.774536210212555
"STAG3L4" 456.974441904221 0.0386194905589084 0.0891896451286905 0.433004195758206 0.665011721668019 0.789169920342611 0.774536210212555
"TERF2" 1587.19830825337 -0.021525512464409 0.0496988006940575 -0.433119354266085 0.664928062844343 0.789169920342611 0.774536210212555
"DHRS2" 140.485461323891 -0.109564192077468 0.253256272398346 -0.432621830211314 0.665289527429667 0.789334698388999 0.774669181472473
"HDAC2" 22507.6344317925 -0.0254537779840392 0.0588265656262461 -0.43269189205706 0.665238620908627 0.789334698388999 0.774669181472473
"L1CAM" 1427.09112923167 -0.0711951306822276 0.164608105815859 -0.432512908944295 0.665368672039444 0.789334698388999 0.774669181472473
"MAPRE1" 11254.0513936742 -0.0188601149173116 0.0436019556443256 -0.432552041269874 0.66534023719407 0.789334698388999 0.774669181472473
"ST3GAL2" 1654.78968498111 0.0363339240914282 0.0839666824929537 0.432718347476421 0.665219398959399 0.789334698388999 0.774669181472473
"CMC1" 543.395373800288 0.0429535493411327 0.0994164651058305 0.432056694989184 0.665700207728981 0.789624472932856 0.774942073265827
"SPAG7" 3699.479302584 0.0239409228409043 0.0554086036329875 0.432079519626283 0.665683619261072 0.789624472932856 0.774942073265827
"PXDN" 11583.26301788 -0.026194169582831 0.0606686772757228 -0.4317577168163 0.665917513902594 0.789778695214401 0.775138480723915
"LOC101929655" 28.0371891083762 -0.105893993936478 0.245462594054393 -0.43140582924424 0.6661733121293 0.789978522692779 0.775379661611647
"ANO4" 150.955561632562 -0.100179448509645 0.232501307567983 -0.430876925199023 0.666557862283576 0.790382745290846 0.775770654717842
"USH1C" 40.3093507511885 -0.159704570384457 0.370767557433029 -0.430740411836881 0.666657131259381 0.790448659891872 0.775829591663299
"MED30" 396.219362820991 -0.0304345155497753 0.0707092737248673 -0.430417595126167 0.666891898417809 0.790623414161994 0.776041909219391
"E2F1" 1324.81728820948 0.0535658287410259 0.124639568388582 0.429765839480659 0.667365984496175 0.790677718459442 0.776041909219391
"ERCC6" 541.175448153975 -0.0578972993049128 0.134612974259794 -0.430101924597363 0.667121500091221 0.790677718459442 0.776041909219391
"FBXO9" 1422.7418417459 -0.019179154513374 0.0446110885013483 -0.429918999012865 0.667254564538337 0.790677718459442 0.776041909219391
"MDGA1" 17.4802020696653 0.150169212421578 0.349427179969751 0.429758247296554 0.667371507822375 0.790677718459442 0.776041909219391
"NUCB2" 1154.70233293414 -0.0429963012762679 0.0999326148791967 -0.430252939225536 0.66701165632572 0.790677718459442 0.776041909219391
"PTPRD" 2658.73498807017 0.0403776140213463 0.0938769812553693 0.430111977200341 0.667114187890706 0.790677718459442 0.776041909219391
"SLC15A1" 64.4743031201073 -0.0895957844896476 0.20846422228913 -0.429789742843175 0.667348594879026 0.790677718459442 0.776041909219391
"SLC9A5" 259.997151659318 -0.0701948487943585 0.163274929976318 -0.429918106867599 0.667255213531797 0.790677718459442 0.776041909219391
"TMEM145" 161.398551023062 0.0509494553660488 0.118554945686674 0.429753942958245 0.667374639243453 0.790677718459442 0.776041909219391
"ZNF705D" 13.2652599158494 -0.144457567656532 0.336023118245433 -0.429903657851956 0.667265724541538 0.790677718459442 0.776041909219391
"MAML2" 311.772478723505 0.093027023926072 0.216664019782946 0.429360740280119 0.667660719985717 0.790964869974568 0.776317988969618
"GFAP" 16.2938389964651 0.142485295267258 0.332122042719981 0.429014870859958 0.667912402609041 0.791211235769391 0.776554035215321
"BCL2L10" 32.8411198808165 -0.0974999282644789 0.227479133174834 -0.428610426388178 0.6682067565573 0.791404507275404 0.776783051159659
"RDH16" 11.3028132783682 -0.179309609720904 0.418337196068333 -0.428624591372971 0.668196446444667 0.791404507275404 0.776783051159659
"ENAH" 22159.3075117634 0.0379143703266318 0.0885145177011762 0.42834069835448 0.668403092494987 0.791491781012355 0.776908030157304
"RFPL3S" 19.2016307862686 0.131841050072261 0.307803281814699 0.428328929097095 0.668411659893391 0.791491781012355 0.776908030157304
"FUT8-AS1" 18.6600481031896 -0.109941929091819 0.25681065386566 -0.428105016037734 0.668574665012602 0.791581205055485 0.776984280711761
"HCG4" 26.2582155109527 -0.110345229114647 0.257738163944326 -0.428129181282141 0.668557072349575 0.791581205055485 0.776984280711761
"PCM1" 9871.04385119578 -0.0350818488561319 0.0819716767040597 -0.427975250314655 0.668669139532126 0.79164126587984 0.777037471927711
"RBM12B" 3599.57482637783 -0.055214442652405 0.129076445639534 -0.427765440695507 0.668821900236544 0.791770319683403 0.777158382838589
"SNORA8" 136.1132845256 -0.0636816343778621 0.149054797597105 -0.427236394966592 0.669207155059306 0.792122754968158 0.777549410226216
"CCDC3" 68.1645314182428 -0.0845669111198934 0.198078015004503 -0.426937391905765 0.669424929716866 0.792261688268492 0.777725114369968
"RALGDS" 412.283469615705 -0.0507873637815499 0.118969241745579 -0.426894910284128 0.669455872862152 0.792261688268492 0.777725114369968
"VPS54" 1070.3700450489 -0.0399505533019904 0.0936569727878016 -0.426562509045709 0.669698009633273 0.792496415270972 0.777949763047127
"LOC100272217" 28.9016804224658 -0.122654131114306 0.287594803048458 -0.426482432276912 0.669756346468893 0.792513623599103 0.777960884715305
"SYBU" 19.7500009806909 -0.127862012867399 0.299927972642264 -0.426309062609193 0.669882655066761 0.792611254484642 0.778050952164757
"PIDD1" 910.087762655269 0.0498368404604127 0.11693415818865 0.426195743249042 0.669965219014729 0.792657116919944 0.778090201948095
"ASPN" 0.386181693677989 -2.48328848667408 5.83264993367335 -0.425756476886678 0.670285304081672 NA 0.778405280340588
"MNS1" 306.882165559072 -0.0510022818709973 0.119996292441024 -0.425032147522926 0.670813239878962 0.793608550526261 0.778961673267993
"DOK1" 370.311580770933 -0.0441458328472135 0.103969670835499 -0.424602987510283 0.671126114800026 0.793926794366298 0.779268270416275
"KIAA1522" 5374.60050656301 -0.0482918216505853 0.113758788671162 -0.424510688050492 0.671193412272615 0.793954503104017 0.779289695029277
"ESPN" 355.859197685052 -0.0863328467369338 0.20340766369302 -0.424432615612881 0.671250338583421 0.7939699409769 0.779299075954002
"LOC101929715" 11.4063591863918 0.178275543311089 0.420261747937831 0.424201213138867 0.67141907616389 0.793981660599029 0.779383572453072
"MAN1B1-AS1" 14.1527253603198 -0.136118169266686 0.321018349190633 -0.424019902942851 0.67155129826834 0.793981660599029 0.779383572453072
"RBM34" 2873.13360321664 -0.0278701259784298 0.0657317621006662 -0.423997852602028 0.67156737937272 0.793981660599029 0.779383572453072
"RDH12" 47.9723484068606 0.0999354752622272 0.235675181410603 0.424039029753055 0.671537349388881 0.793981660599029 0.779383572453072
"ZFYVE9" 3630.50385398444 0.0476618519131896 0.112357506598868 0.424198198731385 0.67142127436476 0.793981660599029 0.779383572453072
"DCBLD2" 5184.10596950192 0.0500599780188358 0.11819700725708 0.423529996067958 0.671908618131918 0.794260734708698 0.77972287559475
"CCDC61" 129.752607348144 0.0760592216791858 0.179700703624175 0.423255002040813 0.672109221049279 0.794310897603693 0.779785507426383
"LMTK3" 564.768206145976 -0.047051237973741 0.111154139568652 -0.423297217326583 0.672078424283039 0.794310897603693 0.779785507426383
"ZNF487" 19.0732703779013 0.108518167446464 0.256354830641042 0.423312356451809 0.672067380168741 0.794310897603693 0.779785507426383
"HLA-A" 10845.8683345865 0.0462382416325843 0.109358432520763 0.422813683104001 0.672431203627757 0.794587636205296 0.780045620786536
"RNASE1" 25.4694269892743 -0.133315242710635 0.315293187219037 -0.422829442927415 0.672419704358507 0.794587636205296 0.780045620786536
"TFRC" 6975.14558562382 -0.045568757940144 0.10785582009715 -0.42249697697443 0.672662306787031 0.794715977276657 0.780210987542362
"TOLLIP-AS1" 11.0064096098835 0.159950517618645 0.378595182876456 0.422484291541661 0.672671564099611 0.794715977276657 0.780210987542362
"RAPGEF2" 3510.36212806238 0.0243348410964954 0.0576400159533252 0.422186578091875 0.672888837502263 0.794781076124293 0.780381770238506
"TRAF3IP2-AS1" 319.342816856583 -0.0519467159675182 0.123053184247752 -0.422148490387133 0.672916636152133 0.794781076124293 0.780381770238506
"CEP19" 48.9947813922143 0.0782673708889475 0.185530989865898 0.421856051894723 0.673130089873666 0.794781076124293 0.780438088040487
"CISD2" 2867.81959140528 -0.046360994597443 0.109926113868909 -0.421746871291476 0.673209788618101 0.794781076124293 0.780438088040487
"CXCR2" 71.0205027884177 -0.139140393038824 0.329751381772907 -0.421955451075705 0.673057534482266 0.794781076124293 0.780438088040487
"TOB1-AS1" 24.8182173747542 -0.117909262203884 0.279547864894465 -0.421785593849543 0.673181521828708 0.794781076124293 0.780438088040487
"WDR47" 399.461048735998 0.0387022676733759 0.0917522183837407 0.421812882076694 0.673161602177984 0.794781076124293 0.780438088040487
"LOC729970" 171.023252097154 -0.047246941301676 0.112100862989212 -0.421468131839652 0.673413277156935 0.794865740227768 0.780560550985305
"TPCN1" 1032.11702590348 -0.0257216432624541 0.0610231372463757 -0.421506405981803 0.673385334416919 0.794865740227768 0.780560550985305
"ARHGDIB" 18.9542900700599 0.145706239122101 0.345828098269572 0.421325623485121 0.673517321960376 0.794906774741637 0.7805850185911
"STAT4" 30.1601072066104 -0.0995699003671484 0.236339560817185 -0.421300183612377 0.673535896171172 0.794906774741637 0.7805850185911
"EEF1A1" 937885.592083671 -0.0330884880409293 0.0785505437893679 -0.421238179199059 0.67358116779138 0.794908361311648 0.7805850185911
"SNORA63" 26.6720431563026 -0.12353601701371 0.293327578631367 -0.421153774868748 0.6736427962854 0.794929249532482 0.780599736485857
"DRD2" 25.5694986730203 -0.140001789345963 0.332639843432503 -0.420880998203006 0.673841981319259 0.795112447440878 0.780773837603853
"FAM171A2" 752.581893693354 -0.0738502666728681 0.175496380710869 -0.420807918509366 0.673895348937257 0.795123572691439 0.780778968550835
"LIN7B" 29.7606408087115 0.0973855983176473 0.231494511175971 0.420682105260023 0.673987229924594 0.795180135135967 0.780828717320236
"STS" 153.026246044665 0.0650996968653857 0.154984669601082 0.420039588644136 0.674456533429014 0.795578217126095 0.781315679227889
"CCDC93" 1436.24050973523 0.0391612189566755 0.0932820946159638 0.419814961466074 0.674620634287399 0.795668056968309 0.781392304299489
"MCTP2" 115.516342970104 0.0610249850098543 0.14535970054919 0.419820519575187 0.674616573637061 0.795668056968309 0.781392304299489
"STIM2" 1184.5348881675 -0.0253809879560321 0.0604718690500091 -0.419715619092946 0.674693213561176 0.795701798266621 0.781419639140109
"UBA3" 3930.60505739847 -0.0246650176911791 0.0587806843260096 -0.419610931277729 0.67476970147566 0.79574014453591 0.781451496613145
"TIGD3" 22.2161908717609 0.113019146098031 0.269555551797257 0.419279608023197 0.675011797871092 0.795921906188524 0.781675126895217
"VPRBP" 3038.84510705045 -0.0197994818566126 0.0472357544824568 -0.419163027531742 0.675096990706467 0.795970494124592 0.781717040915298
"DGKD" 1105.87044109621 0.0346028387363622 0.0826758879628317 0.418536039817539 0.675555242185273 0.796144459975874 0.781954919971429
"FLT3" 55.0695444675557 -0.071549159724106 0.17097407100948 -0.418479593435773 0.675596503502957 0.796144459975874 0.781954919971429
"MBLAC1" 29.239699007283 0.106567253408686 0.254592682334851 0.418579404684243 0.675523543888364 0.796144459975874 0.781954919971429
"MPP2" 2194.98184982847 0.0597437252647155 0.142715705037228 0.418620538287157 0.675493477103913 0.796144459975874 0.781954919971429
"NASP" 43774.9748494766 0.0344090110639699 0.0821625983187291 0.418791661511103 0.675368399402915 0.796144459975874 0.781954919971429
"POLA1" 3472.02176735833 0.032578205103558 0.077843012066364 0.418511620231034 0.675573092356221 0.796144459975874 0.781954919971429
"C5orf34" 634.155416215518 -0.0613111661582158 0.146568431372188 -0.418310857148533 0.67571985258854 0.796237966558717 0.782040952353831
"IMMP1L" 383.259696123677 0.0398019044018986 0.0952735308191776 0.417764557056669 0.676119266926215 0.796419467037092 0.782241101639445
"INPP1" 124.581475129711 0.0528431162069102 0.126466782485392 0.41784186462571 0.676062739793145 0.796419467037092 0.782241101639445
"LINC01137" 8.58337618858377 -0.165355578568233 0.39583465741527 -0.417739011656977 0.676137946070449 0.796419467037092 0.782241101639445
"ORC2" 3212.97662624688 0.033427121597263 0.0800154760083983 0.417758204597252 0.676123911912452 0.796419467037092 0.782241101639445
"SHPRH" 3305.72379476092 -0.0368826710352094 0.0882870453963309 -0.417758583602371 0.676123634779512 0.796419467037092 0.782241101639445
"ZNF362" 508.243829224335 -0.0524019762447901 0.125506767669061 -0.417523112243355 0.676295822623106 0.79655358019967 0.782367018644698
"MBD5" 379.937622666834 0.0800012438194068 0.191707568559333 0.417308739663279 0.676452596759483 0.796686377543743 0.78249164216218
"BSN" 295.478393169037 0.0787668267416949 0.189290002683383 0.416117204422278 0.677324241227883 0.797252619302951 0.783109003213769
"DNAJB12" 1377.63015645612 -0.0318433615037828 0.0765122659013397 -0.416186360822771 0.67727363937937 0.797252619302951 0.783109003213769
"ITGA1" 206.903794265454 0.0563805970659911 0.135457001279619 0.416225049524069 0.677245331430216 0.797252619302951 0.783109003213769
"KLHL20" 923.708472587664 -0.028989072269104 0.0696355284956913 -0.416297153124898 0.677192575510923 0.797252619302951 0.783109003213769
"SORBS2" 1149.03936086078 0.0752183236859878 0.180723486932007 0.416206686595676 0.677258767255847 0.797252619302951 0.783109003213769
"SPSB3" 671.078369523713 0.0406230481681844 0.0975667507355749 0.416361597182639 0.677145425176655 0.797252619302951 0.783109003213769
"ZBTB11" 1725.70238312043 -0.0326002922243554 0.0783454689466842 -0.41610947847591 0.677329894405591 0.797252619302951 0.783109003213769
"MSH3" 1822.14737056354 -0.0345346389443809 0.0830130271836518 -0.416014692103434 0.677399252334105 0.797282398064258 0.783132439981037
"KAT6B" 4278.13804720019 -0.0418904265653507 0.100728247502793 -0.415875661533662 0.677500989968434 0.797350280597605 0.783193304395073
"GRIPAP1" 3163.46631570279 0.0251307463305414 0.0604499216901972 0.41572835212815 0.677608792179206 0.797425291232029 0.783261170151214
"APOBEC3D" 218.600633352689 -0.0539604765351191 0.129845794490752 -0.415573540496626 0.677722091694429 0.797506761041903 0.783335380054548
"GPNMB" 107.811722107544 -0.0556878868600721 0.134071308344404 -0.415360210530804 0.677878230030785 0.797586765321007 0.783402338421669
"MSANTD3" 1007.51252172994 -0.0289107477570071 0.0696028957281602 -0.415367025388145 0.677873241954549 0.797586765321007 0.783402338421669
"PCP4" 34.4184849465043 -0.0934300834474857 0.225053302932323 -0.415146466326609 0.678034685428513 0.797718982349286 0.783526392244422
"ATP5E" 3269.70027480793 0.032975290601216 0.0794614329536836 0.414984847057019 0.678152995899387 0.79780630696888 0.783606351602725
"FEZ2" 1019.65340774998 -0.0296799540821375 0.0715411866140981 -0.414865275330626 0.678240531332025 0.797857417602829 0.783650741372474
"FAM101B" 1807.50345684042 -0.0532117467705572 0.128292705763201 -0.414768294534015 0.678311531706429 0.797889071617235 0.783676021206776
"CRISPLD1" 2504.41695945594 0.0320873354842314 0.0773942637886125 0.41459578415103 0.678437834920297 0.797985769302417 0.783765185975266
"C16orf80" 1777.25534315129 0.0246134703396781 0.0594245008214899 0.414197342837031 0.678729587643773 0.798225165269494 0.784045459508273
"LENG1" 228.566910470126 0.0489889623947008 0.118300976362322 0.414104463894376 0.678797603789558 0.798243749699333 0.784067258243456
"CSRNP2" 2125.52319271535 0.017916975941393 0.0432845335095183 0.413934828186449 0.678921836407075 0.798243749699333 0.784097218621578
"GDF11" 1859.53807015133 -0.0224226751075415 0.0541640911274937 -0.413976762847586 0.678891124769198 0.798243749699333 0.784097218621578
"VAMP5" 30.8580200947029 0.112606292727634 0.272121538513004 0.413808819922766 0.679014124136745 0.798300389187795 0.784147038471055
"RASA1" 3111.39498705423 -0.0281373309372533 0.0680159810462775 -0.41368705566577 0.679103308152194 0.7983195748966 0.784193267100471
"BBS10" 999.634844145696 -0.0541195533809626 0.130909177561454 -0.413412981343929 0.679304065339219 0.798433772822714 0.784311554379932
"FAM57A" 1152.29624379945 0.0325209894827224 0.0786625217683132 0.413424191745432 0.679295853366012 0.798433772822714 0.784311554379932
"LYPD1" 137.883747149578 -0.0883449851262909 0.213790198398747 -0.413232158386962 0.679436529124193 0.798498518904388 0.784407727451145
"GNG3" 262.581418267602 0.105233265958751 0.255098249484409 0.412520533447183 0.679957933656477 0.799046611302527 0.784952885206616
"DNAJC21" 3481.55234887146 0.0379883829323413 0.0921938878939749 0.412048822325715 0.680303638749489 0.799242601203518 0.78527614326746
"RAD51" 1698.915802053 0.020245304431223 0.0491400850165221 0.411991644385963 0.680345547576204 0.799242601203518 0.78527614326746
"ALDH1L2" 851.261642352307 0.125732707035088 0.305254183735127 0.411895114742105 0.680416301650669 0.799243725003342 0.78527614326746
"DPYSL2" 8188.63394657632 -0.0385440679474926 0.0935831310805179 -0.411869826350752 0.680434837942169 0.799243725003342 0.78527614326746
"ACOT2" 269.191829998297 -0.0505805663439229 0.122849285469554 -0.411728616496175 0.680538347759488 0.799313425135049 0.785338792054602
"LONP2" 1495.8936181671 0.0225725544522601 0.05484902074121 0.411539789539041 0.680676771326771 0.799372240504201 0.785441719206372
"ITGB1BP2" 46.7294179283744 0.10786155682969 0.262157961200148 0.411437273679975 0.680751927236361 0.7994086226651 0.785471631382722
"CEP162" 852.223111510886 -0.0542720764174928 0.132048837619983 -0.41100003147078 0.68107251162559 0.799577604940886 0.785671132355658
"GUCA1B" 65.5497230687964 0.067454758816546 0.164123519266045 0.410999953682456 0.681072568664833 0.799577604940886 0.785671132355658
"LOC100652768" 27.2193670005854 0.0975828048799657 0.237420582991984 0.411012405286109 0.681063438396999 0.799577604940886 0.785671132355658
"EHHADH" 327.283285709265 0.0535518881548553 0.13042286167886 0.410602002329283 0.681364395235489 0.799816430733096 0.785942544112648
"RAB3D" 648.063113665039 -0.0384001731668804 0.0935356861449877 -0.410540348283297 0.681409611784935 0.799817625663889 0.785942544112648
"SPATC1L" 796.218411807745 0.0425899319140952 0.103757019730803 0.41047759490967 0.681455635747164 0.799819768094479 0.785942544112648
"RASL11A" 70.5445545250123 0.0725928080499373 0.176982322736241 0.410169823333844 0.681681375712695 0.799877199772852 0.785975621024813
"SPIRE1" 552.322008079038 -0.052167748979293 0.127137277766778 -0.410326144272099 0.681566716067528 0.799877199772852 0.785975621024813
"TUBA8" 37.7041113038771 0.0940082022881111 0.229177213298248 0.410198731955826 0.681660171010354 0.799877199772852 0.785975621024813
"WWP1" 3259.83301770041 0.0287370242591011 0.0700470438816994 0.410253205083633 0.681620215224587 0.799877199772852 0.785975621024813
"PXN" 4029.65234491073 0.0467805519970731 0.114073695071613 0.410090617014774 0.681739475460914 0.799893506317882 0.785985806583569
"HDAC1" 5272.83168613771 0.0290846117606334 0.0709436157607924 0.409967992873395 0.681829426952912 0.799947180377328 0.786032710283023
"CXCL16" 53.1916058001041 -0.100949774227569 0.246315196669652 -0.409839813346795 0.68192345845688 0.800005633986107 0.786084310420597
"KIF2C" 4200.79995269303 0.0233059608137828 0.0568768979644009 0.409761461118537 0.681980939475032 0.800021203211473 0.786093772732076
"STK16" 720.889656899453 -0.0286402205497547 0.0699178198712143 -0.409626910600314 0.682079653172188 0.800043524991317 0.786150757600714
"GCLM" 1662.86058504646 -0.0576951142733654 0.140896872278862 -0.409484705658871 0.682183988491161 0.80010153679189 0.786214213132123
"FAM160A2" 970.06115245876 -0.025863099481342 0.0632275804575611 -0.409047749323597 0.682504619991305 0.800246893548237 0.786452787347053
"FJX1" 175.482605784884 0.102104589743774 0.249643824105846 0.409001064254179 0.682538880130832 0.800246893548237 0.786452787347053
"LOC101927248" 78.7114569742042 -0.100949829178498 0.246762980651019 -0.409096327626488 0.68246897118475 0.800246893548237 0.786452787347053
"ING4" 620.844792798922 0.0292984522149615 0.0716707802602421 0.408792148049409 0.682692202649214 0.800246893548237 0.786460950466837
"MORF4L2-AS1" 64.7006281791315 0.0934173756775967 0.228562261384637 0.408717410790703 0.682747055115942 0.800246893548237 0.786460950466837
"PPFIBP1" 1866.82484532406 -0.0455274131335945 0.111407787573071 -0.408655571799535 0.682792442328956 0.800246893548237 0.786460950466837
"TMEM35" 355.317910057331 0.0575986496421769 0.140933540344429 0.408693697053313 0.68276445986406 0.800246893548237 0.786460950466837
"TMEM92" 364.534534472839 0.0446877413944065 0.109337830590949 0.408712530264027 0.682750637175115 0.800246893548237 0.786460950466837
"IRF9" 387.329583726988 0.0454869965131971 0.111471120546872 0.408060816918677 0.683229025886573 0.800654866755823 0.786907008301645
"SEC24B-AS1" 16.635364916309 0.118550109768822 0.290654504954629 0.407872947943221 0.683366954318076 0.800764644521136 0.787009051410567
"CRTAC1" 76.850683362329 -0.0817442914228298 0.200458203806714 -0.407787208857011 0.68342990519961 0.800786555587421 0.787024737083483
"CCT6A" 23194.5876150162 -0.020193652036229 0.0495329221286907 -0.407681420122242 0.68350757985731 0.80082571480077 0.787057374885855
"CLCNKA" 43.7261202763866 -0.10624366143547 0.260670333929993 -0.407578644772073 0.683583045166161 0.800858519056831 0.787077920311863
"UBALD1" 1320.1006382925 0.0769642326786045 0.188858740278705 0.407522747239688 0.683624090620627 0.800858519056831 0.787077920311863
"C11orf58" 12522.413719936 -0.0353355197407327 0.0869046978966212 -0.406600800600753 0.684301209138186 0.801547975957319 0.787800655981427
"MECP2" 2305.04952663122 0.0248239797300216 0.0610878832556877 0.406365033571699 0.684474407686912 0.80159519036386 0.787886342008441
"NAGA" 1213.91230059323 -0.0373393461823165 0.0918743451755649 -0.406417549000908 0.684435827505004 0.80159519036386 0.787886342008441
"SPATA2L" 371.838968339034 0.0803342277180558 0.197940035338018 0.405851335637435 0.684851836556328 0.801985299574408 0.788263920382343
"SNORD58C" 37.452262916881 0.122239067882969 0.301290732992805 0.405717980997074 0.684949828973576 0.802048149676837 0.788319836347167
"ANKRD11" 11362.0433407577 -0.0474503830118101 0.117010344485293 -0.405522975088531 0.685093133872144 0.802054061799429 0.788359075829713
"TNFRSF1A" 2028.40997868277 -0.0309328503291032 0.0762731282743357 -0.405553712414224 0.685070545038223 0.802054061799429 0.788359075829713
"ZFP14" 812.085558525694 -0.0464164386818482 0.114475680999918 -0.405469862912468 0.68513216662774 0.802054061799429 0.788359075829713
"AP3M1" 3610.8438606878 0.0224540238667925 0.0554084715732039 0.405245321324681 0.685297194138709 0.802100300081013 0.78843523727475
"CFD" 13.8545386811303 0.150878952214662 0.372289919515151 0.405272730486922 0.685277048888195 0.802100300081013 0.78843523727475
"SNORD94" 15.5362094549545 -0.135868050965945 0.335657055349133 -0.404782347937307 0.685637505208516 0.802348006050701 0.788726568949677
"ULK2" 248.126994226812 -0.0710550732571027 0.175545914912614 -0.404766315937763 0.685649290758623 0.802348006050701 0.788726568949677
"RFX7" 4263.18828253991 0.0338531287293226 0.0837354276899945 0.404286807427004 0.686001825584149 0.802656733206437 0.789075207308545
"ASRGL1" 923.427681373949 -0.0262265624451724 0.0648997510007345 -0.404108830015012 0.686132692035942 0.802757948864188 0.78916883921429
"ARHGAP9" 120.707813271468 0.107734106979789 0.266922474524295 0.403615720900951 0.686495323383354 0.803119810985608 0.789529007299454
"DAB2" 269.348557316464 -0.0963177864040845 0.238695871749756 -0.403516766746021 0.686568102747232 0.803119810985608 0.789555792635287
"ADAMTSL4" 213.624110273727 -0.0744227679885796 0.184541847670984 -0.403283964736641 0.686739336751167 0.803259972713407 0.789695789139983
"TRPM4" 189.953546035183 0.0672463173468286 0.166950077202494 0.402792969453172 0.687100533621816 0.803630510368432 0.790054191956933
"IFT52" 1812.69355269954 0.0207820860948534 0.0516785103500109 0.402141740427491 0.687579715405926 0.80390064533336 0.790284502563688
"LPHN1" 7475.88270806034 -0.0310215625801165 0.0771127886465924 -0.402288169376006 0.687471960363066 0.80390064533336 0.790284502563688
"MED18" 605.298631500066 -0.0254846108439059 0.0633761349573054 -0.402116835636539 0.687598043129407 0.80390064533336 0.790284502563688
"PARP4" 4548.20725799451 0.026531598424969 0.0659515172847149 0.402289431953948 0.687471031276976 0.80390064533336 0.790284502563688
"TTK" 5547.9133411663 -0.032360524988943 0.0804549016170002 -0.402219433975483 0.687522541005609 0.80390064533336 0.790284502563688
"XXYLT1" 246.282233833687 0.064193483459233 0.159627681576993 0.402145059209361 0.687577273089852 0.80390064533336 0.790284502563688
"SCARA3" 592.828809851933 -0.0627480792539185 0.156097950144041 -0.401978880542744 0.687699569201308 0.803967401270552 0.790344253496446
"DMRTA1" 269.676987045727 0.0400868856447843 0.0997527699683839 0.401862380939292 0.687785309797902 0.803989437088193 0.790354169497059
"HEATR5B" 1531.49803897285 -0.0450574352412867 0.112129883356267 -0.40183253466988 0.687807276501013 0.803989437088193 0.790354169497059
"SEC63" 6856.78278892569 0.0258389510839593 0.0643387666212728 0.40160780880459 0.687972682058165 0.804078902959669 0.790430373725764
"UNC13B" 6113.89842026196 0.0199356078991123 0.0496374320254441 0.401624481477875 0.687960409914734 0.804078902959669 0.790430373725764
"PCDHA11" 592.048442345111 0.0468348270538289 0.116648652542455 0.401503369589145 0.688049557804397 0.804116817232521 0.79046177325638
"LLGL1" 5595.91012726438 0.0412487515443591 0.102782198276119 0.401321943256617 0.688183109986115 0.804152153205677 0.790558275973393
"TTC31" 1499.02513370837 0.0264230948054744 0.0658627364479859 0.401184284627191 0.688284450222908 0.804161743667194 0.790617763615543
"GRAP" 11.3598254090498 -0.159109433756557 0.396784914278585 -0.400996681151151 0.688422567398558 0.804227784574014 0.790702217245126
"LSMEM2" 20.3164598548644 -0.139496855699181 0.347916026329546 -0.400949784265039 0.688457095383731 0.804227784574014 0.790702217245126
"TIGD6" 111.856042495349 -0.0510626001225922 0.12749754085948 -0.400498705923046 0.688789236428272 0.804461728566284 0.791026740424464
"TMEM198B" 582.550065527202 -0.0510430398761061 0.127613128200667 -0.399982671029292 0.689169280308535 0.804853649336125 0.79140622601615
"PCSK6" 45.3171280424416 0.0879725716866211 0.220210675645629 0.399492764956544 0.689530153707638 0.805171172581365 0.791763644181061
"CCDC125" 401.547643709265 -0.0340126486670373 0.0851894596679836 -0.399258884838545 0.689702458815545 0.805193480967758 0.79176373268532
"FAM183A" 15.3050528534301 0.1364537058758 0.341732193156632 0.399300120411121 0.689672078408894 0.805193480967758 0.79176373268532
"IL17RE" 69.4779587747797 -0.0969726422635192 0.242870421630143 -0.399277283798661 0.689688903275904 0.805193480967758 0.79176373268532
"MOCOS" 435.825961210706 0.110437509980825 0.276630985124644 0.399223210411747 0.689728742438296 0.805193480967758 0.79176373268532
"DENND5A" 4671.13220312915 0.0231617473183417 0.0580700646530328 0.398858645271581 0.689997362254741 0.805352958421168 0.792015103058647
"IFI27L1" 353.524239934751 -0.0376950337019406 0.0945484151385591 -0.398684987439496 0.690125330998718 0.805450370187217 0.792105002212485
"EBLN2" 50.6147953141159 -0.105474343937447 0.264806489273545 -0.398307247782333 0.690403718570296 0.805638509593672 0.792310525540966
"UBTF" 10426.646019578 -0.0260748739517689 0.0654613988677834 -0.398324423290037 0.690391059609936 0.805638509593672 0.792310525540966
"KRT18" 14129.0443402892 0.0219829652812645 0.0552026658045924 0.398222893058831 0.690465892260315 0.805638509593672 0.792324882767825
"ALKBH3" 342.919835249663 0.0347662788820977 0.0873827052361968 0.397862240452775 0.690731734988165 0.805638509593672 0.792401963040281
"MIR25" 93.0842719074259 -0.0728150638533086 0.183000026891163 -0.397896465319181 0.690706505660215 0.805638509593672 0.792401963040281
"NINJ2" 12.3436579646931 0.141641793033788 0.355960532515662 0.397914319412802 0.690693344407491 0.805638509593672 0.792401963040281
"SEC16B" 68.7965291903675 0.0781304434390645 0.196319880244621 0.397975199158187 0.690648467239259 0.805638509593672 0.792401963040281
"C10orf105" 55.4476708012632 0.0693822982171179 0.17448206038385 0.397647173952904 0.690890282058699 0.805767730837231 0.792517250278765
"ZNF212" 1055.29868862889 -0.0251135695740047 0.0631643062700663 -0.397591156414015 0.690931580426686 0.805767730837231 0.792517250278765
"METTL8" 1944.0042627076 0.0461308976055035 0.116099349671079 0.397339845022362 0.691116868544544 0.80587994414473 0.792672790852599
"FBXW5" 2069.0092940396 0.0367656712709044 0.0926776891907373 0.396704660980897 0.691585262667453 0.806270255974117 0.79315299263867
"ZNF320" 2331.32472235591 -0.0359797257665928 0.0907331574934848 -0.396544402956289 0.691703457963413 0.8063561022551 0.793231524464368
"BBS2" 356.249924333646 -0.0400298023913222 0.100967995556087 -0.396460305771701 0.69176548526759 0.806376463630656 0.793245637314679
"MAGED2" 9405.86342359684 0.0179457157348665 0.0452766705119941 0.396356788870166 0.691841838752768 0.80641352103511 0.793276174749293
"MST1" 121.63011505218 0.0591764377546148 0.149441516485164 0.39598392164663 0.69211688948307 0.806578260695881 0.793534520647711
"USP22" 20103.0445670485 0.0240472299562581 0.0607627954229579 0.395755820463328 0.692285171540528 0.806670474191719 0.793670424458004
"RPL35A" 24439.9692815942 0.0292445248152318 0.0739408136638856 0.395512618351339 0.692464611068871 0.806827609420018 0.793819099302491
"BCAS1" 22.658903055103 -0.133453619673285 0.338271812892422 -0.394515932415944 0.693200166707288 0.807481757058709 0.794496048993892
"CLCC1" 1470.37279620697 -0.0293650307015548 0.0744207113415001 -0.394581429983989 0.693151820521602 0.807481757058709 0.794496048993892
"TTLL6" 209.438495781065 0.0731910619976437 0.185523958717001 0.39451002718894 0.693204525635889 0.807481757058709 0.794496048993892
"TOP1" 11346.2485246401 0.0360075171096512 0.0913399127738436 0.394214489768622 0.693422688815161 0.807683893975229 0.794689000600322
"LMF2" 1007.54283124244 0.0445166989560301 0.113045108358164 0.393795889115224 0.693731739708735 0.807939861099838 0.794986077813041
"SAMD13" 30.1877289372655 -0.0923473875909623 0.234567118982612 -0.393692807378548 0.693807852289844 0.807976503960166 0.795016194457529
"SKIL" 8945.20415083047 -0.0592422385152416 0.150763431536203 -0.392948329124598 0.694357645230547 0.808512704979859 0.795589045677115
"PLXNC1" 121.325972423419 0.0669412101007236 0.170710032537036 0.39213401289816 0.694959197309606 0.80916108831004 0.796221115538776
"PTAFR" 86.5036885284663 0.0665259932742356 0.16981822297249 0.391748259461015 0.69524422835812 0.809336735694341 0.79649047962268
"FOPNL" 2513.47719552682 -0.0286696736570036 0.0732102908147569 -0.391607154375962 0.695348500875401 0.809406051192671 0.796552738060325
"SLC39A4" 29.6649658970018 0.119856253004593 0.306165222801241 0.391475726432855 0.695445627451611 0.809467040224118 0.796606802151278
"NLRP12" 321.138405215383 -0.0973660170536455 0.249170011921553 -0.390761377353465 0.695973625991374 0.809925320639222 0.797039927432803
"PIWIL3" 20.0491162781955 -0.11554342218551 0.295628619079129 -0.390839772365148 0.695915674494417 0.809925320639222 0.797039927432803
"SENP6" 7684.78653378187 0.0377367184205558 0.0965683660999169 0.390777228036669 0.695961908638119 0.809925320639222 0.797039927432803
"HIST4H4" 21.4902978726441 -0.11351627818392 0.290935555150535 -0.390176711557943 0.6964058811212 0.810277057750641 0.797425423021557
"ZNF890P" 10.4585590109566 0.149289020660331 0.382624728783471 0.39017086306728 0.696410205525846 0.810277057750641 0.797425423021557
"C4orf48" 55.6023994152113 0.161943652191911 0.415190367053104 0.390046747330238 0.69650197967886 0.810331736162315 0.797473272843156
"RNF150" 250.20787341207 -0.0436791560268267 0.112050765746335 -0.389815774447354 0.69667277839505 0.810374146547331 0.797554356093185
"TBC1D10C" 10.2139314543866 -0.150877098611262 0.387003877368151 -0.3898593978885 0.696640518764438 0.810374146547331 0.797554356093185
"TMEM160" 411.367070878413 0.12974126747287 0.332894689043265 0.389736669713011 0.696731277919264 0.810390101891439 0.797564096141489
"RNF113A" 351.6510755856 0.0306805183303092 0.0787365268963941 0.389660549425559 0.696787572088439 0.810403490231531 0.797571310453362
"SLC17A7" 43.2730091274153 0.0930944531086093 0.239032551359406 0.389463495993204 0.696933309184038 0.810468810680185 0.797623673939895
"TPX2" 17769.8571081723 0.0350762010213772 0.0900508128559374 0.389515651318904 0.696894734975436 0.810468810680185 0.797623673939895
"PRRT4" 15.2973697045916 -0.140043398614561 0.360008319777709 -0.389000450603565 0.69727581305452 0.810815005335728 0.797958419157292
"PLBD2" 1646.25311386628 -0.0297985039698205 0.0766182458817029 -0.388921772182423 0.69733401578101 0.810830582122544 0.79796778710158
"ALG11" 621.90600506538 0.0309092760903949 0.0795262556413486 0.388667564455582 0.69752207929629 0.810997143854129 0.798125744322815
"PGK1" 28907.5796185502 0.064835212283016 0.166846497580904 0.388591988582664 0.697577994100924 0.811010046980426 0.798132481202391
"ADAM15" 1160.12856962512 -0.0345135979631219 0.0888648279183148 -0.388383106923327 0.697732543723543 0.81113761475146 0.798252061854816
"MIS18A" 2913.85892069757 -0.0316833077183263 0.0816544190645467 -0.388017061186622 0.69800340783984 0.811348257211572 0.798504687270673
"AEBP1" 1887.79254446145 -0.0334008964463267 0.086146742718629 -0.387720944428742 0.698222554522934 0.811550860469331 0.798698116789194
"MED1" 7090.06620003097 0.0178033219981873 0.0459430304192859 0.387508656606026 0.698379677538501 0.811681351620855 0.798820574666565
"ZBTB47" 130.422384478162 -0.0559307422765267 0.144540477180584 -0.386955566824707 0.698789102901888 0.812000745271468 0.799231582744048
"ITGA2" 427.25036506753 0.0498711242053838 0.129026902827998 0.386517254249415 0.699113626551291 0.812325682937727 0.799545433548337
"BTBD11" 636.860954080304 0.0542868356291065 0.140704477332799 0.385821664371814 0.699628749411068 0.812819841380501 0.800077203648784
"DAPK2" 51.2195647258213 -0.0757369214416817 0.196558961493917 -0.385314008916484 0.700004783702488 0.813204504454017 0.800449850859339
"CYTH2" 3709.95654711703 0.0399634763119205 0.103827695834299 0.384901889527619 0.700310105917376 0.813506976292261 0.800741591758462
"PCDHGA12" 50.409785122356 -0.100261288420334 0.260659698926652 -0.384644380520622 0.700500908283576 0.813571942513291 0.800902357084433
"NTPCR" 2321.63276874459 -0.0321070615186443 0.083508382640734 -0.384477108804439 0.700624859081561 0.813611464412496 0.80092927785807
"SIL1" 191.403605740015 0.0555727874501773 0.144531412742286 0.384503177515253 0.70060554125959 0.813611464412496 0.80092927785807
"SLC6A3" 27.412003981489 0.0847170236687131 0.220412873339893 0.384356060446947 0.700714562663978 0.813663419274085 0.800974430947991
"DUSP16" 4691.71056960819 -0.0509069193500073 0.132484641223477 -0.384247705091617 0.700794863564178 0.813704449859311 0.801008830298244
"C3orf67" 181.437118945296 0.0714114293770324 0.186228717388954 0.383460888193112 0.701378064700215 0.814304212577508 0.801617998726788
"UBAP1L" 14.7616576518662 0.119923662774669 0.31281546939641 0.383368709373825 0.701446400622137 0.814304212577508 0.801638673031918
"CPA2" 10.4954719431671 -0.150139212139745 0.392413849133308 -0.382604264531809 0.702013207802313 0.814648647453549 0.802056625413786
"MBNL1-AS1" 18.8345213632819 -0.119660118440336 0.312669015328182 -0.382705393160686 0.70193821519438 0.814648647453549 0.802056625413786
"RARA-AS1" 8.34070452521561 0.137059542783187 0.358225509070399 0.38260687559314 0.702011271515906 0.814648647453549 0.802056625413786
"REXO1" 1938.74554231863 -0.0372390383758654 0.0972938315644426 -0.382748194588268 0.701906476384939 0.814648647453549 0.802056625413786
"EREG" 1.47291396669347 -0.519426603208895 1.35861586968469 -0.382320429783766 0.702223702847957 NA 0.802239667399664
"ATP8B4" 27.9455087264472 -0.10621623289862 0.278049135027276 -0.382005262804363 0.702457460993544 0.815059644404923 0.80244925767514
"LAPTM4A" 9612.03968735103 0.0180576846621065 0.0473010286802268 0.381760929221718 0.702638701647734 0.815217666539552 0.802598829103454
"SLC24A3" 257.786034919239 0.0663953474806444 0.173959436442439 0.381671433516134 0.702705091596255 0.815242424511209 0.802617198691771
"CCDC15" 219.868800808848 0.053741677875718 0.14083572394753 0.381591235301494 0.702764586381318 0.815259180406201 0.802627690681334
"CEP76" 1032.92159729423 0.0220897476211901 0.057919387146671 0.381387799654225 0.702915512621996 0.815263842778468 0.802659710965401
"GHR" 23.1898292656151 0.116195808116816 0.304744864847714 0.381288814086765 0.702988952952832 0.815263842778468 0.802659710965401
"SEMA4C" 4380.05294996793 -0.0333445206286033 0.0874536533071239 -0.381282191968613 0.70299386619779 0.815263842778468 0.802659710965401
"YLPM1" 6825.03869005514 -0.0289071281322634 0.0758130754903081 -0.381294756152701 0.702984544279518 0.815263842778468 0.802659710965401
"DLG5-AS1" 33.361601414594 0.0842224308587285 0.221191288171958 0.380767396197143 0.703375854105473 0.815557507390155 0.80298827485211
"KLHL36" 321.305257040339 -0.0447801424563901 0.117607662131753 -0.380758716266496 0.703382295415459 0.815557507390155 0.80298827485211
"C1orf226" 1186.2888830845 0.0697299555454215 0.183389743177659 0.380228219622241 0.703776013302527 0.815804928366057 0.803322781442979
"GGNBP2" 2242.8445251954 -0.0231455711832117 0.0608702234216464 -0.380244557718853 0.70376388649636 0.815804928366057 0.803322781442979
"MTFR1" 1211.81712946286 -0.0298428704501705 0.0785389696608757 -0.379975324084711 0.703963732360924 0.81597026010782 0.803479566896994
"LYPD5" 22.5346517099823 -0.116462138096873 0.306686658618561 -0.379743085732731 0.704136133913035 0.816065548820947 0.803561364838953
"UTP20" 7247.68408481368 0.0476586375711231 0.125500710157067 0.379747951318183 0.704132521802035 0.816065548820947 0.803561364838953
"EXOSC6" 721.541564507586 -0.0546411130153243 0.144035226222507 -0.379359372344889 0.704421015885402 0.816343432818587 0.803828974138882
"LINC00630" 259.330968799509 -0.038299386900744 0.101024925233658 -0.379108292455179 0.704607448651292 0.816457851094264 0.803981083514435
"SNORD4A" 15.5186561461966 0.108185527197032 0.285416714545733 0.3790441192949 0.704655101590971 0.816457851094264 0.803981083514435
"LINC00954" 13.3176438577591 -0.143948090237651 0.380537172881681 -0.378276027930676 0.705225551629469 0.817066494800363 0.804574402938826
"FAM86B2" 26.1450405333109 -0.0795922633256902 0.210653959609706 -0.377834166863782 0.705553790404574 0.817185188886404 0.80477623308176
"MAGT1" 3957.36747518759 -0.0353619722218744 0.0935659973071424 -0.377936143894178 0.705478031374409 0.817185188886404 0.80477623308176
"PSMC5" 8430.60001865226 0.020306458440885 0.0537440860533307 0.377836147790005 0.705552318740963 0.817185188886404 0.80477623308176
"PCDHB7" 22.9191975894017 -0.0928072794950433 0.245769379190808 -0.377619375532501 0.70571336905288 0.817317704088379 0.804895387844026
"LOC100131138" 233.42850722706 0.0906461573357177 0.240085543104229 0.377557749474175 0.705759156358912 0.817318424002999 0.804895387844026
"SUMO1" 12092.3658938394 0.0227283188378899 0.0602102002164695 0.377482864301669 0.705814796436591 0.817330553293437 0.804901305385945
"CWC22" 3523.79249219769 0.0245452886156602 0.0650477884610352 0.377342400047362 0.705919166359358 0.817399106375668 0.804962788942692
"LRRC37A11P" 13.0410609151471 -0.150050918201313 0.398017761540785 -0.376995533115015 0.70617692448676 0.817632191153165 0.805180272539596
"SRXN1" 1630.17892570097 -0.0255794879182479 0.0678591163052801 -0.376949911978998 0.706210828234083 0.817632191153165 0.805180272539596
"TMPRSS9" 15.8816491613806 -0.154562764944161 0.410328372326998 -0.376680666919584 0.706410931933651 0.81775922622002 0.805350865232919
"M6PR" 5783.19606079982 0.0152443792618162 0.0404803049937927 0.376587559410774 0.706480134424274 0.817787021847481 0.805372208974982
"SULT1C2" 70.8636512120821 0.0740832671637168 0.196902850016075 0.376242736748953 0.70673644623717 0.817979068187261 0.805606835043427
"LINC00641" 922.88502587249 0.0601187084275016 0.159830037407833 0.37614149006359 0.70681171072107 0.818013860143802 0.805635067003211
"LINC00240" 28.7352684120017 0.0844995938348395 0.224868711425593 0.37577301572611 0.70708565035917 0.818220536375556 0.805820514989467
"LINC00672" 28.6185637621855 0.0977195929936659 0.260087025822351 0.375718829821261 0.707125937686633 0.818220536375556 0.805820514989467
"MMP25" 1011.78955307732 -0.0496270237714013 0.132080775838097 -0.375732376316697 0.707115865763576 0.818220536375556 0.805820514989467
"GVINP1" 30.6657116918759 0.094688348942388 0.252127116425295 0.375557973632098 0.707245539412627 0.818303173523788 0.805889835762154
"RRP1B" 9335.80382392502 0.022275107247362 0.0593210101613817 0.375501145155199 0.707287794931784 0.818303173523788 0.805889835762154
"GDF9" 7.2244912256412 -0.152765617291525 0.407051958454993 -0.37529758577102 0.707439161436655 0.818425972724569 0.806004740524201
"CREBBP" 6816.37770989092 0.0268419932745244 0.0715375983719602 0.375215185935643 0.707500437140048 0.818444538163159 0.806016993297081
"MSANTD4" 1776.04877588447 -0.0357530424603703 0.0953228762800128 -0.37507305544731 0.707606135318395 0.818491135250848 0.806050822938514
"NLGN4Y" 1701.06154268981 -0.0331731420517992 0.0884524232022317 -0.375039381068784 0.707631178768762 0.818491135250848 0.806050822938514
"MXI1" 413.310643225957 0.0503790006369572 0.134356386054008 0.374965434219897 0.707686173743967 0.818502428740306 0.806055916035643
"C14orf37" 1095.58337888665 -0.0473988751294798 0.126448230497098 -0.374848069784318 0.707773461922202 0.818551068380148 0.806097787800315
"CERS4" 1908.25983491485 0.0315116127709218 0.0841339238966445 0.374541104366327 0.708001781367321 0.818762796243804 0.806300265538885
"ATL1" 381.892577947021 -0.0408902041707641 0.109333936835761 -0.373993705469404 0.708408999246919 0.81913884169479 0.806704037179955
"HMGXB4" 2745.21667463713 -0.0250648706274365 0.0670433571889467 -0.37386061316704 0.708508021121069 0.81913884169479 0.806704037179955
"UTP14C" 2507.74047023261 -0.0216955546619463 0.0580292110082527 -0.373872990602282 0.708498811989709 0.81913884169479 0.806704037179955
"LARS" 21278.8162434665 0.0298902813345056 0.0800431265692508 0.37342720875159 0.70883051205742 0.819406985191713 0.807013629441524
"NDE1" 747.677916418214 0.0254900432911672 0.068344240702474 0.372965491008 0.709174128018557 0.819699477556451 0.807347226945059
"USP30" 262.595090437863 0.029601550898897 0.0794594299575363 0.372536663234512 0.709493319869598 0.820016038600002 0.807652973613954
"PLEKHG2" 3547.5995091825 -0.0341925000021231 0.091842830796623 -0.372293620585792 0.709674247851736 0.820172767219633 0.807801294964797
"RBBP4" 16719.5124281448 -0.0207541214022252 0.055868287078673 -0.371483044987571 0.710277782087803 0.820765437079239 0.808430601086453
"NRTN" 11.8696013539115 -0.137865635663318 0.371423649065945 -0.37118163049128 0.710502254131648 0.820972402194387 0.808628403653611
"BTNL8" 19.2225477890659 -0.106104365569477 0.286124955552738 -0.370832265799757 0.710762467489903 0.821220636680966 0.808866852581062
"ADAMTS15" 247.611101076322 0.0604221418880839 0.163035516661772 0.370607234087734 0.710930093172479 0.821309433481179 0.808999907737071
"KCNK1" 424.488575392381 -0.0308268202475855 0.0832642730273169 -0.370228660225881 0.711212123641664 0.821477921071013 0.809147701674328
"TTC12" 262.722069322673 0.0395512637625147 0.106795747660765 0.370344930662866 0.711125500125975 0.821477921071013 0.809147701674328
"ZNF815P" 96.0336056375552 -0.0449506437302182 0.121403374482443 -0.370258602133987 0.711189816038218 0.821477921071013 0.809147701674328
"RBM39" 14674.2982558862 -0.0409960148397417 0.110824488857389 -0.369918375102962 0.71144330975366 0.821687921060322 0.809353006546627
"HIST1H3E" 62.7270335006497 0.0952866424405496 0.257669477570576 0.369801822625461 0.711530157107385 0.821687921060322 0.809394091015417
"MIR7-1" 32.2754991653742 0.0864047529411766 0.233987726639132 0.369270449276318 0.711926149515332 0.822092757426422 0.809786809451562
"CFL2" 866.852485938677 -0.0327777562910339 0.0888468421997651 -0.368924268769572 0.71218417350083 0.822338234026992 0.810022549656537
"DNASE1L2" 18.3424927976201 0.112187705802939 0.304311235102762 0.368661070844311 0.712380368870123 0.822459815941926 0.810187938762043
"DEPDC4" 72.0285952754763 -0.0558369121909746 0.151634696517933 -0.368233085653791 0.712699442091141 0.822775700419859 0.810493042919813
"INTU" 673.742375964782 -0.0435613442654531 0.118406094615864 -0.367897821533393 0.712949424660915 0.822906798613593 0.810661757611021
"SNORD19B" 17.3881082575994 -0.12547837779924 0.341008302221369 -0.367962823725578 0.712900954746637 0.822906798613593 0.810661757611021
"FAM19A4" 362.891007762309 -0.0460602093510143 0.125302690249832 -0.367591543798288 0.713177821100585 0.823117918912953 0.810863665752475
"ATXN7L3B" 7467.92375826702 -0.0157304618642326 0.042801684257017 -0.367519693145106 0.713231405061372 0.823127264412664 0.810866802276714
"CCDC39" 66.3675374501862 -0.0719329183111569 0.195891830008188 -0.367207342481563 0.713464362820311 0.823291105062896 0.811073852389571
"MRPS10" 2445.11271052681 0.022967159336823 0.0625878766137841 0.366958596127942 0.713649902248263 0.823305241037795 0.811121271743011
"NPIPB6" 51.978472923835 0.0760750725654017 0.207308511322937 0.366965505081916 0.713644748644025 0.823305241037795 0.811121271743011
"PLXNA3" 700.037394764801 -0.0490162941858056 0.133578698291365 -0.366946936995075 0.713658599188708 0.823305241037795 0.811121271743011
"APBB1" 981.693550511972 -0.0323417565793299 0.0881660088087499 -0.366827953497201 0.713747355120061 0.823355143638212 0.811164361275499
"KDM4A-AS1" 17.5102359978126 0.111874889454936 0.3053018151474 0.366440302364146 0.714036550971029 0.823636245944144 0.81143522574199
"CCDC150" 709.372771988219 -0.0500303768540124 0.136783802793644 -0.365762435553059 0.71454235249611 0.824114010410866 0.811952186020152
"TCEAL5" 407.977191146326 -0.0458912663944754 0.125521744537912 -0.365604115553178 0.714660503655681 0.824145836996762 0.812028607315913
"SGMS1" 1021.50777765027 -0.0425196009846526 0.116438123389656 -0.365169067886488 0.714985206540456 0.824437600871755 0.812339694142318
"CDC25B" 1233.27640288155 -0.0368319629977546 0.100927187600474 -0.364935988740279 0.715159189098031 0.824437600871755 0.812421653579464
"TSPAN17" 2621.40232277122 -0.0185076284427273 0.0507139507950673 -0.364941562480821 0.71515502839161 0.824437600871755 0.812421653579464
"DMKN" 4596.44579827112 0.0186525297897011 0.0511284467635993 0.364817063110564 0.715247967157784 0.824437600871755 0.81243738474496
"RIN1" 127.978223172045 -0.0442318699984905 0.121257335564576 -0.364776859004415 0.715277980420344 0.824437600871755 0.81243738474496
"LMO3" 331.99229951799 -0.117195785422809 0.321337193897989 -0.364712792817918 0.715325808168011 0.824440215566417 0.81243738474496
"ZNF70" 148.957330412316 -0.0493745732676756 0.135441471125434 -0.364545459063637 0.715450734196899 0.824531682972047 0.812521427489844
"TCF15" 63.0492951147215 0.0772787301849475 0.212118510634113 0.364318653539139 0.715620072111569 0.824674318597144 0.812655892267633
"LOC100288911" 56.5372218227034 0.0683062694437349 0.187663737793291 0.363982249564768 0.715871264368559 0.824858822492336 0.812825520773814
"SNRPE" 6227.93461641633 0.0256380725471439 0.0704377202818629 0.363982145426496 0.715871342133187 0.824858822492336 0.812825520773814
"C8orf76" 279.895009575505 0.0334354426228176 0.0919028881980779 0.363812751463853 0.715997839957859 0.824913371128543 0.812867089786664
"SAMD15" 57.4476375348074 -0.079910440330848 0.219656880589903 -0.363796663761424 0.71600985412887 0.824913371128543 0.812867089786664
"SETDB1" 3339.27054900773 0.0239110225961358 0.0657576205273087 0.36362359836615 0.716139102465898 0.824983183537282 0.812955972729539
"MKKS" 1896.49568318829 0.0285265974562836 0.078470578752058 0.363532395325113 0.71620721780342 0.824983183537282 0.812975450219549
"CNST" 1488.57436803697 -0.027497641221156 0.0756792249620799 -0.363344646234605 0.716347446033955 0.825092189130574 0.813076775329092
"EBF1" 13.494121561795 0.122075745607601 0.336276129269077 0.363022334867902 0.716588200012304 0.825316959484639 0.813292177775934
"LRRK2" 11.033329368101 -0.142783156490134 0.393446589257246 -0.362903530971463 0.716676948980844 0.825366643464479 0.813335043679071
"ESRP1" 11714.9890636389 0.0208528230708362 0.0574721868013064 0.362833297833765 0.716729416387475 0.825374539833763 0.813336731563111
"EFCAB11" 572.272199328054 0.0273786299437239 0.0755111358818399 0.362577381785993 0.716920608838075 0.825542178653121 0.813495831678709
"BAZ2B" 3434.94684061734 -0.0633305752037925 0.174837129823234 -0.362226120205827 0.717183061916416 0.825743799665054 0.813735763446021
"BHLHA15" 16.9218842004151 0.117054839342792 0.323374577812471 0.361979102175043 0.717367647057757 0.825814877004629 0.813791944363129
"NIFK" 5032.2019424991 0.0229185620085865 0.0633165989829619 0.361967673196625 0.717376187803924 0.825814877004629 0.813791944363129
"RASA4CP" 12.019939028086 0.12118348996584 0.334802572200132 0.361955074507018 0.717385602702961 0.825814877004629 0.813791944363129
"PAWR" 4215.65376819765 -0.0428499018061007 0.118470855774642 -0.361691502318602 0.717582577914115 0.82593654305647 0.813957514969199
"C7orf43" 676.883493457348 -0.032856938162991 0.0908668239850193 -0.361594438124171 0.717655121559492 0.825967504912584 0.813981928718906
"GAS5" 10518.8152971265 0.0525619445969426 0.145407423958161 0.361480474422452 0.71774029877483 0.826013002202323 0.81402066728184
"THPO" 18.8240751494288 -0.101504485547091 0.280973251246166 -0.361260316051084 0.717904856516457 0.82614984314924 0.81414942286491
"COLGALT1" 2278.94229936774 0.0321554661468598 0.0890782475344658 0.360980003950104 0.718114395203981 0.82630584905112 0.814290965645053
"LOC101927204" 147.672899508449 -0.0645889329933772 0.17893812839062 -0.360956793134554 0.71813174668584 0.82630584905112 0.814290965645053
"VPS13B" 1742.98206409606 -0.028739672934193 0.0797318249201549 -0.360454222175066 0.718507484369264 0.826580510943814 0.814659114890714
"ETV2" 25.3793304842672 -0.084569839187544 0.234749843499434 -0.360255146188193 0.718656338597359 0.82669919924085 0.814769984791235
"KDM4D" 155.262166298908 -0.0403585681605678 0.112322400506863 -0.359310057285518 0.719363151400612 0.827345578990352 0.815472375042682
"LINC01123" 9.81690700286451 0.130503099097263 0.363293989026858 0.3592217406262 0.719429213910352 0.827345578990352 0.815472375042682
"ZHX1-C8orf76" 16.4939450750589 0.103080847532252 0.286901761915161 0.3592896984813 0.719378379980288 0.827345578990352 0.815472375042682
"UBR2" 2269.69289404938 0.03668344176049 0.102141570864238 0.359143113328931 0.719488030360008 0.827345578990352 0.815473890297816
"C5orf42" 729.888233608185 0.0493820394788712 0.137574875585971 0.358946641009405 0.719635006989028 0.827351657336305 0.815473890297816
"DRAXIN" 1175.21834038544 0.0262364235210365 0.0730866216577875 0.358977100403997 0.719612220305563 0.827351657336305 0.815473890297816
"SLC5A2" 15.308395381327 -0.143489732184648 0.399657006460558 -0.359032194769763 0.719571004824695 0.827351657336305 0.815473890297816
"C10orf76" 1173.3562197569 0.0266659314847366 0.074307355449264 0.358859918019068 0.719699885852017 0.827373682382193 0.815489487136582
"SLC6A12" 18.9937448264259 -0.104113251464534 0.290192314094445 -0.358773290703521 0.71976469515497 0.827395624668044 0.815505002947404
"LOC80154" 33.1881278193594 0.123178466892662 0.343499079381632 0.358599117978447 0.719895006718984 0.827468357972375 0.815564469917723
"TANGO2" 341.47305667088 0.0283083992503045 0.078948814688494 0.358566488452044 0.719919420198777 0.827468357972375 0.815564469917723
"CLHC1" 192.507335080283 0.065034029633325 0.18158813040613 0.358140311747653 0.720238312719501 0.827677177047825 0.815867796160673
"HIST1H2BE" 20.0800797543069 -0.115290734466571 0.322365201381804 -0.357640136008423 0.720612638109996 0.827897041409338 0.816233867831514
"PRRC1" 5043.87239216573 -0.0294013504608788 0.0822851634577293 -0.357310470386105 0.720859392439004 0.828127956169135 0.816455398762734
"RPAP3" 2902.75323720242 -0.0305403993257061 0.0854954916062598 -0.35721648886887 0.720929742819198 0.828140565749691 0.816455571497492
"TMEM70" 1204.26914393836 0.028701304102889 0.0803567487621892 0.357173536075093 0.720961896154987 0.828140565749691 0.816455571497492
"HRC" 145.903970204259 -0.118875791504424 0.332927282156786 -0.357062331252389 0.721045143462666 0.828183618921003 0.816491888622569
"FBXO22" 2610.33047355773 0.0309233153255277 0.0866595441857755 0.356836810256423 0.721213977365907 0.828324964103418 0.816625109644832
"SLC25A21" 653.431442776646 -0.0524987533386278 0.147352310578789 -0.35628048947734 0.721630519104537 0.828750769417764 0.817038769554594
"NINL" 2266.98441521749 0.0352308204892598 0.0989972118282249 0.355876896314925 0.721932758671354 0.829045259608886 0.817322965643115
"ABCC10" 692.457154742126 0.04158616621059 0.116882549404271 0.355794482773922 0.721994481193076 0.829056097165202 0.817334843748977
"COLGALT2" 126.669074370494 -0.0532913870231984 0.149858042242423 -0.355612459803725 0.722130811280081 0.829114850639194 0.817431173773408
"DEPTOR" 152.095234594621 -0.0617418652262732 0.173734545403159 -0.355380474752437 0.722304574351318 0.829224229640605 0.817526742850144
"GPR3" 206.215229546046 0.0707388531680334 0.199060873219614 0.355362920014878 0.72231772390721 0.829224229640605 0.817526742850144
"INPP5K" 832.751735199598 0.0243226272708807 0.0685256411682571 0.354941987498654 0.722633052275547 0.829533602764419 0.817825616514441
"GATSL3" 114.257482794544 -0.0656585218062361 0.185376219128614 -0.354190640605751 0.723196017267173 0.829969249649085 0.818404685734181
"ZNF236" 496.049473538916 -0.0213639329870547 0.0603637620668511 -0.3539198395785 0.723398958292781 0.830149505312079 0.818576280630047
"PCNXL4" 2105.55185084015 0.0431652666618855 0.122000458128462 0.353812332544145 0.723479530544986 0.830189320528983 0.818609392220901
"PDE7A" 4202.56407091884 0.0226693637541307 0.0641455210926887 0.353405247443138 0.723784652427048 0.830486783990861 0.818896556614504
"SARS" 7954.11899376354 0.049664769326023 0.140587730941657 0.353265316918967 0.723889544482636 0.830554476094204 0.818951608435051
"ZBTB14" 1021.67018323779 -0.0373400862426752 0.1057183718547 -0.353203379768235 0.723935974286043 0.830555087217411 0.818951608435051
"SLC6A9" 2166.33924423835 0.0678097995216848 0.192104912660366 0.352983162078577 0.724101063789523 0.830691825176569 0.819080287272976
"RNASEK-C17orf49" 16.604029432356 -0.123142204788234 0.349108512373016 -0.352733320511701 0.724288376816855 0.830854039104774 0.819234084632124
"EEA1" 1452.46538602436 -0.0569246795825334 0.161465919562145 -0.352549192652535 0.724426433054492 0.830959732033094 0.8193321503581
"RQCD1" 5319.40419023596 0.0186788626513439 0.0529961599476136 0.352456907628927 0.72449563031802 0.830986431275584 0.819352327645402
"LRRC59" 7155.1931750976 0.0237461646566044 0.0673989657630946 0.352322389338606 0.724596499010023 0.831049451520179 0.819408317635803
"DDX3X" 24535.6576377621 -0.0177909607649076 0.0505714097578869 -0.351798790068987 0.724989166018902 0.831416235244306 0.819757664836453
"FOXP4" 1006.08857838229 -0.0471840359494796 0.134131894115569 -0.351773426153407 0.725008189221659 0.831416235244306 0.819757664836453
"RNF41" 3332.93146323484 0.0259476175580076 0.0739065570505396 0.351086812774458 0.725523220911446 0.83185694041796 0.820281869918589
"MGC32805" 467.238723781207 0.0833673841946149 0.237545347355116 0.350953555280481 0.725623192333266 0.83191062395228 0.820336763781528
"ZMYM2" 14678.3084312483 0.0211073488047121 0.0603415252214479 0.349798065714284 0.726490250786183 0.832799162436764 0.821258801179251
"BMP2K" 975.462764468127 0.0383729276709045 0.109732847527978 0.349694084636969 0.726568293510321 0.832835867445542 0.821288830569907
"PWWP2B" 152.841568478007 0.0667156483243962 0.190846520118231 0.349577494434089 0.726655803355315 0.832883418895223 0.821329556268558
"PEX16" 571.180841225219 -0.0349056491836242 0.0999114931749257 -0.349365704329042 0.726814777115771 0.83290736537819 0.821392856421691
"SV2B" 25.4477079736557 -0.168465240962074 0.482137095454809 -0.349413564212804 0.726778851529801 0.83290736537819 0.821392856421691
"PPAT" 6608.06067146558 0.0354541921759718 0.101522729371405 0.349224182559831 0.726921012657333 0.832976357969042 0.82145472701056
"HERPUD2" 647.899247891268 -0.0413336781387132 0.118548476228744 -0.348664777934035 0.727340989914707 0.833364686845606 0.821871106530153
"CD177" 37.1497087347849 0.0727984730261916 0.20884563718223 0.348575502981039 0.727408021344639 0.833364686845606 0.821871206876023
"NDUFS4" 1740.7577291465 -0.0333438474847844 0.0956706517679176 -0.348527441473604 0.72744410883141 0.833364686845606 0.821871206876023
"POLE3" 4674.10215772218 -0.0193788411398509 0.0556234932905839 -0.348393097833922 0.727544985368037 0.833427489727163 0.821926971856795
"ARF3" 16812.7051529365 0.0166472429129329 0.0478394100746985 0.347981776676158 0.727853869339822 0.833728549156439 0.822217703848157
"CTF1" 40.7004439928148 -0.0902255162510678 0.259657116316834 -0.347479466501408 0.728231141996154 0.834105376298203 0.822585644251391
"CD300A" 13.8354510609008 -0.174809081460702 0.503246203483309 -0.347362941341097 0.728318670554255 0.834105376298203 0.822626270444077
"NBPF12" 183.729473126024 -0.0391974557955863 0.112920160902136 -0.347125398001845 0.728497113599579 0.834168837793952 0.822725154448677
"SEC24D" 5013.25386625985 0.0446645009606162 0.128691051520184 0.347067651037191 0.72854049546197 0.834168837793952 0.822725154448677
"ZNF684" 213.167776030168 0.0399151604851862 0.115015870709508 0.347040458320736 0.728560924034782 0.834168837793952 0.822725154448677
"CHAC2" 617.250510165111 0.0456437550873605 0.131681098718208 0.346623437468699 0.728874235773857 0.83426364140188 0.822845991900376
"FSD1L" 320.483504156658 -0.064598359613168 0.186314775552727 -0.346716246317709 0.728804503681428 0.83426364140188 0.822845991900376
"SET" 87117.6227620489 -0.01955231313407 0.0564072949627614 -0.346627384755428 0.728871269927329 0.83426364140188 0.822845991900376
"SLC16A4" 14.2999508556208 -0.131980667474232 0.380580643794363 -0.346787650991375 0.728750855181148 0.83426364140188 0.822845991900376
"RSPH9" 18.8910066799712 -0.115814860532394 0.33445103212234 -0.346283459786214 0.729129697761643 0.834448887848208 0.82301791411414
"SLC10A5" 12.6615218455593 0.114531382405637 0.330717070313918 0.346312279244985 0.729108041419507 0.834448887848208 0.82301791411414
"SNORD47" 71.2357896103115 -0.0935635615613823 0.270287908563912 -0.346162586622917 0.729220530085741 0.834448887848208 0.823062209903637
"SYN1" 551.598862296684 0.0421408573914592 0.121846106569299 0.345853130460855 0.729453093832183 0.834662231172126 0.823266458616203
"BEST1" 23.2920372705785 -0.199638133247696 0.577557921141001 -0.345659068883167 0.729598948474501 0.834723561458846 0.823372824783348
"ADAP2" 18.2026589969006 -0.103393239841579 0.299399594225457 -0.345335270440348 0.729842333760924 0.834850701344145 0.823479678286011
"ANO8" 1087.1335443247 0.0411750685377152 0.119196230341816 0.345439351728141 0.72976409738874 0.834850701344145 0.823479678286011
"ZNF271" 1950.95897114418 -0.0333718202837319 0.0966382912701302 -0.345327093899545 0.72984848006545 0.834850701344145 0.823479678286011
"DUSP18" 57.8658233285021 -0.069538411982121 0.201501254895665 -0.345101632335377 0.730017966325944 0.834991790571664 0.823612660686239
"C15orf40" 384.706519124369 0.0235476886579199 0.068279740425895 0.344870799318234 0.730191504132429 0.835031942541736 0.82369195057122
"ZNF280B" 639.426387678193 0.0347195540176292 0.100659025100206 0.344922414885959 0.730152698898231 0.835031942541736 0.82369195057122
"MMS19" 5268.72962861018 0.0216097143625535 0.0627555682530765 0.344347361741787 0.730585070104593 0.835407544600978 0.824077644828102
"ABL1" 7803.7336998121 0.0257375167524574 0.0747683246588366 0.344230218744316 0.730673158134157 0.835407544600978 0.82411873912141
"CCDC167" 199.625289767183 -0.0445391939111238 0.129457964865301 -0.344043674388564 0.730813441240701 0.835407544600978 0.824135630931964
"LRRN1" 18669.9369887634 0.029733342346774 0.0864149955707652 0.344076188980712 0.730788989314189 0.835407544600978 0.824135630931964
"TMTC2" 260.457185697297 -0.0393776646994237 0.114468548239011 -0.344004229154745 0.730843105580132 0.835407544600978 0.824135630931964
"SLC38A3" 72.0666159399419 0.0898689286598397 0.261578303466842 0.343564154475952 0.731174086024115 0.835680304471192 0.824450587916371
"SLC7A8" 10833.1043247809 0.0310449466044999 0.0905850039714623 0.342716180862344 0.731811988589511 0.836134340615355 0.825111552364456
"C17orf70" 1635.81116658899 0.0427364528358722 0.124746102312262 0.342587480039216 0.731908822187293 0.836134340615355 0.82511962887253
"CEACAM1" 38.2825763921734 -0.0775620668947472 0.226412855472425 -0.34256918288897 0.73192258918165 0.836134340615355 0.82511962887253
"CHD6" 4693.66571635789 0.0180881373966661 0.0528146515428465 0.342483323628328 0.731987191867178 0.836134340615355 0.82513415240931
"SEPHS2" 3603.86316592154 0.0176236389056999 0.0514866721691194 0.342295164228349 0.732128774415123 0.836243281058895 0.825235443480209
"CAPN12" 152.183605797841 -0.0524195864748224 0.153413952271925 -0.341687217482731 0.732586292738555 0.83647937183564 0.82548943477078
"KLC1" 4288.49039315548 -0.0183812667298685 0.0537896431101492 -0.341725017439283 0.732557843111117 0.83647937183564 0.82548943477078
"RHPN1" 799.929319907671 0.0473818711520034 0.138678344782138 0.341667411926786 0.732601199269797 0.83647937183564 0.82548943477078
"TUFT1" 788.250803086352 0.0358929265631277 0.105016632536513 0.34178325562523 0.732514011645269 0.83647937183564 0.82548943477078
"USP7" 15238.743294039 -0.0143793707489185 0.0420877730542364 -0.341651974087309 0.732612818535757 0.83647937183564 0.82548943477078
"SPTY2D1-AS1" 14.4988253640812 -0.108042493849183 0.316461051003869 -0.341408503531331 0.732796074375587 0.836635820940103 0.82563761091724
"WEE1" 6500.9035758055 -0.0280010438614806 0.0820871152346767 -0.341113751913795 0.733017948916862 0.836836338628449 0.825829274558267
"FMNL1" 281.710661337095 -0.0322393318996339 0.0945522073333218 -0.340968580310153 0.733127235170953 0.836908304797727 0.825894076395805
"ZBED4" 2370.83268549001 -0.0169069421737024 0.0496106473296303 -0.340792613758229 0.733259711341799 0.836966925928132 0.82598499150936
"SLC30A2" 49.1514280111899 -0.151754651897675 0.445479484675728 -0.340654636448948 0.733363592921997 0.836966925928132 0.8259853696772
"TRAPPC12" 1257.28453309362 -0.0308069557745624 0.0904180873746936 -0.340716737867923 0.733316836850589 0.836966925928132 0.8259853696772
"TEX9" 263.568680362278 -0.0437318738960573 0.128545078857575 -0.340206519648343 0.733701008744634 0.83724640271427 0.826307065756875
"PIGK" 1818.59742118338 -0.0350367223522811 0.103074896168563 -0.339915184537116 0.733920401196176 0.837443948549467 0.826495805794014
"HAPLN1" 232.244231897323 0.124145080450519 0.365547940754884 0.339613677467722 0.734147476608006 0.837597423661716 0.826693170652465
"ODF2" 1230.07310165689 -0.021167685113214 0.0624672386306983 -0.338860586400429 0.734714757096658 0.838191794503916 0.82727357150964
"DLGAP5" 8484.46638566753 -0.0253264183822822 0.0747905880669143 -0.338631090313436 0.734887658282832 0.83833619518919 0.82740985887398
"LINC00458" 725.250846412697 -0.150805125154787 0.445453216126865 -0.338543127976515 0.734953932223301 0.838358948406005 0.82742608388191
"ENPEP" 42.8476250194981 -0.0935637956135589 0.276853632503108 -0.33795401117776 0.735397844536984 0.838706711712439 0.827867429561321
"RNF208" 100.566202937791 -0.054984879549664 0.16278837317247 -0.3377690831237 0.735537210079851 0.838812790118791 0.827965896395537
"STK17A" 965.160017467351 0.032323227083493 0.0957619396917975 0.337537305400484 0.735711894778766 0.838959130878856 0.828104103943871
"EPB41" 6581.89043874826 0.0179105646106994 0.0530780689236442 0.337438135446577 0.735786640707874 0.838991496550075 0.828129810642217
"FARP2" 339.108922356037 -0.039440326418716 0.116907939351753 -0.337362258178615 0.735843832268182 0.839003842777709 0.828135757618974
"CRABP2" 5456.9583512949 0.0298374460374638 0.0885915094685821 0.3367980319609 0.736269156760876 0.839224405438701 0.828380685963541
"HKR1" 1823.20269697679 0.022398558931872 0.0664838853142922 0.33690207523201 0.736190720875158 0.839224405438701 0.828380685963541
"PPIEL" 149.444047510259 0.0574145185910831 0.17045392440375 0.336833069651637 0.73624274232564 0.839224405438701 0.828380685963541
"ZNF563" 85.892185645922 -0.0503127606725029 0.149357629109268 -0.336861002498204 0.736221684358455 0.839224405438701 0.828380685963541
"CAMK4" 196.074044524969 -0.0543148211351108 0.161386820878235 -0.336550536404028 0.736455749147691 0.839331353859215 0.828473771111427
"PDXDC1" 6645.95213847211 -0.0128658139491735 0.0382223046014723 -0.336604872032702 0.736414782980789 0.839331353859215 0.828473771111427
"PRADC1" 149.05723869517 0.0424228965156056 0.126103941533674 0.336412137476903 0.73656009794342 0.839397413715229 0.828532736557098
"SUMF2" 2586.14071907545 -0.0324151722723556 0.0963986266182253 -0.336261764399734 0.736673480409762 0.83947375953999 0.828601854657173
"RNF31" 1762.34612157557 0.0276331410548644 0.0822750474085948 0.335862961192019 0.736974208880517 0.839710696631522 0.82888167278673
"CD97" 77.3729812404476 0.068412163036985 0.20419726467265 0.33502977205232 0.737602627894755 0.840162415485717 0.829406991868616
"PCIF1" 1265.90135758102 0.0346318218306006 0.103355535193022 0.335074669836731 0.737568760013811 0.840162415485717 0.829406991868616
"SLC25A42" 211.635751493978 0.0342336975446015 0.102199905955581 0.334967994583874 0.737649229511332 0.840162415485717 0.829406991868616
"TMEM39A" 2395.20270135962 0.017624645660735 0.0526117322683983 0.334994589625428 0.737629167516819 0.840162415485717 0.829406991868616
"NKAPP1" 48.259037584156 -0.0577122143742456 0.172691468902505 -0.334192619595051 0.738234212871718 0.84077577670883 0.830006246099745
"TMEM178B" 2337.50488274781 0.0196436641270629 0.0588782148303984 0.33363212834573 0.738657171144848 0.841204541789626 0.83042326181699
"C19orf26" 278.53196365922 -0.0624105486562975 0.187369969842085 -0.333087253570554 0.739068420729668 0.841477986324968 0.830785226481144
"LOC100131691" 17.4063128631002 0.109582726905904 0.329010505235002 0.333067562166846 0.739083284408103 0.841477986324968 0.830785226481144
"AKAP13" 3461.54625695078 -0.0390117472985599 0.117169625577207 -0.332951028104581 0.739171249905429 0.841517687986847 0.830811895845085
"LAMA4" 64.4163871725877 0.100480889896793 0.301836726598628 0.332898156659407 0.739211160932743 0.841517687986847 0.830811895845085
"NKAIN3" 10.3888310874705 0.118375308672047 0.355852446326172 0.332652788800965 0.739396390773236 0.841675604669591 0.830961539757411
"LOC100506497" 16.6375902476058 -0.0982817738145456 0.295526705694712 -0.332564779834394 0.739462833016472 0.84169829074513 0.830977674011749
"DNAJC4" 411.365751860331 0.0437069923014884 0.131561957276388 0.332216038787472 0.739726133686609 0.841892082716533 0.831156471359684
"SMG6" 3205.10510501401 0.0197019434233028 0.0593016818962141 0.332232456033606 0.73971373792575 0.841892082716533 0.831156471359684
"SLBP" 2309.14519804885 -0.0307141639099986 0.092530002857709 -0.331937349631668 0.739936566873935 0.842078618586927 0.831334365345546
"TRIP12" 10074.6277663396 -0.029518310179276 0.0889715314513708 -0.331772531030444 0.74006102760814 0.842167296918432 0.831415649212046
"DTWD1" 1022.56453578052 -0.0267928685901255 0.0807887512305867 -0.331641078516654 0.740160297231756 0.842227299170337 0.831468622872513
"CDC42SE2" 2369.15902315952 -0.0274395996642122 0.0828078854032427 -0.331364573924232 0.74036912065136 0.8422530714344 0.831469023713346
"INPP5A" 874.605566156775 0.0271324865799422 0.0818731815683169 0.331396509335627 0.740345001225097 0.8422530714344 0.831469023713346
"SLC25A30" 348.746122595708 0.0361971835958129 0.109220493427661 0.33141384423233 0.740331909038988 0.8422530714344 0.831469023713346
"TSC22D2" 1126.78688271846 -0.0226390054806634 0.0683195066330725 -0.331369569195691 0.740365347923402 0.8422530714344 0.831469023713346
"PTER" 381.602449840564 -0.0364735245414778 0.1102463833003 -0.33083647235962 0.740768009770439 0.842600911735864 0.831858437944505
"NDUFAF2" 1205.32305929533 0.0297962463765554 0.0901303465671 0.330590611391611 0.740953738864262 0.842759199150703 0.832008442415571
"NEMF" 2861.50225976643 -0.0365961914764544 0.111046871164717 -0.329556259376015 0.741735277673848 0.843382520894183 0.832820580236049
"WDR41" 1704.17851476665 -0.035863376777273 0.108843387082711 -0.329495229232623 0.741781399345259 0.843382520894183 0.832820580236049
"ERC1" 3271.93890477903 -0.0203835597638769 0.0619105610930592 -0.329242045363439 0.74197274524351 0.843447993715151 0.832918180243101
"KCTD12" 583.754761853113 -0.045597328584943 0.138463988045779 -0.329308213843066 0.741922736302847 0.843447993715151 0.832918180243101
"SEP15" 4901.95538919408 0.0186692135273053 0.0568405952447643 0.32844859289233 0.742572507083096 0.844069854784906 0.833532806445065
"LAMA2" 680.277581587332 -0.0438496270555904 0.133546341224675 -0.328347648115786 0.742648821325539 0.844103578337225 0.833559820981261
"ICMT" 11644.8584103201 -0.014255395540827 0.0434436547653483 -0.328135273558924 0.742809384730458 0.844233050250117 0.833681387547642
"AGER" 406.288783365418 0.0562203319124522 0.171429467406844 0.327950222111042 0.74294929992796 0.844339039847791 0.833779764423936
"METTL18" 492.128194304982 0.0261507011746283 0.0799418980936994 0.327121344354086 0.743576108673445 0.844789469415485 0.83431045238326
"STAU1" 7472.62235946149 0.013568283395704 0.0414783244362618 0.327117442184867 0.743579059949704 0.844789469415485 0.83431045238326
"STXBP3" 2611.86701379517 -0.0315263949663918 0.096340114939566 -0.327240578716023 0.743485931535044 0.844789469415485 0.83431045238326
"SRP54" 4094.83534987006 0.0178984848811129 0.0547559334213101 0.326877541167933 0.743760508360318 0.844942567599241 0.834455355160374
"AGO3" 559.670876116228 0.0232939088918451 0.0713381705987647 0.32652798209334 0.74402492178187 0.845022614337858 0.834502937018019
"CD55" 871.750329269769 -0.023590556643815 0.072242437222888 -0.326547076077065 0.744010477934077 0.845022614337858 0.834502937018019
"G2E3" 4775.24360563748 -0.0485536131324452 0.148714827182787 -0.326488044616879 0.744055133203382 0.845022614337858 0.834502937018019
"HEATR1" 8638.76100323308 -0.0282618175302032 0.08656636733937 -0.326475724912969 0.744064452744222 0.845022614337858 0.834502937018019
"SOX2-OT" 333.571512675503 0.0388459462102025 0.118960373579127 0.326545260757475 0.744011851148083 0.845022614337858 0.834502937018019
"RHPN1-AS1" 23.6893681763128 0.0905139975674001 0.277529743830922 0.326141610329679 0.744317216168106 0.845256626531412 0.834727742636438
"INTS12" 716.091509520421 -0.0234575018116727 0.0719693595080355 -0.325937342947364 0.744471761522451 0.845370491356255 0.834827603350493
"LYPD3" 48.4926447236582 -0.0722505662202116 0.22170530834388 -0.325885594530493 0.744510915160512 0.845370491356255 0.834827603350493
"C14orf79" 61.8352165861276 -0.0546544601637026 0.167748277174462 -0.325812348623174 0.744566335255011 0.845380374123144 0.83483107123891
"RASSF5" 52.2030132539553 -0.0744833155028372 0.228734001870163 -0.325632896263129 0.744702119990143 0.845481495912017 0.834924639657255
"INPP5J" 259.150608415249 0.0388614275544561 0.119668720674674 0.324741731468017 0.745376547763942 0.846141020534238 0.835563339167083
"PAPOLA" 13405.8763642696 0.020495635037329 0.0631115801435737 0.324752367009399 0.745368497702874 0.846141020534238 0.835563339167083
"C11orf70" 85.4492003070259 -0.0640942606047241 0.197418650805463 -0.324661628185692 0.745437178980656 0.846156767710072 0.835572595619854
"NUP205" 15066.8332646756 -0.014720302091463 0.0453514641162655 -0.324582731303342 0.745496898598915 0.846171478206483 0.835580829018343
"TRPV6" 16.8767766889133 0.109549422882284 0.337756077995408 0.324344786132238 0.745677016303853 0.846240264876527 0.835723998462358
"CRYGS" 28.2374401934049 -0.0795807442171783 0.245490621432087 -0.324170201504801 0.745809180727371 0.846240264876527 0.835754700381013
"SNORD30" 78.4447621450412 -0.0577906351493675 0.178243841415287 -0.324222338850531 0.745769710820228 0.846240264876527 0.835754700381013
"ADAMTS13" 250.683073185161 0.052529288650116 0.162087016764615 0.324080791285088 0.745876869137347 0.846240264876527 0.835771847887149
"HIST1H2AK" 20.3792822710741 -0.116341171285462 0.35919272554697 -0.323896234558483 0.746016594841588 0.846240264876527 0.83580167871745
"KCNS1" 173.289809107452 0.0587426610533938 0.181446253908179 0.323746893573898 0.746129665240317 0.846240264876527 0.83580167871745
"LINC00936" 14.2012968211779 -0.116256142596004 0.358925818741864 -0.323900194763126 0.746013596530012 0.846240264876527 0.83580167871745
"LOC100134368" 12.2217706554003 0.130794372248327 0.403919758738476 0.323812760873161 0.746079794520181 0.846240264876527 0.83580167871745
"WDR43" 8600.21207281185 -0.0226829980596158 0.0700742115345828 -0.323699654450217 0.746165432491704 0.846240264876527 0.83580167871745
"NXPH3" 182.764972070054 -0.045999668177825 0.142183436223958 -0.323523396251088 0.746298891769626 0.846259579572855 0.835833802688144
"TNRC6A" 10720.0250993496 -0.0169754364234662 0.0524613516936925 -0.323579852127736 0.746256143649991 0.846259579572855 0.835833802688144
"C8orf44" 80.9927305188372 0.0500600778093049 0.154850585523094 0.32327987421035 0.746483294439755 0.846259579572855 0.835835331483321
"CA2" 382.590621070368 0.0507220236750166 0.156851007441967 0.323377098446647 0.746409671399995 0.846259579572855 0.835835331483321
"CEND1" 126.7521957688 -0.0693198942225108 0.214436821666908 -0.323264883724997 0.746494646188675 0.846259579572855 0.835835331483321
"LAMP3" 18.8711072800603 0.102663857178976 0.317604000847804 0.32324484863203 0.746509818121214 0.846259579572855 0.835835331483321
"RNF7" 3358.21444943112 0.0154277661321417 0.0477437824578239 0.323136654406683 0.746591751831632 0.84629944507299 0.835868407629604
"RNF212" 122.743144836971 -0.0701138154343062 0.217146851223112 -0.322886631969931 0.74678110067484 0.846461058428557 0.83602173041656
"PCDHB6" 20.8833207597599 -0.0903164064657004 0.280008711412827 -0.322548559328726 0.74703715665857 0.846598645831632 0.836197391425539
"ZDHHC7" 2360.08343219886 0.0184339070804065 0.0571521253020081 0.322541060074257 0.747042836905366 0.846598645831632 0.836197391425539
"C7orf31" 82.3996340557032 0.0474552443276758 0.147276389691359 0.322218954627593 0.747286825913332 0.846761250954184 0.836332796638656
"ITPA" 1742.82887224479 0.0289726438517934 0.0899479496557662 0.322104550050031 0.747373491392586 0.846761250954184 0.836332796638656
"LRFN5" 151.877625071015 0.125422195160774 0.389368028662241 0.322117343819135 0.747363799505235 0.846761250954184 0.836332796638656
"RMST" 445.896847528481 0.0673486371535746 0.208973967092689 0.322282426325872 0.747238745253988 0.846761250954184 0.836332796638656
"CENPJ" 2096.1946147582 -0.0331562912709596 0.102961904628009 -0.322024843953208 0.747433873443628 0.846776646455637 0.83634170409031
"FGGY" 362.82902656493 0.0444302301610698 0.138002715853808 0.321951853528279 0.747489169338168 0.846786278223581 0.836344919533006
"LOC101927919" 59.436302121924 0.051357748469888 0.159621586166442 0.321746887143044 0.747644454181358 0.846909173262339 0.836450007920557
"CHN1" 2125.29690493401 0.0167112420512914 0.0519918150550935 0.321420631951071 0.747891649913041 0.846930923874099 0.836450007920557
"COG7" 843.83568849013 0.0198183890813462 0.0616602566132774 0.321412692224811 0.747897665976354 0.846930923874099 0.836450007920557
"CUL4A" 8004.32566159826 -0.0175049759631989 0.0544222574899478 -0.321651044454232 0.747717069196741 0.846930923874099 0.836450007920557
"EIF4EBP3" 47.867344931598 -0.0635036351960275 0.197511558424471 -0.321518576951088 0.747817436612217 0.846930923874099 0.836450007920557
"RAPGEFL1" 546.94557839997 -0.0277948554274466 0.0864439344708439 -0.321536214166899 0.747804073074682 0.846930923874099 0.836450007920557
"LOXL1-AS1" 341.910269621485 -0.0325730000401127 0.101404246875265 -0.321219288578516 0.748044215893179 0.847043872774105 0.836555265691839
"PTCHD2" 238.774491205166 -0.0557312437130223 0.173681294545403 -0.320882245027563 0.748299629443887 0.847280070980889 0.836782244911178
"RCL1" 1203.39144762556 0.0284420878651919 0.0886915061936577 0.320685588573597 0.748448669604384 0.847289779490831 0.836831598210691
"SNORD89" 22.323015049207 -0.0790382015595315 0.246457381502417 -0.320697238109528 0.748439840500704 0.847289779490831 0.836831598210691
"DRAP1" 2344.21527287758 0.0217107824227865 0.0677187119485242 0.320602412510293 0.748511709132832 0.847308137649676 0.836843434303097
"BDH1" 1170.50061151274 -0.0263411359425306 0.0821902862448594 -0.32048964842458 0.748597176246573 0.847351879737161 0.836880341240125
"MDFIC" 413.258023058864 -0.0602675081840839 0.188282188912186 -0.320091393308542 0.748899049858901 0.847587541825422 0.837100500346732
"S100A10" 1914.74631607049 0.0496911867262625 0.155224791901138 0.320124035069801 0.748874306264047 0.847587541825422 0.837100500346732
"ZNF687" 3439.83997359465 -0.0248670424242496 0.077762093472927 -0.319783602956974 0.749132378402081 0.847798594094063 0.837302645721368
"MAPK15" 153.965790922105 0.0765292099240315 0.239540452052939 0.319483449530764 0.749359939693073 0.847950066826279 0.837439652414072
"SNORA25" 49.4194919488738 -0.0679562686098784 0.212675944210046 -0.319529643384409 0.749324916406115 0.847950066826279 0.837439652414072
"PTGR2" 1037.40539891006 0.0286504414181139 0.0897130072065337 0.319356605137046 0.749456113318752 0.848005866730203 0.837488466196496
"INTS1" 6373.70783881812 -0.0297701370585427 0.0933799160624156 -0.318806637592651 0.749873144653303 0.848318606254449 0.837837113929463
"SLC25A26" 1109.75701478913 0.022090242446287 0.0692803227177354 0.31885305350392 0.749837945404984 0.848318606254449 0.837837113929463
"MAGEA12" 2783.91932798393 -0.0173095636883186 0.0543465196954918 -0.318503627928809 0.750102943143649 0.848491258016609 0.838035178915531
"TGFBR2" 426.737018066601 -0.0287631250082435 0.0903621889713331 -0.318309298786115 0.750250331449618 0.848586161504612 0.838141151736377
"SAMD1" 1404.20338279458 -0.0416821782493827 0.131023135168865 -0.318128383935112 0.750387553924746 0.848688323488887 0.838235753768057
"FLJ35934" 24.709391451158 0.0827953567319081 0.260785117848174 0.317484975427588 0.750875638122085 0.849073006882427 0.838707903625989
"PRKY" 658.325054555879 0.0338945050617661 0.106777008575406 0.317432615073026 0.750915362629662 0.849073006882427 0.838707903625989
"TAGLN3" 73.5793998962273 0.0569303073791658 0.17942154710426 0.317299166671906 0.75101660962066 0.849134430971288 0.838762267405531
"SNORD116-1" 107.854175795514 -0.0631608922975588 0.19912530368509 -0.317191693514982 0.751098152371167 0.849173570242949 0.838794618712698
"DLD" 6513.44434462368 0.020634957906481 0.0650723007653967 0.317108165283346 0.751161529388075 0.849192168164341 0.838806680188797
"CHADL" 10.2313611869097 -0.113996323999338 0.35983110121653 -0.316805088870681 0.751391502604752 0.849239720501313 0.838933203365236
"CLCNKB" 65.5737515937084 -0.0859883033106431 0.271518610848561 -0.316693957154204 0.751475834458 0.849239720501313 0.838933203365236
"CPM" 41.6751828475628 0.0788534935364654 0.248960572241194 0.316730849493998 0.751447838526111 0.849239720501313 0.838933203365236
"LPO" 14.8049724299359 0.129425820080278 0.408693772542881 0.316681654518478 0.751485170445818 0.849239720501313 0.838933203365236
"COX17" 851.347554662966 0.0248333868424007 0.0784395618844891 0.316592625529584 0.751552732138252 0.849263034892832 0.838949922231575
"ATG4C" 1345.83000656298 -0.0387464553561839 0.122425099181248 -0.316491108566068 0.751629772940661 0.849297057204758 0.838977219442756
"TPD52" 2739.4753960205 0.028454798566406 0.0899334779160811 0.316398289332898 0.751700215237885 0.849323619814234 0.838997148027509
"LOC101928545" 12.8684644685687 0.10487350190805 0.331601238823282 0.316263902632581 0.751802207549361 0.849385824300008 0.83905228536149
"KANSL1-AS1" 21.822529597406 0.0887304044167983 0.280854058656574 0.315930646832122 0.752055149562222 0.84961855328243 0.839275871300762
"OSBPL6" 524.885436467531 -0.06109718329743 0.193539578526871 -0.315683147408256 0.75224301949963 0.849777743983102 0.83942681213521
"ABI3" 80.2612590859718 -0.0597981710155683 0.189653678212888 -0.315301931283634 0.752532418783956 0.849998542557548 0.839691020372026
"CAPN5" 1567.54465226348 0.0341929168433573 0.108561395419406 0.314963866402596 0.752789089012594 0.850182322584529 0.839918674460237
"HAAO" 112.023620268236 -0.0541513454112497 0.172070153786486 -0.314705044539239 0.752985613750584 0.850297977656551 0.840013974363169
"IL1RAPL1" 15.5774617136913 -0.0956904565435614 0.304014642270462 -0.314756078289255 0.752946862301028 0.850297977656551 0.840013974363169
"RPS6KC1" 1567.47345888386 -0.0208868261323885 0.0663825439415018 -0.314643351884715 0.753032459655387 0.850297977656551 0.840013974363169
"OTUD4" 6531.32042333018 -0.0335840062209056 0.106789679473485 -0.314487377305446 0.753150901964928 0.850378656140097 0.840087358592495
"DAP" 2016.11952172334 -0.0210598129042058 0.0670493361229088 -0.314094279257305 0.753449434328102 0.850662650586556 0.840361596425513
"SMDT1" 442.438134283316 0.0360596583765324 0.114964480463614 0.313659125245603 0.75377994844312 0.850982715517293 0.840671464345441
"GRIP1" 692.684560507269 0.0313305091565483 0.0999482794705833 0.313467218470424 0.753925722435185 0.851054846488051 0.840730080490751
"NPEPPS" 5802.76505638165 -0.0230370648808085 0.0734949038984695 -0.313451187209297 0.753937900312221 0.851054846488051 0.840730080490751
"ZNF285" 199.534055123916 -0.0391405446007426 0.124923962479246 -0.31331494633982 0.75404139585964 0.851118581554144 0.840786722780591
"TUSC3" 3243.04216705534 -0.0165198751208996 0.0527449778162978 -0.313202807259406 0.754126585767567 0.851161647604933 0.840822947049812
"CD58" 150.680016206175 0.0368675818795846 0.117906543114927 0.312684783266427 0.75452015747751 0.851446543384449 0.841144196240388
"ENPP5" 520.735587880567 -0.0410081703021447 0.131124890651924 -0.31274131172397 0.75447720655586 0.851446543384449 0.841144196240388
"AGA" 338.856271844261 -0.0427826026699469 0.13687319497066 -0.312571082154675 0.754606551087391 0.851490936489208 0.841181729740654
"MRPL35" 2707.81484408949 -0.0176317011264131 0.0564531323054643 -0.312324585126811 0.754793857670598 0.851649186208202 0.841331740744548
"ESRRB" 17.3712250014001 -0.0969071263913498 0.310519047156312 -0.312081101880258 0.754978888318349 0.851751743329729 0.841479194091864
"ZNF891" 248.107166450429 0.0344845953333689 0.110631967453791 0.311705523521242 0.755264329803205 0.852020654081342 0.841738534242426
"IFITM1" 4089.7816684012 -0.0767627015778721 0.246586219864515 -0.311301668114498 0.755571299276129 0.852101348105499 0.842021829327421
"TMTC4" 1347.51619532737 0.0214978238212939 0.0690947734610495 0.311135310884444 0.755697758211847 0.852190853904255 0.842103934798618
"EIF5B" 10788.770298673 0.0223851242162921 0.0719642271760173 0.311059051069087 0.755755730438922 0.852203121761137 0.842109716679883
"NYAP1" 241.745828952818 -0.0336139900361337 0.108118040355977 -0.310900844349938 0.755876002567008 0.852285634148706 0.842184911303446
"ITGAE" 627.432226506047 -0.0225456901954855 0.0725992957631204 -0.310549709311897 0.756142964057364 0.852480411038693 0.842423522944915
"AKR1C2" 30.6991589822299 -0.0815293810650091 0.263238913094627 -0.309716295765519 0.756776709494299 0.853141747757839 0.843070708977868
"TOB2" 5087.23964186695 0.0216358698514344 0.0699374036823212 0.309360495418326 0.757047317522773 0.853393649653778 0.8433132875128
"CLN8" 2417.27063509007 0.0165624966518474 0.0535902485074597 0.309058030390396 0.757277384189075 0.853599822118195 0.84351067425487
"DSN1" 1530.00595049312 -0.0204476820691121 0.0661931869964644 -0.308909164174317 0.757390625522884 0.853674292087331 0.843577913962028
"HLA-H" 162.39160546891 -0.0948991808876527 0.307616343713814 -0.308498500898706 0.757703040766149 0.853923112688443 0.84381109060453
"TMEM212" 43.0391955639305 -0.119992710245246 0.388961695918519 -0.308494927660905 0.757705759308042 0.853923112688443 0.84381109060453
"SERTAD2" 409.550288269555 0.0267823878191714 0.0869283128846823 0.308097407282026 0.758008214027449 0.854210776002038 0.844088996062953
"DTX1" 147.281084311374 -0.0438264149789099 0.142457237980459 -0.307646109107643 0.758351630663195 0.854544561210609 0.844412473171455
"LINC00309" 12.0457163366525 -0.118808225199775 0.38633924502631 -0.307523055784002 0.758445276717539 0.854596869706139 0.84445780897143
"SH3GLB1" 3491.19967458328 -0.0218536662756032 0.0710960305071141 -0.307382368885088 0.758552346619189 0.854664296396292 0.844518083598224
"C5orf47" 16.2849722631884 -0.111415199901639 0.362844883971857 -0.307060137329318 0.758797598703876 0.854687174571825 0.844567072437913
"CPZ" 1339.88557428593 0.0364665524897907 0.118819458072296 0.306907244666968 0.758913974581291 0.854687174571825 0.844567072437913
"F11R" 18393.0247035079 -0.0147317393764671 0.0479960290639719 -0.306936629212217 0.758891607797901 0.854687174571825 0.844567072437913
"FASTKD2" 4273.99363996926 -0.0245137315120276 0.0798402799967497 -0.307034638568722 0.758817006977391 0.854687174571825 0.844567072437913
"SCT" 11.0143687441264 -0.137806841161218 0.448926146810593 -0.306969959625364 0.758866237762405 0.854687174571825 0.844567072437913
"SYTL3" 11.2898711370679 -0.120992879466756 0.394075202170651 -0.307029924238575 0.758820595286438 0.854687174571825 0.844567072437913
"EHD4" 2247.35815399033 0.0215155291781743 0.0702564269784102 0.306242860667907 0.759419740926052 0.855162391524445 0.845070973476615
"ICAM5" 67.1835343333433 -0.0858917872175765 0.280855185064885 -0.305822330457361 0.759739925296355 0.85541648134413 0.845309349897346
"RPS10-NUDT3" 13.0992041000473 0.112298185095494 0.367138910239313 0.305873831303508 0.759700711236176 0.85541648134413 0.845309349897346
"BRF2" 873.890987101827 -0.0195134843751229 0.0638313161460265 -0.305703932697895 0.759830078717586 0.855464761057266 0.845350702640193
"ZSWIM4" 969.246924751801 0.029933041061299 0.0980011474968707 0.305435618111052 0.760034397682125 0.855641561556285 0.845519055897122
"PEX2" 1068.76692088658 -0.021446017324267 0.0702856252092595 -0.305126649445265 0.760269695077187 0.855799975249861 0.84572184599508
"NR2C1" 1629.79044299287 -0.0187449651628795 0.0614825515800373 -0.304882681039636 0.760455506713759 0.855902652661536 0.845810593566042
"RLN1" 15.0319240653237 0.0993116479661856 0.325726605460634 0.304892650158993 0.760447913745014 0.855902652661536 0.845810593566042
"MORF4L1" 31347.7892852356 0.0150771625828011 0.049539129884854 0.304348554725237 0.760862357155967 0.856158560171795 0.84615599289249
"SNORD48" 12.7722487935784 -0.112792600808696 0.370618986218941 -0.304335732929949 0.760872124485124 0.856158560171795 0.84615599289249
"OGFOD3" 994.576381387341 -0.0219748628487801 0.0722356302037388 -0.304210855318914 0.760967255179265 0.856159130174333 0.846202801221858
"PCYT1A" 1141.32745064643 0.0252274728107469 0.0830019412902205 0.303938346725383 0.761174862437349 0.856339466003498 0.846374669314571
"PHF6" 5122.70848674474 -0.0287947748251562 0.0947900079669188 -0.303774368657141 0.761299795362181 0.856373537444771 0.846454591623684
"IDH3A" 1489.83218961843 -0.0245880901230854 0.0809750702941057 -0.303650123844044 0.761394460140401 0.8564267870898 0.846500851364457
"C1QL1" 57.3597887762834 0.0904072096657767 0.298394479623774 0.302978827824714 0.761905996668137 0.856812923237931 0.846916019137867
"PAPSS1" 7350.29190918293 -0.0138148339823265 0.0455829239042487 -0.303070378094786 0.761836228008043 0.856812923237931 0.846916019137867
"TIPRL" 2241.88430721152 -0.0219434540240229 0.0724323343318238 -0.302951081536273 0.761927141950972 0.856812923237931 0.846916019137867
"CSMD1" 40.585277737632 -0.0753015375932345 0.248765763384531 -0.302700566865532 0.762118065749856 0.856921120778513 0.847010213930561
"LOC100506023" 49.7616123303726 -0.0540625090033641 0.178578415154606 -0.302738205827166 0.76208937918581 0.856921120778513 0.847010213930561
"NPHS1" 51.4419023481275 0.0767180967333973 0.253973997280507 0.302070674773309 0.762598186974341 0.857301161178335 0.847425748762878
"RPLP1" 44403.8892530248 -0.0258874390347578 0.085697524264719 -0.302079193732502 0.762591692977499 0.857301161178335 0.847425748762878
"LIPA" 1767.67698409093 0.021324168139374 0.0706126813082623 0.301987798003061 0.76266136475238 0.857318925118591 0.847436928072118
"IL17RC" 311.889341397372 0.0427763914444361 0.141719090098425 0.301839303475117 0.762774567547706 0.85739291722115 0.847503687628393
"DNAJC13" 2677.75191021214 0.0364271439428783 0.120743694195064 0.301689824762438 0.762888525747538 0.857420023468726 0.847517724159177
"TRAPPC8" 4094.61228817351 0.0156387367805028 0.0518382459183666 0.301683371098825 0.762893445947721 0.857420023468726 0.847517724159177
"BMP4" 174.522970490722 -0.102750246108542 0.34092312488898 -0.301388314864245 0.763118403713205 0.8576195897152 0.847708606937785
"DDX60" 128.522974106651 -0.0685874550768047 0.227813919693324 -0.301067885444116 0.763362729247589 0.857787627202209 0.847920976287408
"WDR13" 628.112421864114 0.027046771413534 0.0899347390502352 0.300737753833103 0.763614477297641 0.857963962571595 0.848141560206528
"RPL36" 14906.257429855 -0.0327179048628882 0.108854652775395 -0.300565056510691 0.76374618083838 0.858058663217938 0.848228790051898
"PTGIS" 2089.43014501618 -0.0288988098332121 0.0965000652323829 -0.299469329514136 0.76458197034039 0.858944334199137 0.849097922512222
"RPL13A" 20623.7285060367 -0.0277969402356441 0.0929271677028143 -0.299126088987669 0.764843840950769 0.859131852628498 0.849270506579104
"SREK1" 3999.96016381137 -0.0346927531398256 0.115972019691569 -0.299147615365259 0.764827416908276 0.859131852628498 0.849270506579104
"CACNA1A" 744.26517372302 0.0337997948216414 0.113044877682219 0.298994483559496 0.764944254623929 0.859137986077124 0.849322892217285
"LOC441204" 23.0277688392893 -0.0837329134889454 0.280115686064347 -0.298922615385811 0.764999091015856 0.859146251537449 0.849324669315725
"FGF19" 650.476375434742 0.0567133029945742 0.189813434691393 0.298784451621041 0.765104515152699 0.859167226952599 0.849332619432722
"XKR9" 36.3401174539805 -0.0764092185908111 0.255742792470282 -0.298773693102964 0.765112724488347 0.859167226952599 0.849332619432722
"SACM1L" 4562.12581456339 0.0236290815668124 0.0791724569616386 0.29845078040538 0.765359136754036 0.859337279810203 0.849547044303478
"NOX4" 84.2021146770382 0.0543902414949369 0.18255094408785 0.297945550304919 0.765744721705131 0.859343657920996 0.849620369294364
"NRSN2" 835.924688663355 0.024594652285382 0.0825373097239089 0.297982238186006 0.765716720042416 0.859343657920996 0.849620369294364
"PIH1D1" 3233.29980811151 -0.0244411187936178 0.0819717675652926 -0.298165081949097 0.76557717091219 0.859343657920996 0.849620369294364
"PTGER2" 28.7704073958949 -0.0811644586570116 0.272391479958623 -0.297969887565281 0.765726146497465 0.859343657920996 0.849620369294364
"RGS2" 675.525671416561 -0.0245297621463189 0.0823293247283929 -0.297946840050533 0.765743737314344 0.859343657920996 0.849620369294364
"SNORD69" 11.0299098963496 -0.129021605456465 0.432906863567383 -0.298035481334849 0.765676083279677 0.859343657920996 0.849620369294364
"MFGE8" 30298.2302027239 0.0280818503853014 0.0944023721417517 0.297469753653378 0.766107896510574 0.859543444972426 0.849792305172901
"MINK1" 2762.38926807536 0.0265395267102185 0.0891921405671403 0.297554543948192 0.766043172450995 0.859543444972426 0.849792305172901
"PGM2" 1761.38115069205 0.0235901077271827 0.0793042354351216 0.297463402777291 0.766112744471721 0.859543444972426 0.849792305172901
"SLC9B1" 29.5166165523181 0.108940128983622 0.366006743783465 0.29764514133672 0.765974017392888 0.859543444972426 0.849792305172901
"CPN1" 22.2048778807668 0.0836701387962544 0.281470523277951 0.297260749800186 0.7662674450642 0.859577479398195 0.849806769103542
"FAM107A" 15.2058900258059 -0.130601795366614 0.43932916896305 -0.297275493168081 0.766256190003958 0.859577479398195 0.849806769103542
"KCTD15" 2773.60505178764 -0.0253188746254192 0.0851807660605289 -0.29723699135821 0.76628558231939 0.859577479398195 0.849806769103542
"DUOX1" 34.1186270524722 -0.101251754261869 0.340726864750393 -0.297163988921283 0.766341313367295 0.859586710884185 0.849809502569113
"L1TD1" 65525.7488440904 -0.0233911671093447 0.0787617237743507 -0.296986480087199 0.766476831056013 0.859609775109466 0.849900706329416
"ADAM33" 91.5287021407364 0.0434822831701848 0.14652155121532 0.296763737549336 0.766646892158028 0.859609775109466 0.849912064310276
"PFKL" 3764.63949356844 0.0295591633858232 0.0995730485184208 0.296859078090341 0.76657409948788 0.859609775109466 0.849912064310276
"SLC35G1" 275.711917573301 0.0341933181941749 0.115213024282235 0.296783444469023 0.766631845721427 0.859609775109466 0.849912064310276
"C4orf29" 596.305999681029 -0.0234412142390775 0.0790958272527994 -0.296364739497024 0.7669515502089 0.85984482080294 0.850131663449788
"LGALS9" 24.5636033626347 -0.0822635256049071 0.277571266435008 -0.296369025012785 0.766948277778691 0.85984482080294 0.850131663449788
"AAGAB" 3142.2361416846 -0.0176313657769251 0.0595305790297697 -0.29617326194842 0.767097767169132 0.859930090857863 0.85023466565349
"KISS1R" 23.4021652009406 -0.0996813936191894 0.336791209649563 -0.295973857877435 0.767250045830807 0.860019625207773 0.850344371739124
"SEC31B" 247.174316983692 0.0553766869465668 0.187398939357213 0.295501602818625 0.767610728108919 0.860335482008695 0.850685020578612
"C6orf164" 13.5908627313997 -0.121571147823539 0.411640331278956 -0.295333422373411 0.76773918718436 0.860408022003355 0.850768284527282
"RPS6" 88817.2099290546 -0.0290314821407493 0.0984206451568157 -0.294973499660491 0.768014123689806 0.860609547482242 0.851013844238586
"CRLF1" 154.071763901496 0.121025753833708 0.411301361706795 0.294250797837095 0.768566266755515 0.861121612482682 0.851566512939613
"LHCGR" 11.513358709306 0.104526432078799 0.355430417074534 0.294084093700061 0.768693645133337 0.861211008069147 0.851648501003976
"PAICS" 37404.4777100686 0.0162368928411353 0.0552307854506143 0.293982653128368 0.768771158776453 0.861244529760335 0.851675235547499
"SAMD3" 72.0124632570362 -0.0532938281881235 0.181351743870245 -0.293869951569115 0.768857279973111 0.861287689636835 0.851711501506111
"IL15RA" 14.8039534054597 0.10285454765819 0.350201355308044 0.293701169624879 0.768986260479475 0.861378852964195 0.851795237081826
"BLZF1" 593.001971572954 0.0253314637172695 0.0863697731587479 0.293290844595715 0.769299851071323 0.861623451444369 0.852024284900513
"SNORD1C" 15.89294403932 -0.0999878942825353 0.340854895381371 -0.293344457237917 0.769258875505754 0.861623451444369 0.852024284900513
"GID8" 4940.31255969427 0.0152352471565422 0.0520097981596538 0.292930326508377 0.769575407894792 0.861780634067394 0.852219624686957
"PEX26" 2682.42277469689 0.0280244383378197 0.0956725662058127 0.292920316128377 0.769583059600413 0.861780634067394 0.852219624686957
"SCO1" 3155.34919496083 0.0148962460385454 0.0509320162948353 0.292473126379172 0.769924904099909 0.862110083818573 0.852539000555937
"GABRA1" 42.8375499984751 0.0670967005069879 0.229537479968398 0.292312612808268 0.770047616124175 0.862194138187296 0.852615703216399
"ASTL" 18.2211411684062 0.113800294933355 0.389460214447573 0.29220005205095 0.770133671836639 0.862237141963486 0.852651811275624
"TMEM194B" 136.512287936985 -0.0437486915269901 0.149775437833521 -0.292095233770025 0.770213810763739 0.862273516430377 0.852681364022253
"HIVEP3" 32.2040684549712 -0.100143192965852 0.342998988312575 -0.291963522862032 0.770314513955772 0.862332907178697 0.852733677189175
"SCNM1" 321.988565666578 0.0246596015135897 0.0845941904646855 0.291504669270214 0.770665373307217 0.862672311973735 0.853062885294064
"CBY3" 10.2791705490659 0.112295841061674 0.385815866320808 0.291060712802049 0.7710048863452 0.862998974658424 0.853379489159936
"BICD2" 2943.84094912162 0.0202119760758979 0.0695080805274768 0.290785990959829 0.771215000199909 0.863068886876073 0.853434425552428
"LINC01057" 759.726180302025 -0.147878472927913 0.508390714881707 -0.290875636787193 0.771146435075066 0.863068886876073 0.853434425552428
"LOC100132352" 86.3987833908654 -0.0512747006900608 0.176330055541625 -0.290788206993768 0.771213305256821 0.863068886876073 0.853434425552428
"C15orf62" 18.6726119321057 0.0870805097595576 0.299625415178516 0.290631252718249 0.771333355109692 0.863068886876073 0.853506196935777
"LOC643406" 42.8301293498825 -0.0816497718660595 0.281414743799178 -0.290140348596398 0.771708869021433 0.863336673397915 0.853833258745874
"SNORD44" 94.3098541914692 -0.0548058884633671 0.188917467612537 -0.290104928654729 0.771735965345086 0.863336673397915 0.853833258745874
"PTOV1-AS1" 28.036151274515 -0.0757930663067719 0.261360768114731 -0.289994044834994 0.77182079348095 0.863378196132242 0.853867896761326
"PSMG3-AS1" 287.096847566146 0.031488528566083 0.108689447925289 0.289710999247394 0.772037340862003 0.863535929275576 0.854011037473442
"ZC3H15" 6447.9591176266 0.0205080460652362 0.0707942995137724 0.289684991674316 0.772057239155037 0.863535929275576 0.854011037473442
"DUSP3" 1571.64414032768 0.0212142887221561 0.0733507729259968 0.289216975853262 0.772415341850468 0.863669551787325 0.854229472056174
"PNMAL1" 2709.96366305448 -0.0186510526309325 0.0644743368710524 -0.28927870430423 0.772368107498059 0.863669551787325 0.854229472056174
"ZNF826P" 329.742537269746 -0.0285391297547466 0.0986718365194607 -0.289232781728127 0.772403247180828 0.863669551787325 0.854229472056174
"ATP10D" 299.168609427235 0.0472018843373766 0.163248535237201 0.289141242638361 0.772473293741588 0.863680983846016 0.854234347290032
"CRIPAK" 380.322724061118 -0.0351834158172446 0.121939443607113 -0.288531871037602 0.772939637769181 0.86414899821272 0.854690808218014
"PLK2" 771.220590841189 0.0533085020535797 0.184843956534692 0.288397322005898 0.773042617421203 0.864210737311058 0.854745437545074
"HERC6" 393.262448351634 -0.0454475887549011 0.157741860192377 -0.288113685862933 0.7732597168089 0.864400039249682 0.854926231598697
"WDR49" 61.7966861778495 0.0559554015851115 0.194268558651554 0.28803117691049 0.773322873739194 0.864417241533415 0.854936811560883
"GJB3" 14.2746410655919 -0.110101702566159 0.382370927430765 -0.28794475381786 0.773389028379006 0.86443779231294 0.854950703905118
"DNAH9" 25.3236176779938 0.0801986909539571 0.278907362345485 0.287545980427058 0.773694300401401 0.864725591999491 0.855228910732623
"CSNK2A2" 2315.87791230139 0.0113531876498741 0.0394972879584679 0.287442207723533 0.773773747008261 0.864760976152513 0.85525747261811
"FLJ37035" 32.0012234519047 -0.0660451747729514 0.230015436778091 -0.287133662410096 0.774009978017875 0.864971565627831 0.855459313425506
"TALDO1" 9687.06644374654 0.019751255995276 0.0688234477300006 0.286984402071248 0.774124263463108 0.865045860913203 0.855526357667666
"BCDIN3D-AS1" 20.2861002612974 -0.0788241823907202 0.275131798143784 -0.28649608268662 0.774498193354402 0.865283234323247 0.855728953393945
"C12orf49" 2400.77817113056 0.0188512699969068 0.0657760798011269 0.286597651515617 0.774420412852598 0.865283234323247 0.855728953393945
"EDARADD" 274.444889266018 -0.0243305482488432 0.0849507188888507 -0.286407796980238 0.774565803598334 0.865283234323247 0.855728953393945
"IGF2BP2" 6102.34486738374 -0.0159439106841753 0.0556710929998627 -0.286394784528743 0.774575768833017 0.865283234323247 0.855728953393945
"LAGE3" 570.146407209085 0.0426696923007271 0.148957850889689 0.286454806147318 0.774529803206274 0.865283234323247 0.855728953393945
"GGT8P" 67.0909355415746 0.0684790218800583 0.239426310664357 0.286012935211855 0.774868214352005 0.865503068138626 0.855992763590354
"CD40" 293.011349753076 0.0332658368212844 0.11646159877164 0.285637816861098 0.77515553595243 0.865770557869101 0.856250877282079
"TSGA10" 127.02541219454 -0.0340321011788874 0.119189978770376 -0.285528209082507 0.775239495756622 0.865810893983326 0.856284333654192
"SFMBT2" 482.264686753703 0.0457118485773847 0.160209454437363 0.285325536735141 0.77539475014991 0.865930844156552 0.856396527787585
"PABPN1" 2347.47003154921 0.0298577596813468 0.104728056545487 0.285098002065747 0.7755690606842 0.866072059373112 0.856529751775974
"NCAPG" 3766.71858169631 -0.0233261538461301 0.0818917985240638 -0.284841147300919 0.775765846444015 0.866238353526527 0.856687776989535
"PCBP4" 1161.53765074643 -0.0575011271019976 0.202060600496384 -0.284573672258421 0.775970784087129 0.86641372918126 0.856852499377206
"CHMP6" 623.910982398266 -0.0235170841155931 0.0826592804888162 -0.284506276567154 0.776022424689811 0.866417929244004 0.856852499377206
"RNF169" 760.539159578479 0.0246732935225829 0.0868473775238682 0.284099465361541 0.776334156672674 0.866712499176304 0.857137379623242
"SNORD24" 9.67355825700045 0.114053250579584 0.401602150564746 0.283995617103143 0.776413739467487 0.866747873498066 0.857165926196408
"NSMAF" 1799.50060403211 0.0202610504764768 0.0714266386630182 0.28366238221101 0.77666912564359 0.866979489090519 0.857388543490024
"BAZ2A" 11111.1553562989 0.0169663147209026 0.0600058540889231 0.282744325174676 0.77737283545048 0.867497461168715 0.857987285837216
"LRGUK" 190.754771631111 -0.0313612338169501 0.110899645094548 -0.282789307307637 0.777338351449502 0.867497461168715 0.857987285837216
"MEIS3" 575.989675176283 -0.0473603636276531 0.16748078395488 -0.28278088094221 0.777344811198577 0.867497461168715 0.857987285837216
"MASTL" 3182.54925032693 -0.0154122021362727 0.0545413052871947 -0.282578534839195 0.777499936680417 0.867585796026936 0.85806820626725
"TIMM8A" 1230.97827296994 -0.0182310179746135 0.0645866055267411 -0.282272428252407 0.777734625374892 0.867794165790113 0.858267843482813
"NHLRC4" 12.5789358422933 -0.101663305622071 0.360731029986639 -0.281825784784406 0.778077098591883 0.868122768118794 0.858586390298444
"ARL6IP5" 1443.98806614795 0.0261134759056595 0.0927055461075423 0.2816819165853 0.778187421724282 0.868125417197189 0.858589358657621
"EIF3J-AS1" 241.468680951311 0.0290601071497481 0.103161002785902 0.281696633078091 0.778176136401111 0.868125417197189 0.858589358657621
"ANKRD42" 161.810116735951 0.0353471387164127 0.125534790451344 0.281572451663215 0.778271366224027 0.868125417197189 0.858622597105188
"UHRF2" 2349.10344166964 -0.0240256574250528 0.0855159893330436 -0.280949300972061 0.778749286131844 0.868551438017987 0.859090451593655
"ARG2" 3061.28783980522 -0.0187990392790797 0.0669506221883346 -0.280789612771593 0.778871771060049 0.868630874354278 0.859156113785853
"EFHD1" 129.992287967616 -0.0814126516351772 0.290002063109695 -0.280731284330148 0.778916511833934 0.868630874354278 0.859156113785853
"ITGA11" 16.0479846616284 0.131761007957695 0.469721528687793 0.28050876936763 0.779087198445184 0.868676146313656 0.859240927495618
"LOC100507577" 37.684698171813 -0.0650289913131314 0.231840162144839 -0.280490622123122 0.779101119289934 0.868676146313656 0.859240927495618
"PAPD5" 1404.83830817896 -0.0343912717111588 0.122683351517281 -0.280325498821367 0.779227789480548 0.86876385179225 0.85932122439847
"KIF21A" 3091.61586984522 0.0456596488149695 0.162981205414883 0.280152847677982 0.779360240736148 0.868857991397322 0.859407885036253
"SIX2" 22.599015724777 -0.12268449212417 0.43878922724041 -0.279597776125328 0.779786113476279 0.869279215762136 0.85981806997032
"ESRRG" 59.4463377586181 -0.0594642938088205 0.213007624784362 -0.279165095000797 0.780118129313631 0.869542203145024 0.860065277801788
"NUAK1" 1396.65785049147 -0.0439913090466864 0.157569383000245 -0.279186909341505 0.780101389220784 0.869542203145024 0.860065277801788
"PPP1R21" 1003.38943748493 0.0255166378079277 0.0914828462286281 0.278922648997585 0.780304186656698 0.869696018830969 0.860210958673366
"CAB39L" 536.470874966246 -0.0265038885925802 0.0950565890655004 -0.278822213726996 0.780381266142822 0.869726076035983 0.860236490018834
"FBLN2" 819.935351529235 -0.0418155685546481 0.150212961047524 -0.278375236484543 0.780724326944712 0.870003535956124 0.860555196357326
"VCAN" 36465.1715028111 -0.0358739741552041 0.128947140917179 -0.278206821027892 0.780853599057073 0.870094010377881 0.860638225862283
"KIF26A" 4037.26362094303 -0.0478268604362719 0.171965144571138 -0.278119502388388 0.780920625366866 0.870095947803293 0.860652642795177
"RNGTT" 2177.69905271721 -0.0241254756003983 0.0868380874496927 -0.277821360521957 0.781149493110644 0.870262958033012 0.860845410864628
"BMP6" 64.2137877625626 -0.0479323386551349 0.172669632308308 -0.277595649069027 0.781322772466373 0.870305752740847 0.860901944989129
"CC2D2A" 1036.70695255841 0.0166874076945171 0.0601269555876871 0.277536215353208 0.781368401713513 0.870305752740847 0.860901944989129
"NADK2" 749.215666523696 0.0469525708852216 0.169252392870519 0.277411563221687 0.781464103759463 0.870305752740847 0.860901944989129
"NUDT8" 51.0678696614649 -0.0718926702667894 0.259217713053671 -0.277344743998664 0.781515405779897 0.870305752740847 0.860901944989129
"PAIP2" 6969.32331099325 0.0148302238849443 0.0534744643603615 0.277332817866191 0.781524562446882 0.870305752740847 0.860901944989129
"SNX5" 8622.42149313824 -0.0133236263764522 0.0480391873218924 -0.277349120982744 0.781512045218952 0.870305752740847 0.860901944989129
"CNTD2" 31.7922227463901 -0.0718177118514005 0.259185296734029 -0.277090223698524 0.781710828396056 0.870459611756509 0.861047677176932
"CPNE8" 249.086959541923 0.0420918264650105 0.152064819497873 0.2768018704392 0.78193224486678 0.870545459770472 0.861113207331028
"DOK6" 14.113614269156 0.0946290558885482 0.341727683924612 0.276913637203078 0.781846420945234 0.870545459770472 0.861113207331028
"ZNF502" 473.744364728233 -0.0282481617297462 0.102050183869519 -0.276806573576233 0.781928633349083 0.870545459770472 0.861113207331028
"HIST1H2BO" 30.5366457109972 0.0848195365671451 0.30671666939251 0.276540354768264 0.782133068966924 0.870715473148291 0.861274915951015
"TRPV2" 52.3865821099743 -0.0591604035571791 0.214097966646517 -0.276323986088363 0.782299234599449 0.870846884185017 0.861398439422984
"RADIL" 131.29766503192 -0.0480194725680643 0.173858875894147 -0.276197992889939 0.782395998742663 0.870901026834424 0.86144553236304
"PPP1R18" 1216.46108472368 -0.0230903338096824 0.0836396001399377 -0.27606939501205 0.782494766780454 0.870957393262339 0.861494825009686
"APLP2" 27396.4395342298 -0.0105920789775976 0.0383940105034505 -0.275878420584527 0.782641448839215 0.871067080275197 0.861596858596525
"AGPAT5" 5697.99052412516 -0.0207316957597895 0.0752785062272368 -0.275399935503615 0.783008993630341 0.871208235903508 0.861759369343381
"KCNK12" 19.4719370185239 -0.098679664431809 0.358238540451844 -0.275457979220619 0.782964405193578 0.871208235903508 0.861759369343381
"LRRFIP1" 3131.5558895751 -0.0229837052467967 0.0834420038315373 -0.27544526966537 0.782974168449477 0.871208235903508 0.861759369343381
"MIB2" 1022.83025361447 0.0314008847719579 0.113961863492525 0.275538533765881 0.782902525409378 0.871208235903508 0.861759369343381
"ALDH1L1" 43.0714661704166 -0.0612458445123985 0.222725846915409 -0.274983103041739 0.783329219895807 0.871243120051292 0.861759369343381
"PCAT6" 60.9768247051926 -0.084337970948688 0.306584879013524 -0.275088488447494 0.783248255421987 0.871243120051292 0.861759369343381
"RNF149" 505.810751375978 -0.0210661681891873 0.0765564422487739 -0.275171723899234 0.783184309758217 0.871243120051292 0.861759369343381
"SMA4" 375.653862843772 0.0328415815351854 0.11937638017977 0.275109544163835 0.783232079222469 0.871243120051292 0.861759369343381
"SUB1" 11829.8957586514 -0.0217585381132549 0.0791222119035491 -0.274999113267698 0.783316919564063 0.871243120051292 0.861759369343381
"ZNF512" 2736.99194945843 0.017612263999848 0.0640048449489505 0.275170793928106 0.783185024200759 0.871243120051292 0.861759369343381
"FAM43B" 21.1864668390168 -0.0813612554798814 0.296010676766055 -0.274859192137124 0.783424419960776 0.871295452253101 0.861804674622783
"ZMAT4" 501.669549814848 0.0376153949192265 0.136898609209668 0.274768276583559 0.783494271941745 0.871319588560583 0.861822091461569
"EIF2S2" 14850.3524642307 0.0193809039915626 0.0706822539046144 0.274197594458676 0.783932776650256 0.871688677716721 0.862167784959927
"EIF3C" 5.44190986373974 0.130808741968009 0.477145944316118 0.274148284243501 0.783970669199803 0.871688677716721 0.862167784959927
"NOXO1" 26.990136196867 0.0653492728379603 0.238300627855799 0.274230384644663 0.78390757923918 0.871688677716721 0.862167784959927
"OCIAD1" 7213.66988388655 0.0135308378683474 0.0494589540689792 0.2735771130436 0.784409624346068 0.872016007013543 0.86259106333176
"KIF13A" 3427.11137936219 -0.022257794041906 0.0813890713640377 -0.27347398942975 0.784488883977408 0.872050546376017 0.862618764558244
"EDA" 731.171117243182 -0.0349674967279986 0.127908515792161 -0.273378957698307 0.78456192625947 0.87207817061372 0.862639625881708
"CRTAP" 4931.48340138185 0.0233689428043235 0.0855848862319056 0.273049878701734 0.784814874128728 0.872136343902464 0.862691779452942
"KRTDAP" 21.2576855980286 0.0827061947988148 0.302925552850343 0.273024820853178 0.784834135874491 0.872136343902464 0.862691779452942
"NEK5" 15.3358829991594 -0.0915352813625172 0.33520443515428 -0.273073001914153 0.784797099637509 0.872136343902464 0.862691779452942
"SNAPIN" 775.606526976248 0.0187699405439704 0.0686934124506296 0.273242220387006 0.784667027171652 0.872136343902464 0.862691779452942
"VANGL2" 8956.16279660334 -0.0155577574249725 0.0569953229896683 -0.272965510306744 0.78487972789015 0.872136343902464 0.862691779452942
"CTGLF12P" 123.975004248525 0.051574683274422 0.189112964196889 0.272718919580398 0.785069290088064 0.872267076406557 0.862840689863941
"ACAP2" 3473.96844602397 -0.033652633872663 0.123517614023186 -0.272452104412784 0.785274413821847 0.872412960046108 0.862972069789565
"PRR5" 238.250316842652 -0.0621874201804264 0.228275460525744 -0.272422712617475 0.785297010731159 0.872412960046108 0.862972069789565
"CD27-AS1" 158.426122252716 -0.0368703058854118 0.135433160359243 -0.27223986937624 0.785437587770401 0.872515567114375 0.863067103470554
"HMGN3" 6761.50587391631 0.0201499015885994 0.0740489383572872 0.272116009163775 0.785532820324896 0.872567793051336 0.863112301340454
"GALNT18" 205.773158939768 -0.0504669823852649 0.185546429684027 -0.271991126270695 0.785628842438763 0.872620889563703 0.863158360461953
"CMTM1" 26.486988344753 0.0729364550982698 0.268312904352843 0.271833571606215 0.785749990441076 0.872701885903253 0.863232016767451
"AP1AR" 2080.805591099 0.0259363473583371 0.0955273444260458 0.271507048732169 0.786001079142573 0.872927183513195 0.863406634561991
"CCL27" 13.4286732432239 0.0971362408288411 0.358240196014008 0.271148357748896 0.786276930049675 0.87293066151838 0.863406634561991
"EIF2AK4" 7855.01662688645 -0.0132273673492502 0.0487513875007397 -0.271322890021325 0.786142702843687 0.87293066151838 0.863406634561991
"FAM120B" 1292.93870933148 -0.0186850354429635 0.0689199342492153 -0.271112206453915 0.78630473365229 0.87293066151838 0.863406634561991
"GSTT1" 935.102498698344 0.0297884557387359 0.109835008308472 0.271210939002934 0.786228800071813 0.87293066151838 0.863406634561991
"NRDE2" 672.661543791874 -0.0256159517264135 0.0945013111955701 -0.271064511193939 0.786341416020872 0.87293066151838 0.863406634561991
"TTC37" 5226.07775575754 0.0176236340145477 0.0649910302927799 0.271170251266282 0.786260092094978 0.87293066151838 0.863406634561991
"UCHL3" 1590.95405731756 0.0162174057945772 0.0598287176867848 0.271063904118396 0.786341882925017 0.87293066151838 0.863406634561991
"ACRBP" 59.4715279394737 -0.0639388061779106 0.236229294270762 -0.270664171331034 0.786649335629852 0.873164839450273 0.863625344112212
"SETBP1" 271.510432880675 -0.0354265282612132 0.130872348425116 -0.270695289627846 0.786625399934904 0.873164839450273 0.863625344112212
"S100A1" 24.9421341523623 -0.0831076245530533 0.30714717541578 -0.270579159455241 0.78671472642922 0.873183862209468 0.86363770353346
"TM6SF2" 90.0228430252268 -0.0337358924554769 0.124722438158575 -0.270487756281547 0.786785035067743 0.87320834066764 0.863655459575531
"ZDHHC8" 1271.82855166357 -0.0295627098412088 0.109346105224257 -0.270359056507582 0.786884035735553 0.8732646578358 0.86370470630375
"SIAE" 193.016796930791 0.0620713958121496 0.23014034547682 0.269711056892462 0.787382553521458 0.873710736357879 0.864192436631903
"ANKRD46" 1013.39952809508 0.0332188999338352 0.123389327898091 0.269220203235657 0.787760234099675 0.874040254594032 0.864505442083634
"ARL9" 12.5456393956169 0.0811230835312874 0.301349235088251 0.269199566766878 0.787776113639957 0.874040254594032 0.864505442083634
"LRRC1" 779.680817553283 -0.0220626366941078 0.0820312987394855 -0.268953887517668 0.787965167948891 0.874142819960957 0.864593967638006
"MFSD9" 524.770106553583 -0.0188423869261681 0.0700530638490794 -0.268973059718868 0.787950414168495 0.874142819960957 0.864593967638006
"OVCA2" 78.506944447408 -0.0619626256184064 0.230534792272954 -0.268777762382359 0.788100706887483 0.874232446135562 0.864669696057225
"PRMT6" 2940.15202055107 0.0214897065967321 0.0799696282487113 0.268723352444475 0.788142579921284 0.874232446135562 0.864669696057225
"ZDHHC13" 1174.16837353492 -0.0191394141401865 0.0712485392439117 -0.268628863739434 0.788215298399677 0.87425951822498 0.864690013798284
"CYFIP2" 4927.70019413036 -0.0140100972657141 0.0522394982102611 -0.268189736611257 0.78855327471522 0.874492558169136 0.864960592235437
"FERMT2" 9849.23637522978 0.0241224018664651 0.0899527364631396 0.268167515685861 0.788570378216399 0.874492558169136 0.864960592235437
"C10orf131" 15.7772581894439 0.0918855112554692 0.342869634338976 0.26798964403079 0.78870729014127 0.874590791249244 0.86505129292684
"TMEM230" 3502.73966126882 0.0142748344447238 0.053344267198692 0.267598285520619 0.789008550805267 0.874871246039957 0.865322225857375
"KIAA1841" 688.528794922544 -0.0244689102793834 0.0915239559870183 -0.267349788539014 0.789199855642785 0.874960142701578 0.865390767097272
"LOC101930452" 40.0688327523817 0.0669144977354931 0.250290019579508 0.267347846501873 0.789201350765739 0.874960142701578 0.865390767097272
"MED10" 664.337552069925 0.0265800708274594 0.0994369664459657 0.267305729221969 0.789233775934895 0.874960142701578 0.865390767097272
"LTBP4" 1913.39159527714 -0.055574022154644 0.208107527549856 -0.267044747534807 0.789434708143681 0.875129286851756 0.865551600145989
"RELA" 968.103851719799 0.0221215030916051 0.0829161309699323 0.266793720749307 0.789627989195121 0.875289929094941 0.865704022788549
"BMS1P20" 833.613632364789 -0.0171496081039295 0.0643686028681879 -0.266428155028437 0.789909484007797 0.875548329205261 0.865953130478966
"AIMP1" 2428.08065520229 -0.0214109523350612 0.0803960110246535 -0.266318590464588 0.789993856823402 0.875588217864658 0.865979784634145
"BMP7" 429.204809249919 -0.094899910835767 0.356606274178356 -0.266119576988438 0.790147118212218 0.875607938005779 0.865979784634145
"FAAH2" 240.42709311139 0.0276326246174142 0.103840360534831 0.266106786177283 0.790156968764957 0.875607938005779 0.865979784634145
"HMGN1" 20961.5665622003 -0.0146332072428384 0.0549762299957018 -0.266173348808794 0.790105707432685 0.875607938005779 0.865979784634145
"PNPLA7" 43.4535257935652 -0.0644368864761492 0.24220372124029 -0.266044163756764 0.790205196483884 0.875607938005779 0.865979784634145
"ARHGEF26" 812.41177194696 -0.0181766441803546 0.0683867521189396 -0.265791891223923 0.790399488531833 0.875715982640792 0.866073725277257
"MARVELD2" 881.820187322629 -0.0321508379634976 0.120956118752642 -0.265805800442777 0.790388775767259 0.875715982640792 0.866073725277257
"ESRG" 71245.2024004899 0.0373880217753396 0.140814974433175 0.265511689547495 0.790615305963022 0.875803983361025 0.866191223137897
"TTBK1" 138.01508614741 0.0687631610015118 0.258979690797529 0.265515650241745 0.790612255238171 0.875803983361025 0.866191223137897
"NONO" 37569.3851763824 -0.00850374626611861 0.0320499025850042 -0.265328303060036 0.79075656292229 0.875897090202715 0.866286493501491
"CATSPER2" 37.3358244745455 0.0564963423750786 0.213219963012771 0.264967414761697 0.791034564123988 0.876097770511517 0.866531546006187
"CHD8" 9623.1971885141 0.014900619686302 0.0563285611454412 0.264530451041141 0.791371203687514 0.876322935231467 0.866809843041519
"EFEMP1" 1039.0451506676 -0.0314127604105029 0.118791749493729 -0.264435539878644 0.791444328982683 0.876322935231467 0.866809843041519
"NFE2L1" 23510.6826525792 -0.0184878045200491 0.0699167185851879 -0.264426089984803 0.791451609852439 0.876322935231467 0.866809843041519
"MARC2" 270.981896509195 -0.0329042736234281 0.124533249372779 -0.264220790745868 0.791609791465408 0.876413018437322 0.866923573108122
"LBR" 7490.42361282531 0.0282484736971357 0.107076711272644 0.263815290564987 0.791922251695606 0.876705314247136 0.867206232655069
"ADAMTS7" 1999.11119493419 -0.0237685736961558 0.090120779054505 -0.263741325202932 0.791979249688372 0.876714779614655 0.867209124881832
"DPY30" 2727.7706122088 -0.0175414866557292 0.066612810971661 -0.263335031202809 0.792292361230299 0.876967973566615 0.867446631374733
"GJC2" 12.255874222786 -0.0915601499577237 0.347716006177377 -0.26331876684163 0.792304896100828 0.876967973566615 0.867446631374733
"BLM" 3334.09676898549 -0.0204156238482365 0.0776222088734987 -0.263012662799997 0.79254081912817 0.877068166765127 0.867585853463073
"MAPK11" 63.2343771124406 -0.0466360864422236 0.177313078012224 -0.263015491948137 0.792538638536821 0.877068166765127 0.867585853463073
"NODAL" 536.656505480771 0.116820629654177 0.444327598557975 0.262915538069901 0.792615679870426 0.877097373138582 0.867608271468458
"GRID2IP" 38.1402869569794 -0.0659602293062571 0.251080954017995 -0.262705028998454 0.792777940322005 0.877210441993635 0.867726348785488
"SLC22A15" 292.803482093926 -0.0458261162741908 0.174750828403133 -0.26223690435661 0.793138803083455 0.877461623806212 0.868061772956949
"GGA1" 1992.53503103907 0.019947653841899 0.0761189384048284 0.262059012644265 0.793275945905243 0.877516473177753 0.868152314513119
"USP25" 3299.86285093116 -0.0278465057355621 0.10629090656776 -0.26198389528092 0.793333858376881 0.877516473177753 0.86815614078776
"SYNDIG1L" 74.8353096808992 -0.0888010677630093 0.33920505849206 -0.261791696614948 0.7934820410207 0.87762673518187 0.868258743651869
"GJA5" 28.013553134681 -0.0869635145513098 0.332337867795076 -0.261672000028997 0.793574329282319 0.87762832739485 0.868300174841926
"GLRX" 587.839084333044 0.028316562762589 0.108243275628009 0.261601125781728 0.793628975988579 0.87762832739485 0.868300417152777
"GOLGA6L10" 15.6429803098298 0.0662681098596354 0.253718799593158 0.261187227615366 0.793948127245967 0.877927608349711 0.868590031000628
"ASCC1" 1761.28148241814 0.0193132774147544 0.0740607965206455 0.260775988405291 0.794265262390274 0.878170965248024 0.868877399627978
"CYP27C1" 251.749624828418 -0.0319585885776366 0.122649706756935 -0.260567998266572 0.794425670999937 0.878294656794652 0.868993291404388
"SLC6A16" 230.715261503949 0.0470760179809566 0.180940805962392 0.260173584010348 0.794729879686715 0.878577304832965 0.869266454169879
"FGFR1OP" 2486.79508745972 0.0206399558753101 0.0793625538550534 0.260071719881981 0.794808451780885 0.878596346438934 0.869272312453047
"LOC101926935" 15.8411072539199 -0.0895348113117749 0.344331066804384 -0.260025364956802 0.794844207977 0.878596346438934 0.869272312453047
"CMAS" 2635.78320237818 0.0182986382602145 0.0703984570340113 0.259929535833064 0.794918127808958 0.878624385587032 0.869293564402229
"SETD3" 3104.1858079303 0.0111986255683359 0.0431017838891069 0.25981814574422 0.79500405323618 0.878665690304887 0.869327941420837
"MIOS" 2866.49342594071 0.0145118081705512 0.0559212114680233 0.259504538431706 0.795245980772208 0.878879398317692 0.869532888577877
"C1orf35" 649.56186318588 0.0312204994915561 0.120358370321099 0.259396163376624 0.795329589619887 0.878918122367113 0.869564711677335
"CBX6" 891.882929852778 -0.0238525990605201 0.0921242814399256 -0.258917613116737 0.795698808165702 0.879194014047127 0.869877800229841
"MRFAP1L1" 3488.58045866072 0.0171448818630634 0.0662262004992009 0.258883670417877 0.795724997903617 0.879194014047127 0.869877800229841
"KCNJ1" 18.0810072153434 -0.0889690493777296 0.344188092935164 -0.258489620076686 0.796029058776698 0.879472798456988 0.870140643038239
"STAT3" 5133.49062290681 0.0155640982040668 0.0602254198845125 0.258430713042969 0.796074515844687 0.879472798456988 0.870140643038239
"CELSR2" 3523.21833863097 0.0248906373520973 0.0963786524028454 0.258258823209718 0.796207162836652 0.879517770043798 0.870172152807807
"LOC101928767" 15.8673740899783 -0.0903466520474782 0.349839118980078 -0.258251999693102 0.796212428650393 0.879517770043798 0.870172152807807
"PADI3" 128.154073532368 -0.0680916847624762 0.263959321691779 -0.257962796411432 0.796435619842371 0.879694960173058 0.870356454480799
"NQO2" 3923.15237604859 -0.0316144708572755 0.122616908956448 -0.257831249591396 0.796537145956109 0.879694960173058 0.870407782642723
"CACNB1" 864.313405557787 -0.0278203033896155 0.107946910406087 -0.257722090284549 0.796621396294611 0.879701030533183 0.870440227140896
"HUS1B" 16.9146299947093 0.0854229010473955 0.331893563844004 0.257380408520202 0.796885125307605 0.879938566485625 0.870668763810268
"ZNF572" 400.671724671754 0.0272716310062723 0.10601781154963 0.257236313480264 0.796996352838556 0.880007688142444 0.870730658986943
"C9orf89" 265.455535606855 0.0416521411996054 0.162151389371448 0.256871935301095 0.797277636185335 0.880145079522438 0.87085905844864
"CCDC159" 70.1855971237676 -0.0347735052753214 0.135308768631271 -0.256993730909506 0.797183612595611 0.880145079522438 0.87085905844864
"TPCN2" 619.193509185617 0.0293867606241106 0.114373367978184 0.256937092468204 0.797227335887944 0.880145079522438 0.87085905844864
"FAM86B1" 181.829136665355 -0.0281922423678315 0.109802079575636 -0.256755085848913 0.797367844213754 0.880149353964383 0.87089796580997
"CYLD" 2002.40265946369 -0.0246300532157109 0.0959912776424871 -0.256586367226446 0.797498100128048 0.88023944006814 0.870980605794282
"TMEM14A" 220.516645222543 -0.0313609822956276 0.12246800385852 -0.25607490371001 0.797892999981054 0.880460499277832 0.871292602443377
"TMPRSS3" 21.9960255345447 0.11540748270052 0.450591835287582 0.256124220774803 0.797854920129283 0.880460499277832 0.871292602443377
"PCDHB10" 115.575972473474 -0.0329747195038364 0.128864773945657 -0.255886216955939 0.798038697673672 0.880567577628217 0.871392059591114
"ADCY1" 1559.60319345959 -0.0355673218949193 0.139081710153368 -0.255729684770906 0.798159572006778 0.880627249860676 0.87143695813039
"FAM109A" 412.466131808187 0.0301612320366755 0.117979393361723 0.255648305837627 0.798222414824407 0.880627249860676 0.87143695813039
"LOC100130705" 12.3248517008336 -0.105008480868371 0.410797927707728 -0.255620765796759 0.798243682218724 0.880627249860676 0.87143695813039
"MLYCD" 507.86403037345 0.0263704354045017 0.103210655283213 0.25550109465094 0.79833609825179 0.880627249860676 0.871478214951013
"PSPH" 3174.56533474433 -0.0337546955251037 0.132220693361062 -0.255290565092773 0.798498686544307 0.880752909405448 0.871596062200867
"DEGS1" 3519.23966724356 0.0185914901672545 0.0729092905652723 0.254994802762624 0.798727113374819 0.880897479499678 0.871785754038576
"ECHDC1" 3780.5420649242 -0.026704907794531 0.104802887562545 -0.254810801645078 0.79886923209387 0.880990891467736 0.871865179869584
"TBL1Y" 166.17259313492 0.0326037837341631 0.127978886823989 0.254759082089872 0.798909180425815 0.880990891467736 0.871865179869584
"LOC644656" 43.1108709435416 0.0498855459367755 0.196063468587826 0.254435700317265 0.799158973359967 0.881212648950214 0.872075663145836
"SLC39A8" 1428.35146804863 -0.0364670185591227 0.143404668767247 -0.254294500120568 0.799268048451979 0.881220248667204 0.872075663145836
"TMEM199" 1079.60524272461 0.0159996712530676 0.062940313488903 0.254203869764464 0.799338061143725 0.881220248667204 0.872075663145836
"ZNF213" 305.318988340042 0.026514102538539 0.104265164785974 0.254294927677568 0.799267718164521 0.881220248667204 0.872075663145836
"ZNF646" 1559.71274232162 0.0176646775992356 0.0695034005572592 0.254155587461981 0.799375360276088 0.881220248667204 0.872075663145836
"LOC102467213" 35.2622649542964 0.0612678764195486 0.241200040979636 0.254012711485075 0.799485737767248 0.881220248667204 0.872136441732559
"TCTN3" 2729.8535287142 0.0152197775303848 0.0600220290154447 0.253569860600155 0.799827883491894 0.881520517672777 0.872445713914811
"EIF4E" 8338.17511623284 0.0233669413336782 0.0921757567123059 0.253504198578047 0.799878617113698 0.881522743927495 0.872445713914811
"HPS4" 1538.98611836382 -0.0167198694324833 0.0660599171615421 -0.253101580366756 0.800189717675735 0.881704507767162 0.872606066698474
"SC5D" 9048.79708915534 0.0289478916064951 0.114370524475298 0.253106224171835 0.800186129255911 0.881704507767162 0.872606066698474
"SMIM1" 22.7343521006235 0.0846734492281025 0.33449115811466 0.253141068676851 0.800159203903635 0.881704507767162 0.872606066698474
"MIR641" 25.6192359171383 0.0621565360480182 0.245822077886518 0.252851723418888 0.80038279651465 0.881809868233126 0.872756963679497
"LOC100130673" 27.112929227352 0.0640561048216019 0.253634947956368 0.252552360539137 0.800614147497812 0.881903677448284 0.872889913837223
"ST6GALNAC5" 91.2702381333002 0.0455180025233258 0.180190860805388 0.252609939926347 0.800569648143857 0.881903677448284 0.872889913837223
"FGF4" 21.2491827116191 -0.138433393968194 0.548692505394189 -0.252296855902454 0.800811618176377 0.882013818777829 0.873045548475189
"AFAP1L1" 182.679170025259 0.0477063063658352 0.189326219136337 0.251979396110377 0.801056989580364 0.882151966935137 0.873162728615232
"PABPC1" 92417.9945525141 -0.0123430699693398 0.0489796496112969 -0.252004047952457 0.801037934945719 0.882151966935137 0.873162728615232
"TBC1D2B" 1523.3342473551 0.0126339690110427 0.0501456692719928 0.251945366259155 0.801083293139097 0.882151966935137 0.873162728615232
"TIGD1" 285.463123508191 0.0326013478349464 0.129437157857826 0.251870084097149 0.80114148369725 0.882162363939725 0.873166500266835
"CCZ1" 786.582074506938 0.0221870774834685 0.0882299218233809 0.251468855745817 0.801451638209509 0.882181803226234 0.873206271665267
"CDKL2" 87.2196216479107 0.0353280226445102 0.140407755274228 0.251610194718317 0.801342377850834 0.882181803226234 0.873206271665267
"GALNT13" 625.773162674278 -0.0254660932451947 0.101222116449659 -0.251586255439144 0.801360883543638 0.882181803226234 0.873206271665267
"PDK2" 646.134450762246 0.0246016517550433 0.0977987073089452 0.251553956406876 0.801385851722216 0.882181803226234 0.873206271665267
"SNORD116-13" 30.993817235658 -0.0557515569000478 0.221663867761317 -0.251513958784117 0.801416771437104 0.882181803226234 0.873206271665267
"PLEKHN1" 17.8424102346992 0.0849270148249414 0.338199346762263 0.251115253882027 0.801725002798691 0.88237535887636 0.873444461530341
"KPNA3" 6060.88504827755 -0.0207916767585266 0.0829113049530741 -0.25077010632379 0.801991854895127 0.88256170069218 0.873615871432258
"LINC00115" 46.9817057004053 0.0584044844482639 0.232860711042572 0.250812961047715 0.801958720352144 0.88256170069218 0.873615871432258
"PRKACB" 945.176382518986 0.0338702466120089 0.135169734556344 0.250575668607906 0.802142195299066 0.882673467080079 0.873719982508452
"LOC100130357" 60.8959347269087 0.0644917271033269 0.25749912525751 0.250454159946495 0.802236150241656 0.882689309688265 0.873722622004364
"SELENBP1" 817.681832324979 -0.0192912940352542 0.0770324081738266 -0.250430883475986 0.802254148786632 0.882689309688265 0.873722622004364
"AHSA2" 717.700639434085 -0.0508038551134588 0.203267769010996 -0.249935616259509 0.802637139314208 0.882972844498926 0.874043366859187
"DNAJC10" 10536.326920363 0.0196032187372926 0.0784416325378475 0.249908347175643 0.802658227896073 0.882972844498926 0.874043366859187
"JPX" 254.458818086771 0.0275275678744022 0.110261579673103 0.249656933593862 0.802852665688856 0.883133051991097 0.87419542918373
"ITPKA" 10.3898554740971 0.0908238441142529 0.364022717570373 0.249500483707297 0.802973666787536 0.883158784062921 0.874267513814806
"CLK2" 2483.63821860482 0.0181353647260669 0.0727403272602879 0.249316512712031 0.803115959239035 0.883207924545097 0.874303105677213
"TFE3" 5058.99389464239 0.0191039373791577 0.0766163122153178 0.249345561366478 0.803093491109769 0.883207924545097 0.874303105677213
"PPDPF" 1439.47005246925 0.0309712699627746 0.124376772061256 0.249011688030633 0.803351740394042 0.883359852595892 0.874500113690403
"SNORD83A" 27.7382005148445 0.0650435243501324 0.261311016469631 0.248912293208624 0.80342862591928 0.883390716650583 0.874524138494657
"LAT" 98.5427778100848 -0.0505483393096368 0.203264756366106 -0.24868226156527 0.803606571091558 0.883479010356794 0.874658154945744
"TIGD5" 142.692452307485 0.0451813604549694 0.182062661971619 0.248163791332527 0.804007680509385 0.883812597891984 0.875035032051759
"GAA" 3014.81608849543 0.0258447537119868 0.104228272271835 0.247962986900348 0.804163044763031 0.883911072215732 0.875144421292592
"LINC01356" 631.960795968862 0.0931935151363657 0.376137245899736 0.247764655460915 0.804316503233026 0.883937291540437 0.875192026502503
"SLC6A8" 6620.49759979566 0.0305263154126431 0.123198554258458 0.247781441887719 0.80430351448382 0.883937291540437 0.875192026502503
"LLPH" 2104.14834856923 0.0189518735917975 0.0765181665338531 0.247678093324581 0.804383482840203 0.883957217797797 0.875205216206274
"R3HDM1" 3452.92396077952 0.0163071763758867 0.0658908812406694 0.247487604791989 0.804530883139277 0.884017474739414 0.875305899454721
"CDH13" 144.672177981132 -0.0519573875021283 0.210224070413852 -0.24715241884454 0.804790267373891 0.884202182746491 0.875481290343822
"TMEM240" 78.6402765931156 0.048361608933299 0.195687083396575 0.247137460960009 0.804801843060204 0.884202182746491 0.875481290343822
"RPL12" 59463.5236426668 0.0268115983223559 0.108547010752556 0.247004483462705 0.804904754265788 0.884207881575529 0.875533541252907
"SEC14L1P1" 23.4093866432736 -0.0833955667638544 0.337937404872728 -0.246778147554463 0.805079923261891 0.884346624459584 0.875664377946565
"CBWD3" 53.41627178816 -0.0492342322967871 0.19990685133883 -0.246285867478039 0.80546094919475 0.884665250782479 0.875966783891076
"USHBP1" 157.290698080134 0.0381799675671738 0.155028516267752 0.246277062351759 0.805467764803942 0.884665250782479 0.875966783891076
"ZBED3" 207.08703012103 -0.0507824208212869 0.206309447845214 -0.246146850528082 0.805568557008836 0.884675663622818 0.876016683151726
```
