## Supplementary Tables 42-61 for "Transcriptomic Convergence and the Female Protective Effect in Autism": ANOS1_vs_control_DEG_res_manual_adjustment_Cutoff_Of_10.txt (part 3 of 3)

```
"UCKL1" 1285.62549305741 -0.0265056578437098 0.107892447040785 -0.245667408337587 0.805939703487249 0.88480767301494 0.876360552715074
"TROAP" 1674.73720489045 0.0263335549960106 0.10723142049839 0.245576854933167 0.806009807729686 0.884830956119656 0.876377051217843
"ARRB2" 1999.94705176447 0.0151184325726802 0.0616671002856309 0.24516204755298 0.806330961429827 0.885076129930495 0.876666495751088
"SNORA71B" 11.4957265119595 -0.0825143479769244 0.336900393958218 -0.244922088120674 0.806516758622078 0.885226376176692 0.876808747329242
"GPAM" 2428.68137876176 0.0204612587887179 0.083601246285857 0.244748250746824 0.806651365261789 0.885320421262575 0.876891169237145
"APOA2" 4.16912157837616 -0.143245334019024 0.585434190119182 -0.244682214391788 0.806702500369411 0.885322848364659 0.876891169237145
"MIR3153" 13.0198235426251 -0.0889046673729417 0.363792180410917 -0.24438311805526 0.80693411530878 0.885523332360684 0.877083177247328
"FAM199X" 2488.24451521666 -0.0289646458507592 0.118601127883252 -0.244218974707148 0.807061232225311 0.885555424348122 0.877161584503209
"ZNF184" 783.224904501664 0.0250470548102106 0.10279470209902 0.243660950406601 0.807493418978244 0.885922208671657 0.877571526320089
"CAMTA1" 1556.85013623806 0.01610525543827 0.0662294623627709 0.243173579608026 0.80787093306441 0.885947944704714 0.877597628343217
"CRYAB" 65.4189560387094 -0.0675674398719121 0.277984577632669 -0.243061828995406 0.807957500633394 0.885947944704714 0.877597628343217
"IPCEF1" 57.6154013318757 -0.0469363461445259 0.193075788802269 -0.243098041632729 0.807929448270276 0.885947944704714 0.877597628343217
"NACAD" 314.132886836765 -0.0476570837245759 0.195824872503567 -0.243365835582034 0.807722007553724 0.885947944704714 0.877597628343217
"OTULIN" 1898.20615749765 -0.0215436616240817 0.0886028066927623 -0.243148749212722 0.807890167717318 0.885947944704714 0.877597628343217
"SLC9A7P1" 55.7225935642763 0.0498671794689149 0.204973560860781 0.243285910921873 0.807783918026238 0.885947944704714 0.877597628343217
"STRA6" 692.671267583305 0.0341525628101809 0.140269647863693 0.243477925055951 0.80763518391088 0.885947944704714 0.877597628343217
"ZCCHC8" 2440.34067367121 -0.0264305832843522 0.108717545172197 -0.243112399590048 0.807918325850413 0.885947944704714 0.877597628343217
"ALDH2" 2435.35292314838 0.020002563824853 0.0824943534603404 0.242471914571333 0.808414516559315 0.886073233898083 0.877725214793865
"CASP9" 1416.63297140212 0.0127296620353138 0.0524705248003214 0.242605959893807 0.808310663807412 0.886073233898083 0.877725214793865
"NOL11" 7998.0551365885 -0.013472691235174 0.0555095781766592 -0.242709306712747 0.808230597287377 0.886073233898083 0.877725214793865
"TCHH" 51.1735089391446 0.0684815322742705 0.282195869194628 0.242673758725502 0.80825813737278 0.886073233898083 0.877725214793865
"TLK2" 4146.17962808535 -0.0101109414328271 0.0416961797785306 -0.242490834568812 0.808399857925962 0.886073233898083 0.877725214793865
"YTHDF3-AS1" 12.8199954042022 0.0764658476159194 0.315259758966926 0.24254870925008 0.808355018816732 0.886073233898083 0.877725214793865
"EFNB2" 1290.02057964673 0.0269581580359502 0.111237831317575 0.242347029932531 0.808511275031145 0.88607613134896 0.877725214793865
"LOC101926888" 25.2901912096504 0.0540673901717735 0.223103575512413 0.242342105219937 0.808515090673852 0.88607613134896 0.877725214793865
"PDZRN3" 316.608429976352 0.0401640144339561 0.165810382496273 0.24222858562466 0.80860304635112 0.886118859490696 0.877760971727956
"DOCK9" 1226.69060323979 -0.0167960020179228 0.0693778558772565 -0.242094567575543 0.808706887468952 0.886178989683792 0.877813966708373
"CCDC71L" 461.213186726758 -0.0265174078921935 0.109764893971867 -0.241583687941155 0.809102762890051 0.886505424876384 0.878183922657859
"SSH2" 726.661631773732 0.0267307366113169 0.110686570507513 0.241499366081655 0.809168107740008 0.886523344291529 0.878195101420686
"CA7" 56.0199551077262 0.0457124483913773 0.189554704034528 0.241157024428423 0.809433417544925 0.886706648337851 0.878423287090112
"FLJ46906" 24.8565449212518 0.088313058297964 0.366908162035095 0.240695267742549 0.809791306956853 0.886888122321115 0.878576763248219
"MLH3" 1048.04592989057 -0.0272934861470062 0.113317070806003 -0.240859439384312 0.809664059425415 0.886888122321115 0.878576763248219
"NSUN6" 695.32168271044 0.0204082890617059 0.084790640427572 0.240690351656663 0.809795117435443 0.886888122321115 0.878576763248219
"ZNF407" 730.276609363484 -0.0471859923932751 0.195965187716117 -0.240787626328972 0.809719720271054 0.886888122321115 0.878576763248219
"RTN3" 11067.0226188275 -0.0129282522748903 0.0537813433416082 -0.24038544728741 0.810031458886803 0.887039593344362 0.878773418678094
"PCDHGA9" 72.821716261651 0.0397652128072778 0.16549541593256 0.240279844509303 0.810113319129458 0.88707555506273 0.878802467763063
"CRY1" 1893.35550379506 -0.0156017787499417 0.0649836436620541 -0.240087780104765 0.810262207267135 0.887184903654993 0.878904219114759
"RIMS4" 2620.81067515848 -0.0280582328951286 0.116934741037247 -0.239947791787484 0.810370730399192 0.887250044609377 0.878962175048522
"RIOK1" 2034.94000848593 0.0144062123481141 0.0600877020007719 0.23975309203752 0.810521673531219 0.88736161922808 0.879066130490623
"S100A4" 373.79016689217 0.0430765934692116 0.179955747931702 0.239373256838456 0.810816165242133 0.887586660991584 0.879272568004424
"SERPINF1" 1209.36459853843 0.0210175823633846 0.0878068838502016 0.239361442312889 0.810825325643893 0.887586660991584 0.879272568004424
"APITD1" 192.09423395438 0.0289326658740051 0.120944199556417 0.239223261471989 0.810932466191369 0.887596558894273 0.879272568004424
"ENY2" 4510.5957146672 -0.0192246559496705 0.0803447509335721 -0.23927706198959 0.810890750747565 0.887596558894273 0.879272568004424
"C1orf106" 3053.60004284894 -0.0208654911749206 0.0873452747002298 -0.238885174344362 0.811194621948405 0.887637594950407 0.879340097365521
"NAP1L2" 1971.32398988725 0.0303150423618584 0.12685340142971 0.238976976732123 0.811123435467507 0.887637594950407 0.879340097365521
"RPS2P32" 25.9386166652488 -0.0584960781201125 0.244898337378186 -0.238858616789135 0.811215215809561 0.887637594950407 0.879340097365521
"SNX2" 3735.49535995642 0.0144109115196036 0.060310183600273 0.238946570203086 0.811147013480833 0.887637594950407 0.879340097365521
"MTHFR" 1283.19724443501 -0.0162571408363432 0.068159723349831 -0.238515358298964 0.811481404836159 0.887875173947345 0.879568879187179
"DPYSL3" 44549.1696728672 0.0137321343405904 0.05762829281031 0.238288064263698 0.811657678103487 0.887962086964707 0.879672791081497
"EPHA10" 23.8038000697343 0.0594601814263082 0.249571013931902 0.238249548653645 0.811687549047933 0.887962086964707 0.879672791081497
"LOC285074" 758.984236165646 -0.0268063525234183 0.112847395269827 -0.237545159631927 0.812233889239666 0.888429911731201 0.880145314740856
"SUGT1P3" 9.45276299095752 -0.0869300326181285 0.365917446982282 -0.237567334750064 0.812216688317138 0.888429911731201 0.880145314740856
"CD79B" 26.9015570565185 0.0745416820469288 0.313917770316299 0.237456076385296 0.812302990755215 0.888451793333718 0.88016041255832
"DLG5" 5904.92583923243 -0.0168979074264951 0.0713915978673365 -0.236693223450407 0.812894792504878 0.888937887670309 0.880741834948918
"NF1" 3961.37566071801 -0.0274599594434209 0.116287465239542 -0.236138601756051 0.813325120906943 0.889300990207374 0.881148239776543
"GTF2H4" 1507.96581557859 0.0231874869409409 0.0983890356170584 0.23567145257109 0.813687623529308 0.889539904544066 0.881425021471168
"PNPLA4" 523.73335575394 0.0227899595059462 0.0967040842017698 0.23566698029419 0.81369109415992 0.889539904544066 0.881425021471168
"BEST2" 60.1525492961647 -0.0612691829297602 0.260254814308119 -0.23541997904109 0.81388278074894 0.889695711032549 0.881572807663018
"PCMTD2" 2218.56713355398 -0.017334307147366 0.0737002818386448 -0.235200011654186 0.81405349695131 0.889828576311139 0.881697860852763
"FADS3" 1279.09298677008 -0.0334009911789353 0.142125680520101 -0.235010246260255 0.814200780550671 0.889907075101037 0.881797519035056
"GALNT7" 7649.39367670949 -0.0270422081680502 0.115313501272995 -0.234510338074203 0.814588808314682 0.89019862765037 0.882157877263945
"ACTR1B" 1243.4126956696 -0.0203269873368191 0.0868562060316038 -0.234030338942307 0.81496142552164 0.890246960798358 0.882194778540772
"CACNA2D4" 11.4861312291245 0.0943231693115127 0.403124616475934 0.233980177484755 0.815000367638898 0.890246960798358 0.882194778540772
"LOC100131289" 21.1709438495855 -0.0705123195883767 0.301060111181718 -0.234213424394226 0.81481929367667 0.890246960798358 0.882194778540772
"MMP11" 115.459626197935 -0.0319438715088726 0.136544389815945 -0.233944957767443 0.815027710226783 0.890246960798358 0.882194778540772
"MMP24" 1889.71355333671 0.0274957378280938 0.117375739448252 0.234254011581465 0.814787786090063 0.890246960798358 0.882194778540772
"SLC7A10" 58.7508596864456 -0.044197358000589 0.189016098843171 -0.233828537733498 0.815118093730962 0.890246960798358 0.882194778540772
"SNX8" 1772.88558467073 0.019527284047601 0.0834927352876838 0.233880037350765 0.815078111340878 0.890246960798358 0.882194778540772
"TBCK" 874.936596352194 0.0207019484244966 0.0884128063432783 0.23415101590733 0.81486774158982 0.890246960798358 0.882194778540772
"TMEM131" 2656.0350093186 0.0185977843938382 0.0795390140097427 0.233819649707503 0.815124994112953 0.890246960798358 0.882194778540772
"AACS" 3813.45900191326 -0.0191040373233351 0.0817270501141001 -0.233754152348136 0.815175844631319 0.890248767920842 0.882194778540772
"IDH3G" 1052.73233659935 -0.0212938539687813 0.0911541069717048 -0.233602792854865 0.815293359349826 0.890269649456581 0.882202269063153
"NCOA1" 2013.61685893137 -0.0233379895608793 0.0998945056664771 -0.233626358178287 0.815275063082874 0.890269649456581 0.882202269063153
"FMNL2" 3378.26913112893 0.0213309908012051 0.0915415071873913 0.233019877611795 0.815745970486778 0.890656394468972 0.882572305245223
"GUF1" 3616.83506575751 -0.0161853085762568 0.0694554541461087 -0.23303149875327 0.815736946518838 0.890656394468972 0.882572305245223
"HCCS" 1622.32719774765 0.0134176527890502 0.0576253702002448 0.232842804175047 0.815883473342358 0.890752780307892 0.88266121473547
"ENTPD2" 45.6437597982747 -0.0828739687624265 0.356484891580625 -0.232475402800299 0.816168789653197 0.891010522295141 0.882910012891721
"MRAS" 564.220329570098 0.0218519864953988 0.0940602948139237 0.232318924139328 0.816290315148014 0.891089433728567 0.882981604710246
"PKD1L2" 51.7659274571014 -0.0655807028282686 0.282605992451315 -0.232057014288422 0.816493731196613 0.891166838421302 0.883088332587567
"SMIM2-AS1" 19.3430179657861 -0.0641589252308975 0.276488281632808 -0.232049347089886 0.816499686222841 0.891166838421302 0.883088332587567
"LDHD" 263.068063502751 -0.0442640431109552 0.191010336925372 -0.231736375232139 0.816742776957939 0.89136827041981 0.883291368193259
"DNASE2" 1489.028619895 -0.0345703992504321 0.149351400067985 -0.231470205399451 0.816949529613125 0.89148638291498 0.883455080014085
"ARGLU1" 4708.77689324354 0.0201196835266296 0.0870455722160622 0.231139654946366 0.817206308913401 0.891659051317269 0.883612975425578
"NUTM2F" 14.1794169973752 0.0809955474977041 0.350343111900902 0.231189210651912 0.817167811634875 0.891659051317269 0.883612975425578
"MKNK1" 426.998712995817 0.0210020951224679 0.0910168164749193 0.230749612388994 0.817509328299528 0.891933002612625 0.883880714535828
"LOC100128076" 20.4889663364945 0.0665115646779762 0.288395593499672 0.23062614747632 0.817605252394907 0.891933002612625 0.883924523731676
"DGKQ" 343.684368660133 -0.0259911500034989 0.112781657804488 -0.230455470414842 0.817737861714067 0.89202389207172 0.884007985213865
"LIPH" 23.0882343951137 0.0714413725822651 0.310389188064826 0.230167078394961 0.817961942746243 0.89221454586715 0.884190313339221
"ADRA2C" 103.964730910218 0.0462649884986894 0.201233065406484 0.229907487644914 0.818163657869587 0.892289841921765 0.884304979302284
"ELMO1" 409.334172644314 -0.0237157244531043 0.103162124495419 -0.229887902843233 0.818178876738186 0.892289841921765 0.884304979302284
"ST6GAL2" 506.760890628878 0.0417001055970514 0.181456613090099 0.229807582578134 0.818241292361094 0.892289841921765 0.884312530709179
"DKKL1" 38.6179608394823 -0.0454936691024166 0.198059037419558 -0.229697516938069 0.818326824521088 0.892289841921765 0.884345062548902
"ARFGAP1" 3731.96245450159 -0.0165798972135979 0.0722439371270971 -0.229498804646115 0.818481249591508 0.892296927080422 0.884392133828847
"LOC100128288" 30.8314025943934 0.0613050241843066 0.267065405382474 0.229550600522406 0.818440996838851 0.892296927080422 0.884392133828847
"DDX52" 4712.59304296975 -0.0171140413036978 0.0745975016374117 -0.229418424585883 0.818543717262423 0.892311271541012 0.88439320055283
"EFNA5" 432.249019531977 0.0293809715351673 0.128102667720959 0.229354876505513 0.818593104711272 0.892311356114402 0.88439320055283
"FAM129C" 9.24014281808139 0.0892850151098242 0.390396199217502 0.228703597239892 0.81909929869588 0.892809354848852 0.884880160576522
"USP48" 5224.53210905029 0.0113634905828647 0.0497226233523377 0.228537631700209 0.819228304207363 0.892896187010567 0.884959602229282
"DYNC2H1" 1334.39965389373 -0.0352652503308673 0.154586983362571 -0.228125612931819 0.819548588776263 0.8930839011499 0.885125791046338
"EXOC3" 1474.98291735702 -0.0148302830950201 0.0650000285923222 -0.228158101099234 0.81952333286501 0.8930839011499 0.885125791046338
"YPEL2" 160.304459513183 0.0323735652401571 0.141878682614121 0.228177797000034 0.81950802159937 0.8930839011499 0.885125791046338
"EIF5A2" 239.528863717512 0.0204149996318291 0.0895487418221646 0.227976398287888 0.819664588852522 0.893102745657228 0.885131233961902
"KIAA0040" 480.805530125297 0.0156493053603139 0.0686307913845299 0.2280216364202 0.819629420125962 0.893102745657228 0.885131233961902
"SARM1" 197.753204912685 0.0265736834982984 0.116884119912606 0.227350674481423 0.820151072047824 0.893579011365972 0.88557892948013
"GOLGA2" 2202.09359544321 -0.0138530741894788 0.0609843326718477 -0.22715792044526 0.820300947006878 0.893581182298015 0.88557892948013
"OBFC1" 516.096803083016 -0.0197091707522036 0.0867579156118522 -0.2271743230944 0.820288192951643 0.893581182298015 0.88557892948013
"SUPT16H" 27570.698429313 0.00983100516213379 0.0432783478826834 0.227157589027731 0.820301204704611 0.893581182298015 0.88557892948013
"AGPAT3" 268.624093040404 -0.0589112812974828 0.259508080932594 -0.2270113558151 0.820414912011326 0.893651251896524 0.885641755614635
"FBXO17" 432.275411458178 -0.0427306496932954 0.188784384018743 -0.226346315217751 0.820932078613272 0.894106945205282 0.886080128691979
"METTL23" 467.529991981854 -0.0263659746814556 0.116479526670907 -0.226357158506904 0.820923645740696 0.894106945205282 0.886080128691979
"ETNK1" 3585.06471548636 0.0342064796100772 0.151366355697482 0.225984694237085 0.821213324653157 0.89427242858713 0.886284224364368
"NPC1L1" 13.2358502319469 -0.0858261462506088 0.379828378307518 -0.225960331434535 0.82123227333449 0.89427242858713 0.886284224364368
"ZBTB38" 768.467386658942 -0.0228229958322533 0.101067494321077 -0.22581934958977 0.821341926973093 0.894338017359955 0.886342607070396
"ITGA9" 104.062545267066 -0.0359687669335371 0.159615247322204 -0.225346685463761 0.821709583750501 0.894630685731849 0.88667938445421
"MRPL33" 1615.0715617979 0.0255717251364969 0.11361988338618 0.225063821352305 0.821929625335651 0.894762587984957 0.886796864989854
"RABEP1" 4375.37517648905 0.0158033849372798 0.0702022890282941 0.225112103266468 0.821892065570771 0.894762587984957 0.886796864989854
"FLJ20021" 28.4978912201057 0.0586594570727154 0.261460693237463 0.22435287058403 0.822482739757621 0.895203155217966 0.887273624321664
"POPDC2" 29.2069629761406 0.0532820557182238 0.23743783389093 0.2244042360271 0.822442774863882 0.895203155217966 0.887273624321664
"NAGS" 119.373850770536 0.0350451576499364 0.156385912139478 0.224094083479081 0.822684096122123 0.895368461143077 0.88743083634431
"CCDC85C" 1651.43217465482 -0.0215526884368086 0.0962411543100356 -0.223944616950227 0.822800397951863 0.895435664225659 0.887484186040822
"MAFG-AS1" 82.32928404161 -0.0417698026346446 0.186565996673028 -0.223887543172455 0.822844808820098 0.895435664225659 0.887484186040822
"OARD1" 2060.7796912268 -0.0215189424924137 0.0962001417924862 -0.223689301194923 0.82299907143014 0.895549681094397 0.887590562130498
"RAB10" 7362.55311680997 0.0213434192954711 0.0955089555184099 0.223470345577771 0.82316946037328 0.895627378241635 0.887714314640754
"LOC101927181" 49.7056705235154 -0.0549076765438107 0.245999282339984 -0.223202588322698 0.823377837565421 0.895800237394568 0.887879014566997
"EXOG" 658.176530384288 -0.0189022220751076 0.0848576358356214 -0.222752164716482 0.823728399597054 0.896127757551298 0.888197005080522
"CHEK2" 3449.78080272325 -0.0182932217735716 0.082211084387978 -0.222515271629803 0.823912786205688 0.896220592641147 0.888275752880494
"CNTN2" 253.408479913249 -0.0337930926021211 0.15183066093674 -0.222570937870058 0.82386945730806 0.896220592641147 0.888275752880494
"MIB1" 4879.41756321897 -0.0249027787879839 0.112141628644107 -0.222065428236426 0.824262950216477 0.896547595547116 0.888593223038967
"CHKA" 2443.94294479871 -0.0292954790216288 0.132058624818169 -0.221836923275293 0.824440834883981 0.896687182838113 0.888724937820205
"P2RX2" 24.4791163703936 -0.068696782121483 0.310006549229588 -0.221597841375302 0.824626963053026 0.896835718697492 0.888865520474831
"C22orf42" 10.65437612127 -0.0889389973501594 0.40169017578432 -0.221411930666469 0.824771703618627 0.896939227685257 0.888961475444641
"ARIH2OS" 11.6806472545415 -0.0812829738755479 0.367469110097931 -0.221196752711775 0.824939237602876 0.897067510586001 0.889081983159919
"ATP4A" 15.7617849487602 -0.0743353203534906 0.336311747591597 -0.221030995455325 0.825068298889442 0.89714953381878 0.889150009345382
"XKRX" 47.543983506606 0.0387245282268177 0.1752458905015 0.220972532457109 0.825113820255634 0.89714953381878 0.889150009345382
"IQCD" 49.5267266811459 -0.0434432511626343 0.196934503016357 -0.220597460055163 0.825405878927661 0.897359254134873 0.889404659760361
"TMEM168" 1009.7220997127 -0.0230926801785297 0.10482746103737 -0.220292277901277 0.825643533798269 0.897509784802876 0.889600657676611
"DEPDC1B" 3834.40157158108 0.0167970630384764 0.0763115447103436 0.220111689551471 0.825784171110093 0.897554829744023 0.889692103315128
"CNOT1" 22975.1251132007 0.0116707296581461 0.0530564254511422 0.219968261316308 0.825895873115325 0.897622325519214 0.88975236408143
"ACAD10" 990.722236491566 0.0191283499256668 0.0870373705350953 0.219771688966108 0.82604896951723 0.897722366162888 0.889811679597021
"CENPN" 3250.40672838278 0.0127356674265424 0.0580067586726071 0.219554888395387 0.82621782792963 0.897722366162888 0.889811679597021
"DDX12P" 563.131276379971 -0.0296202613577734 0.134956895580221 -0.219479421413977 0.826276608418904 0.897722366162888 0.889811679597021
"FLVCR1" 8744.78552579427 -0.0202724601303048 0.0923709527676123 -0.219467911966941 0.826285573099528 0.897722366162888 0.889811679597021
"LINC01106" 36.0585795696743 -0.0519127889939702 0.23648111785893 -0.219521919821684 0.826243506707517 0.897722366162888 0.889811679597021
"RHBDD2" 886.420654205768 -0.0220800438748508 0.100538276068842 -0.219618286071784 0.826168448856015 0.897722366162888 0.889811679597021
"C15orf52" 17.6997830477124 -0.0886292642785631 0.403992471384311 -0.219383455277937 0.826351356904208 0.897739938436606 0.889822458696661
"RAB28" 960.210767114788 0.0170799213943897 0.0779770922760579 0.219037680116651 0.826620695887466 0.897978635657317 0.890052411567027
"HLA-G" 56.5631203169497 0.0421556775225895 0.193570179015637 0.217779813693225 0.827600673418748 0.898881326822259 0.891047451999103
"RASSF3" 2453.10525037535 -0.0109417796589793 0.0503207970548694 -0.217440507690061 0.827865065700552 0.899060567059785 0.891271965597315
"DNAJC5" 2890.33991573006 0.01618919663298 0.0746181999840033 0.216960428373382 0.828239183960268 0.899250991356873 0.891614570911074
"ANKRD54" 394.910925502273 -0.017914509068612 0.0826905459682646 -0.216645190315799 0.828484865220601 0.899357451425005 0.89170012723664
"CHN2" 72.0553410022072 0.0401562650594329 0.185328313904844 0.216676363224515 0.828460569818744 0.899357451425005 0.89170012723664
"GALR2" 20.2249534122531 -0.0631153210568129 0.291332894631809 -0.216643304686136 0.828486334839458 0.899357451425005 0.89170012723664
"C11orf54" 1244.74489498309 0.0194500461173365 0.089930249771332 0.216279240486851 0.828770089820954 0.899611513730429 0.891945359754688
"CEP55" 1106.99467675567 0.0176294203158565 0.0817224842486508 0.215723010355594 0.829203663829842 0.90002816102836 0.89235178770599
"PDXK" 2922.92113308621 -0.0143172152214315 0.0666148227617214 -0.214925366875832 0.829825507109718 0.900649095942989 0.892960754109567
"ZNF331" 3239.56238253724 -0.0270396908793691 0.126174464672258 -0.214303987336943 0.830310008824773 0.901002493931866 0.89342185747558
"C9orf172" 9.09732186046651 0.0975630108139841 0.455614240598273 0.214135121601714 0.830441687881105 0.901021620649904 0.893503283548365
"COPB2" 8648.68489920378 0.011492391951772 0.0537000772153086 0.214010715584144 0.830538700939434 0.901044864040767 0.893547402710077
"NPAS1" 300.516892636934 0.0426011422536226 0.199249891712108 0.21380760555281 0.830697093726112 0.901162676582203 0.893657547761726
"CACNA1C-AS1" 26.0132190461632 0.051473794866569 0.241118622394666 0.21347913469046 0.83095326212418 0.901386538268742 0.893872857118816
"MMP2" 3179.16506148764 0.0341666757807824 0.160111277461188 0.213393311967452 0.831020196651986 0.901405111707387 0.893884588550822
"PDE5A" 1443.34888271677 0.0236679540008897 0.11097367056061 0.213275400203719 0.831112159939885 0.90145082991322 0.893923238702954
"S100B" 14.8994402497624 -0.073144697858076 0.343226554722742 -0.213109087428163 0.831241876710416 0.9015374888194 0.894002487598623
"SH3GL2" 526.777360353467 -0.0205511881188578 0.0967339300849082 -0.212450668558788 0.831755460043281 0.901878291386135 0.894494547322582
"P4HTM" 408.299137766739 0.0328222606298154 0.154586382037641 0.212323105031486 0.831854971128354 0.901932148444499 0.894541265124141
"PCDHA4" 131.268617574137 -0.0324017646946067 0.152826735070668 -0.212016337845757 0.832094288301274 0.902137573608523 0.894738307983994
"CRKL" 8141.01225388945 -0.0103196565716571 0.0487126732203438 -0.211847469856105 0.832226033318086 0.902226353877551 0.89481966138002
"FANCD2" 5737.07208341649 0.0129828912813347 0.0613362421060203 0.211667536770407 0.832366416129969 0.902324487287361 0.894910290648799
"SNX14" 1495.05087887775 0.019669069914719 0.0930595918744936 0.211359941716121 0.832606412493616 0.902480068968066 0.89510799898404
"DCAF7" 5924.53634737798 0.0107710375859865 0.0510207289234528 0.211111009451598 0.832800649532134 0.902548648108218 0.895196170505031
"ULK1" 2771.41300425223 0.0171844312943359 0.0813811039959853 0.211159967738747 0.832762447519427 0.902548648108218 0.895196170505031
"CAMKV" 4279.92611553904 -0.0147647209480132 0.0700827064693257 -0.210675667248604 0.833140363174738 0.902784910898806 0.895488171269419
"ATP1A4" 28.8584110077216 0.0467148560625822 0.221949468579096 0.210475187715687 0.833296815260486 0.902792263003876 0.895488171269419
"FKBP14" 767.516235339798 -0.0221574320558562 0.10527076160303 -0.210480400430754 0.833292747229713 0.902792263003876 0.895488171269419
"SYP" 425.627959334953 -0.0337312627798824 0.16016608602616 -0.210601779794839 0.83319802338574 0.902792263003876 0.895488171269419
"RBMX2" 1048.64636312701 -0.0129099402166661 0.0614012767397147 -0.21025524064251 0.833468467200965 0.902924172801046 0.895612307248885
"MTTP" 60.4451942164185 0.0363395120779029 0.17323888971215 0.209765325431742 0.833850837234985 0.90312214212379 0.895781850195068
"NAT9" 1312.47882212054 -0.0193295332513809 0.0921321935010729 -0.209802160535295 0.833822086730072 0.90312214212379 0.895781850195068
"RPL15" 71607.7469037623 0.0166039660072645 0.079103766901852 0.20990107876741 0.833744880251992 0.90312214212379 0.895781850195068
"SCAPER" 341.240090209267 0.0230999971027023 0.110096007507349 0.209816846457038 0.833810624148387 0.90312214212379 0.895781850195068
"EGFLAM" 36.2457862036888 0.0785340536939645 0.375417385640928 0.209191307322882 0.834298898061231 0.903458968072161 0.896095823091261
"GABARAPL2" 1804.03475713463 -0.0140581830339953 0.067207750073378 -0.209175028454998 0.834311605628531 0.903458968072161 0.896095823091261
"GALR3" 10.7217253054871 0.089970607577987 0.430023717510083 0.209222431029929 0.834274602474848 0.903458968072161 0.896095823091261
"CCDC87" 33.92633812746 -0.0439880710241979 0.210703471951352 -0.20876766109651 0.834629617752685 0.903648455035908 0.89633572861207
"SOWAHC" 750.021861117293 0.0193724960826123 0.0928046141876926 0.208744966531862 0.834647335104733 0.903648455035908 0.89633572861207
"DOCK2" 518.8958532254 -0.0255838568761545 0.122670710649792 -0.208557175063515 0.834793944686544 0.903710889150975 0.896432832572466
"TTLL1" 280.734379757456 0.0338842755049344 0.1625617736751 0.20843938115892 0.834885909809514 0.903756381163664 0.896471248155942
"ADAL" 724.845225156594 0.0165083803712628 0.079281687673012 0.208224381389933 0.835053772195515 0.903884020914585 0.896591148906874
"ZNF493" 1175.8304333877 -0.0209302786715403 0.100576662117502 -0.208102737065262 0.835148750076075 0.903932758022408 0.896632783224341
"CTD-2297D10.2" 41.7940282814805 -0.0446324434833129 0.214761501003279 -0.207823298285811 0.835366940365329 0.904114841677691 0.896806686399869
"DDX3Y" 6838.45938646812 -0.0120495146663207 0.0580417242956517 -0.207600908011333 0.835540595321172 0.904194592048332 0.896845547479661
"KBTBD7" 1238.10020065631 0.0153483864174278 0.0740047681013991 0.207397263868159 0.8356996192656 0.904194592048332 0.896845547479661
"NEK8" 677.319397791509 0.0159809755789101 0.0770177959879568 0.207497181319095 0.835621593755459 0.904194592048332 0.896845547479661
"SCNN1A" 7005.34991052477 -0.0142792679579676 0.0688164719218177 -0.207497820786138 0.835621094401029 0.904194592048332 0.896845547479661
"SRA1" 1469.01557663052 0.0138574041015362 0.0667915272872889 0.207472484375625 0.835640879441391 0.904194592048332 0.896845547479661
"ZNF446" 224.328423208181 0.0176475629430042 0.0851120701897113 0.207345008806254 0.835740425873143 0.904194592048332 0.896845547479661
"APOB" 83.0175357772941 -0.0580059886437437 0.280051055650484 -0.207126477381102 0.835911084486047 0.904217047334539 0.896847709609307
"CLUAP1" 593.233100922973 0.0172003817106198 0.0830105034983313 0.207207292881504 0.835847972016117 0.904217047334539 0.896847709609307
"NDUFAF5" 700.191246479237 0.0127693499399182 0.061646112374785 0.207139581848818 0.835900850544278 0.904217047334539 0.896847709609307
"MAP7D1" 2116.97949690156 0.0259330119122715 0.125250301048139 0.207049497647949 0.835971202414729 0.904228026234127 0.896851897204262
"RBMS1" 4731.14723139582 0.0200915538509496 0.0970968431700526 0.206922832864523 0.836070124359912 0.904280973666665 0.896897711406538
"MFAP1" 3221.88091577909 0.0145894698264716 0.0705347889254714 0.206840766786545 0.836134217244911 0.904296246429829 0.896906158940719
"RNF213" 4209.84219161703 -0.0222245506534012 0.107526645004088 -0.206688776094113 0.836252923511776 0.904370579326427 0.896973184194358
"FLT3LG" 23.0784489681438 -0.0526634736395835 0.255267344950241 -0.20630713125429 0.836551008421105 0.904476731098065 0.897232590813466
"ABTB2" 922.784973402891 0.0251574808104802 0.122039789638137 0.206141627128949 0.836680283240345 0.904562457015012 0.897310919522484
"CHI3L1" 9.91168024187158 0.0752697693637006 0.365345951638065 0.206023274724193 0.836772730684641 0.904608359786682 0.897349744259109
"APOPT1" 1078.56196183588 0.013556845825317 0.0659614139637047 0.205526913549438 0.837160472920966 0.904919414490043 0.897644881039122
"LOC642361" 102.725819450381 0.0329574336428357 0.16031387884075 0.205580663889834 0.837118482880133 0.904919414490043 0.897644881039122
"TRIM13" 3183.91792760046 0.0199321621855829 0.0971987438135756 0.205066047188966 0.837520523106828 0.905254532680753 0.897970593121393
"FIGNL1" 634.643901548945 -0.0227991044452054 0.111239715940551 -0.204954716509613 0.837607504905353 0.905294475826749 0.898003503343861
"MAPK8IP3" 1642.77744351954 -0.026165834660574 0.127824615119187 -0.204701063532843 0.837805689424616 0.905454596024119 0.898155622166397
"CLCN7" 2424.91243626126 0.0172566486007953 0.0843694886519107 0.204536602941762 0.837934191516882 0.905539392635981 0.898233023682076
"C8orf33" 2981.90232876971 -0.00971806983907223 0.0476512065306906 -0.203941737190078 0.838399028870203 0.905954000593738 0.898630859843266
"GOLPH3" 5402.74866705268 -0.00838569665079712 0.0411229878057575 -0.203917494769752 0.838417973471669 0.905954000593738 0.898630859843266
"CDKL5" 653.99066874993 -0.0192068300155974 0.0943405454470068 -0.20359040669726 0.838673590483394 0.906051017934057 0.898814266078294
"PTGFRN" 2250.9443164073 0.0141065503522466 0.0693256985769415 0.203482267641203 0.838758104135241 0.906051017934057 0.898814266078294
"STXBP4" 726.692985504199 -0.0267987422702922 0.131682778939701 -0.203509847575162 0.838736549480243 0.906051017934057 0.898814266078294
"S1PR5" 43.2619407121864 -0.0648026966029982 0.319130279064404 -0.203060320045408 0.839087885583329 0.906248169498486 0.899050065301589
"WAS" 29.4975162049299 0.0590327505127853 0.290720778566722 0.203056523182903 0.839090853224311 0.906248169498486 0.899050065301589
"TMEM136" 630.806625639247 0.0280762248334239 0.138448248691408 0.202792199242649 0.839297455359957 0.906417208891966 0.899211040414529
"AGPS" 5303.37826166853 -0.0189641473253713 0.0935615975962587 -0.202691572318017 0.839376110766831 0.906434943096453 0.899223484884769
"PGBD2" 524.729030540204 0.0170323906220689 0.0840553127211886 0.202633124197222 0.83942179769267 0.906434943096453 0.899223484884769
"LARP4B" 2596.84066232148 0.0120802372573755 0.0596819795327795 0.202410130360046 0.839596109427495 0.906469255784258 0.899349827434286
"CCDC148" 39.5652652020566 -0.0459994364280911 0.227586174309974 -0.202118764760462 0.839823878442914 0.906552905291277 0.899533410988805
"ATXN2L" 9014.10220957269 0.0163949301961877 0.0813141415223573 0.20162458693215 0.840210222371554 0.906818794687208 0.899823968897294
"FGR" 11.5002692010105 0.0754244826518085 0.374126636297282 0.201601477505804 0.840228290063016 0.906818794687208 0.899823968897294
"HESX1" 1528.28631086943 -0.0195458010683037 0.0970095759202529 -0.20148321320744 0.840320754205891 0.906818794687208 0.899823968897294
"RNF112" 91.931228537292 0.0259749218431724 0.128918030826527 0.201484010239999 0.840320131043992 0.906818794687208 0.899823968897294
"ALDH7A1" 11290.259706291 0.0106449262242765 0.0529239774998761 0.201136171677599 0.840592098996352 0.906967601347661 0.900005081570907
"GIPC3" 63.2943136548082 0.0475740193204856 0.236566997568257 0.201101674407306 0.840619072753494 0.906967601347661 0.900005081570907
"WDR45B" 5698.52026693492 -0.0153141601325811 0.0761707338373113 -0.201050447607473 0.840659127840645 0.906967601347661 0.900005081570907
"MVB12B" 346.426417925585 0.0210935946752209 0.104984079284679 0.200921842806496 0.840759687892018 0.907022016936567 0.900052342523603
"RMI2" 1232.8336592001 -0.0189883126476137 0.0946550361940412 -0.200605413204723 0.841007124993868 0.907234869382357 0.900256821803017
"NUPL2" 1184.359728637 0.010098664887342 0.0505055549059586 0.199951567825475 0.841518459401234 0.907515973857255 0.900683315529806
"PPAPDC3" 32.9450731088901 0.0450512907172963 0.225284971234907 0.199974683044085 0.841500381193208 0.907515973857255 0.900683315529806
"MIR3916" 114.20160078739 -0.0402450467152436 0.201586250098603 -0.199641824259137 0.841760715162654 0.907716788212311 0.900869120363348
"PKIG" 904.895949720313 -0.0171172073643899 0.085763904945214 -0.199585214494657 0.841804992251272 0.907716788212311 0.900869120363348
"COX19" 828.869772572562 0.0111199538114085 0.0557852928658921 0.199334864802823 0.842000808203528 0.907819746499705 0.900957806443936
"TRIM58" 219.505844521545 0.0179062706297263 0.0898099697553646 0.199379541920586 0.84196586239745 0.907819746499705 0.900957806443936
"AANAT" 10.0800354824919 -0.0886416967903925 0.446641556325497 -0.198462716993117 0.842683052069381 0.90806839220196 0.901204277565016
"CNNM4" 887.936572600185 0.016660483437236 0.083931569582579 0.198500796781168 0.842653261413377 0.90806839220196 0.901204277565016
"DDX5" 33701.8599310724 -0.0159911516128937 0.0805073461013388 -0.198629719985612 0.842552403626037 0.90806839220196 0.901204277565016
"FRZB" 276.412628229208 -0.0488966649991323 0.246294639369597 -0.198529148357779 0.842631081497456 0.90806839220196 0.901204277565016
"LOC101928865" 18.2565600381505 0.0706919884638979 0.355735782011395 0.198720488740808 0.842481395958187 0.90806839220196 0.901204277565016
"NUSAP1" 6371.86392494766 -0.0100970836518169 0.0507745739938327 -0.198861021523162 0.84237146081854 0.90806839220196 0.901204277565016
"PRKRIP1" 222.13415969159 0.0190509934503334 0.0957915893893316 0.198879604898331 0.842356923757541 0.90806839220196 0.901204277565016
"SLA" 17.2371842770873 -0.0725155213790327 0.365224708152125 -0.198550425971806 0.842614435743618 0.90806839220196 0.901204277565016
"LOC439994" 122.816538554803 -0.0289903303758287 0.146296906135583 -0.198160925897923 0.842919157842238 0.90821401771637 0.90139635660668
"FRS3" 130.543241190273 -0.0245334677052222 0.123878142257599 -0.19804516969754 0.843009723265328 0.90821401771637 0.901429144352099
"OGT" 6345.01708464528 0.0225322803081933 0.113853972198141 0.197905087307628 0.843119323807322 0.90821401771637 0.901429144352099
"SLC4A4" 59.5860985544682 -0.0334807091510304 0.169138223626163 -0.197948804434833 0.843085119175731 0.90821401771637 0.901429144352099
"LINC01011" 97.7947209123686 -0.0387284857697273 0.195889380565437 -0.197705897368898 0.843275175360943 0.90832783174593 0.901535358018393
"SYCE2" 38.2636023912321 0.0578333896060689 0.292977804530995 0.197398535696756 0.843515675422087 0.908470843187741 0.901732048089251
"BTN2A1" 788.544941730317 0.0124962351211058 0.0633924630741926 0.197124934339285 0.843729771461266 0.908601163078021 0.901900487363018
"SDHAP2" 357.198909715198 0.0154480591149779 0.0784701032674035 0.196865538233528 0.843932762400224 0.908657539620066 0.901996602889608
"TXNL1" 5085.91603168657 0.0110379236237989 0.056057096744247 0.196905017649379 0.843901867035635 0.908657539620066 0.901996602889608
"SEMA3D" 373.55913108715 -0.0383952859204521 0.195247243283821 -0.196649567362336 0.844101778744374 0.908785446701463 0.902116812572866
"LCAT" 195.761520308078 -0.0276405331594184 0.140708458208438 -0.196438320136187 0.84426710536235 0.908909366329769 0.90223306309538
"TMED4" 1244.85330543534 -0.00999375903612519 0.0509838853038964 -0.196017996207155 0.844596080299457 0.909209438970789 0.902520896335005
"C17orf97" 61.4124025865924 -0.0333695494135776 0.170359397894 -0.195877361778072 0.844706156705171 0.909219760393575 0.902520896335005
"MCM2" 11155.3241704915 0.016573035685091 0.0845849235878798 0.195933683948681 0.844662072241969 0.909219760393575 0.902520896335005
"PAXBP1-AS1" 22.8422580529006 0.0490088835055225 0.25061710089169 0.195552830717257 0.844960182977046 0.909439093032334 0.902731852890631
"SNORA65" 17.0764485087214 -0.049521737415161 0.253363930830175 -0.195456935219222 0.845035248142108 0.909465793409039 0.902751596950528
"AGBL2" 74.0082072238343 -0.0358888188191278 0.183951502346251 -0.195099351521329 0.845315170233746 0.9097129539429 0.902990172474669
"POLQ" 2788.21974149764 -0.0248031043236086 0.127270175454573 -0.194885441424268 0.845482631729332 0.909839064211108 0.903108590426471
"MPST" 1879.53082485725 0.022308174298954 0.114516147101683 0.194803744830376 0.845546590505274 0.909853784966608 0.903116442720837
"TAPBPL" 16.8637111493524 -0.0603758761472533 0.310185137392427 -0.194644645629392 0.845671149294052 0.909933708979971 0.903189015653856
"TMEM106A" 49.0668706624056 -0.0426691709479546 0.219706941008954 -0.194209480829354 0.846011859577774 0.910246186510458 0.903492416340037
"CALCR" 64.298280854175 -0.0486479162396448 0.250645514854776 -0.194090511724622 0.846105010907455 0.910292287596986 0.903531415262218
"RPS20" 39991.6336803503 0.0166545686746372 0.0858540206058891 0.193987055668478 0.846186017461567 0.910325317875544 0.903557440772494
"BACH2" 493.194960798557 0.0305024464310886 0.157482362094372 0.193688017028916 0.846420175190339 0.910523094176933 0.903746986680944
"SFR1" 277.104004833017 0.0249379168882797 0.128894468761419 0.193475461964463 0.846586621498223 0.91064801180716 0.903864214641146
"MED17" 2028.02234825077 0.00893836411783641 0.0462480428641088 0.193270105377218 0.846747437368392 0.910766858453306 0.903975415937856
"ETNK2" 834.645667538499 0.0189947235747022 0.0983884025177562 0.193058562682469 0.84691310428732 0.910796537217381 0.904091780916688
"MYL12A" 7465.06805422708 0.0120114646570782 0.0622715019355552 0.192888629368678 0.847046190259943 0.91087163411837 0.904173352027775
"R3HDM2" 1008.9206157405 -0.026522558749896 0.137585062642688 -0.192772080344039 0.847137470001185 0.910915660891404 0.904210289449315
"AIM1L" 391.072152643835 0.0193000943020538 0.100331872694922 0.19236254426088 0.847458229805642 0.911114345021345 0.904387215268993
"NCOR1" 8866.0982616118 0.0114786178820671 0.0596777578705424 0.192343316700461 0.847473289975645 0.911114345021345 0.904387215268993
"TMEM222" 1193.82138460968 -0.019521959668824 0.101485239338538 -0.192362552387564 0.847458223440351 0.911114345021345 0.904387215268993
"GNAI1" 1193.32622623185 0.019176547625311 0.099753373171641 0.192239590658401 0.847554535347506 0.911147559653566 0.904413420970779
"PCDH9" 121.374907298772 -0.0449736687287736 0.234097019532118 -0.192115511844879 0.847651724538135 0.911197909423909 0.904456635452207
"YTHDF1" 4254.46316510787 -0.0134763598160857 0.0702593467706352 -0.191808783251002 0.847891990673922 0.911402047118223 0.904652499111332
"SKAP2" 344.520044323635 -0.0299684297998246 0.156580449950489 -0.191393177176976 0.848217565086895 0.911633753445234 0.904939349565088
"SCHLAP1" 11.8137507511072 0.103713966975444 0.542220446318502 0.191276385240777 0.848309061354128 0.911633753445234 0.904976446997242
"EXOSC7" 2458.53541496613 0.0135041072618931 0.0707506981982461 0.190868890424998 0.848628313901721 0.91192268220698 0.905256493714098
"GUSBP3" 10.6543588792673 0.0637615486077951 0.334456554754976 0.190642245461468 0.848805890056466 0.912038553591309 0.905385382761306
"HRASLS5" 310.664619711455 -0.0350372468308022 0.183918544228637 -0.190504154856977 0.84891408770118 0.912067287955861 0.905440256396886
"TRIM66" 641.543295228552 -0.0328452570989944 0.172601597544109 -0.190295209119375 0.849077807629812 0.912189029142073 0.905554338052411
"SNORA9" 64.0187903557923 0.0376592647373026 0.198058899760701 0.190141744616392 0.849198059252274 0.912225164996003 0.905622047948581
"PRR5L" 109.095191110538 0.036773285955054 0.193483238392086 0.190059285034987 0.849262674330662 0.912225164996003 0.905630419508815
"TEX19" 24.1101377477657 -0.0489017235783373 0.25741979472194 -0.189968776997744 0.849333597320422 0.912247197121935 0.905645516084081
"GPR173" 367.02648788827 -0.0238095459364066 0.125752427607532 -0.189336670387908 0.849828956254861 0.912725075220367 0.906113156993253
"CCDC81" 33.8565023546625 0.0460365537843648 0.243724851686819 0.188887400959508 0.85018106840361 0.913024892470218 0.906397242752067
"FPGS" 2139.05222221315 0.0219766283824397 0.116369745248651 0.188851735779618 0.850209022049936 0.913024892470218 0.906397242752067
"FKRP" 1180.77388804861 -0.015427977613334 0.0818169064736009 -0.188567110127929 0.850432112620485 0.913195158534381 0.90655271438074
"TMEM43" 3214.49203220806 0.00800019442181178 0.0424366928714828 0.188520685295622 0.850468501700924 0.913195158534381 0.90655271438074
"ALDH1A1" 108.105046328846 0.0286414258778097 0.152230331643928 0.188145329307978 0.850762727900235 0.913240142607822 0.906624043879524
"NDUFA6-AS1" 61.0790630913065 0.0322546991291186 0.171389520694041 0.188195281709777 0.850723571056966 0.913240142607822 0.906624043879524
"SNORD116-29" 11.4350833285351 -0.0695516294332384 0.369627056542815 -0.18816704081072 0.850745708575072 0.913240142607822 0.906624043879524
"ZNF837" 83.510190019305 -0.0427074891668111 0.226845478623691 -0.188266874111508 0.850667451625468 0.913240142607822 0.906624043879524
"ANAPC16" 3230.47969089155 0.0192637178594799 0.102623246067796 0.187713004583325 0.851101635308213 0.913303878244427 0.906680093941913
"CRYGN" 10.1068665549048 0.0712391778813445 0.379128327274874 0.187902545803957 0.85095304702376 0.913303878244427 0.906680093941913
"FAM20A" 40.7610744967236 0.0822840074197018 0.438946713177256 0.187457850690122 0.85130166811045 0.913303878244427 0.906680093941913
"LIPT2" 52.610352462038 0.0336058710200371 0.179129574953895 0.187606491159747 0.851185137391125 0.913303878244427 0.906680093941913
"OGFRL1" 229.93623479301 -0.022787941607779 0.121449008238847 -0.187633822113748 0.851163710903593 0.913303878244427 0.906680093941913
"PGBD1" 769.987772964324 0.0119742965253243 0.0638860257258911 0.187432171421981 0.851321800396761 0.913303878244427 0.906680093941913
"SNORA48" 24.9536360807167 0.0476262163575628 0.253573917118621 0.187819855049537 0.851017870675382 0.913303878244427 0.906680093941913
"STIL" 3108.81416628799 -0.0133212882412917 0.0710750007363716 -0.187425791111878 0.851326802510333 0.913303878244427 0.906680093941913
"TMEM164" 1351.94344036617 -0.0133462362976668 0.0710801231728871 -0.187763269137912 0.851062230573015 0.913303878244427 0.906680093941913
"ZNF276" 401.520989714033 -0.0233544225882662 0.124832566396621 -0.18708597653968 0.851593223134216 0.913481385052565 0.906903296300867
"FOXB1" 158.316134619695 -0.0560741506256751 0.299841562543745 -0.187012601421773 0.851650752746641 0.913488946814251 0.90690402545187
"LOC284412" 33.8220817723409 0.0525103521126942 0.281173947607772 0.186753974041522 0.851853535312845 0.913598149411559 0.907059420835689
"SEMA3F" 1161.52518710423 -0.0274536437616975 0.147232256797155 -0.186464870938716 0.852080224642283 0.913705872935233 0.907160997647904
"TMEM254-AS1" 51.510658169662 0.0411998777795618 0.220945768445247 0.186470544647573 0.852075775699159 0.913705872935233 0.907160997647904
"UGDH" 5195.43681354406 -0.0183790306437077 0.098592139139959 -0.186414766978707 0.852119513021906 0.913705872935233 0.907160997647904
"LRIT3" 19.13817967211 -0.0487133976600394 0.262204354375362 -0.185784091099811 0.852614080797536 0.91414293198911 0.907626946356435
"FAM217B" 1696.88377753868 0.0187612741656902 0.101154529174007 0.185471420003517 0.85285929488101 0.914326267906742 0.907768272338104
"GARNL3" 170.303273859921 0.0244096024434292 0.131758786099699 0.185259770266546 0.853025290462062 0.914326267906742 0.907768272338104
"MAP7D3" 1531.07845682457 -0.0155243770854515 0.0837488904991967 -0.185368152257497 0.852940286322603 0.914326267906742 0.907768272338104
"MPZL3" 138.071364363697 -0.0289013533353638 0.156052404133645 -0.185202871406021 0.853069916997235 0.914326267906742 0.907768272338104
"NXT2" 1059.70842180388 -0.0222231811659523 0.120008852434395 -0.185179515636991 0.853088235374526 0.914326267906742 0.907768272338104
"ZNF559-ZNF177" 11.2868582773927 -0.0774424973159652 0.417854363818284 -0.185333704806403 0.852967303319161 0.914326267906742 0.907768272338104
"GYG1" 1261.40030847555 -0.0121568423075487 0.0657890076296352 -0.184785312099351 0.853397428710278 0.914454385554689 0.907928890643503
"HIATL1" 2957.24491155722 -0.00835027176272685 0.0451929353867334 -0.184769404582162 0.853409906236052 0.914454385554689 0.907928890643503
"JPH2" 31.0973767412988 -0.0538796393103013 0.291529234848278 -0.184817276861932 0.853372356325942 0.914454385554689 0.907928890643503
"RIC8B" 1667.57241287256 -0.0117958595311032 0.0639687655601588 -0.184400299549472 0.85369943484181 0.914710460826419 0.908176354168583
"GALNT16" 192.263458948915 0.0231675844972565 0.125853618328318 0.184083579041952 0.853947888365947 0.914868331529819 0.908319528701268
"NDUFA4L2" 27.6388519599896 -0.0865787336654367 0.470320460819789 -0.184084556973188 0.853947121198929 0.914868331529819 0.908319528701268
"DERL1" 3474.7530928714 0.00769285639420706 0.041824377927619 0.183932356567748 0.854066520959971 0.914941259962801 0.908385151693025
"TRPM6" 203.480923496707 0.0254170516647439 0.138650900953681 0.183316887881132 0.854549384313067 0.915350163284554 0.908838135946315
"HOGA1" 26.4223197048178 -0.0460329714572527 0.251643478509002 -0.182929324177205 0.854853473743695 0.915513313657211 0.909100941214965
"BCHE" 189.30176015671 -0.0425408109151693 0.232892738969898 -0.182662675974058 0.855062703226629 0.915591510085124 0.909204709300993
"LRRC9" 91.6320282492579 -0.0293113947400418 0.160469948372936 -0.182659713156518 0.855065028102802 0.915591510085124 0.909204709300993
"ARHGAP21" 2901.470553723 -0.0193246916513217 0.10609448568902 -0.182146051473075 0.855468109321275 0.915868239473919 0.909527009381884
"DOK4" 1097.2267769578 -0.0240139856111439 0.131904746241346 -0.182055508201392 0.855539164459943 0.915868239473919 0.909527009381884
"PCSK4" 74.5096173918701 0.0403730582472591 0.221716655111938 0.182093033231427 0.855509716009117 0.915868239473919 0.909527009381884
"MAP3K4" 3573.41725312496 0.0103373828249392 0.0568175371510351 0.181940002035989 0.855629811289681 0.915911095243897 0.909562767145227
"SNORD116-20" 143.557323709687 -0.0437484327565264 0.240901786401889 -0.1816027743503 0.855894471440023 0.916108982583981 0.909783489729771
"SUGT1P1" 13.11301855491 -0.0695339066255788 0.383386777816832 -0.181367513563025 0.856079116400442 0.91617527295419 0.909858518623186
"TTC40" 103.190659240126 0.0284217754510186 0.156655586765722 0.181428419105941 0.856031313791262 0.91617527295419 0.909858518623186
"DKFZP434I0714" 175.349970913703 0.028226810693124 0.156023882124757 0.180913398056291 0.856435552254975 0.916448332659573 0.910176712008784
"GABRR1" 26.9443011399399 -0.0490248621626805 0.272129992876672 -0.18015236631744 0.857032952685828 0.916924932706796 0.910629618857789
"ITGA4" 117.833508144332 0.0233154281647683 0.129364230141846 0.180230873242189 0.856971321933539 0.916924932706796 0.910629618857789
"VPS51" 3297.3158217044 -0.0194191175077218 0.107783968283807 -0.180167030560511 0.857021440662738 0.916924932706796 0.910629618857789
"BSDC1" 2999.12179314653 0.0104026212084293 0.057834132778501 0.179869926437219 0.857254685330379 0.917053723441626 0.910804558455039
"CACNA1I" 99.8927055739522 -0.0435662261701371 0.242767106565513 -0.179456874477269 0.857578976754215 0.917327313444354 0.911062656219617
"DNAJB9" 939.291429528254 0.0212321228889161 0.118340817027704 0.17941504395686 0.857611819675706 0.917327313444354 0.911062656219617
"TRAK2" 1568.00085542438 0.0125793814985704 0.0701607089234761 0.179293819740201 0.857706999358381 0.917374895702422 0.91110310059016
"GPSM3" 274.827398010626 0.0260237836267806 0.145371386661656 0.179015858790352 0.857925249327163 0.917554096443519 0.911274262833925
"ANKAR" 37.574679518997 -0.0462889923050486 0.258727898951105 -0.178909937786788 0.858008419464261 0.91758881618257 0.911301932237056
"LOC728323" 51.6119081125831 0.0287684190004335 0.160970165439655 0.178718950321377 0.858158388544778 0.917644811158708 0.911343920030754
"SNORD116-14" 37.262330343188 -0.0426135744449281 0.238445510175209 -0.178714098720566 0.858162198233798 0.917644811158708 0.911343920030754
"IL1A" 51.2605394630333 0.0354457743010784 0.198621618778854 0.178458792748759 0.858362680300674 0.917750727487208 0.911435487621761
"LINC01134" 12.1628328946146 0.0592125082484602 0.331779110655314 0.178469669568728 0.858354138961368 0.917750727487208 0.911435487621761
"LRRC75A-AS1" 20363.2896253265 0.0124965697656577 0.070068308914297 0.17834838544402 0.858449381786772 0.91778920080429 0.911466886531756
"BCKDHA" 1431.80096387933 0.0192049183990028 0.107753137516596 0.178230711806837 0.858541791313019 0.917833771820193 0.911500789935014
"LOC100507547" 28.2307075275669 0.0434847034344982 0.244073650899821 0.178162219781546 0.858595579236768 0.91783705115008 0.911500789935014
"AMOTL1" 2325.12381647532 -0.0183518836616995 0.103153820358254 -0.177907939792858 0.858795275270184 0.917850294711959 0.911530824406927
"INSM1" 61.0097739956983 0.0648529348705725 0.36445778910394 0.177943610507051 0.85876726111631 0.917850294711959 0.911530824406927
"TTL" 2558.77712181927 0.00956344208422804 0.0537417375615478 0.177951858614089 0.858760783454112 0.917850294711959 0.911530824406927
"SLC2A12" 428.207599277285 0.0215906488858711 0.121649420875405 0.177482545584697 0.859129374193944 0.918136488242699 0.911824776203445
"CPNE7" 262.842992181947 -0.0389945451235862 0.219810518162374 -0.177400724267348 0.859193638457058 0.918150943753332 0.911832322752871
"ARMC5" 780.091616590343 0.0165441804693368 0.0933693876672647 0.177190628349137 0.859358656686123 0.9182352712734 0.911902452232309
"LOC283335" 134.579734665854 -0.0221908880732051 0.125251209359695 -0.177171048380679 0.859374035935362 0.9182352712734 0.911902452232309
"ANKRD17" 8793.99164403889 0.013359998082564 0.075454358395234 0.177060654502999 0.859460746723869 0.918273700933762 0.91193380907373
"LRIG3" 389.444762785475 -0.0198323618625644 0.112250144681181 -0.176680056127262 0.859759707316483 0.918444580677312 0.912083087331807
"PALM3" 1875.51298217785 0.018617558894738 0.105311723181248 0.176785246051819 0.859677078461499 0.918444580677312 0.912083087331807
"TCERG1" 6465.34176131057 0.0139452477038832 0.0789369109338132 0.176663205323248 0.859772944113266 0.918444580677312 0.912083087331807
"GPT2" 8203.45853566808 0.0274987440369604 0.155882135169848 0.176407283663378 0.859973982864151 0.918580675114699 0.91220462716524
"HLA-C" 5617.73749952504 -0.0142976297659755 0.0810652881984738 -0.176371787280522 0.860001867694144 0.918580675114699 0.91220462716524
"RPL39" 26090.7517785494 -0.0158805911955454 0.0902421073534581 -0.175977619110164 0.860311525403667 0.918802960558591 0.912472415655505
"NUBPL" 739.183938165375 0.0169537493512113 0.0964333416772051 0.175807962851285 0.860444813629197 0.918891079813158 0.912553118170592
"CCDC88A" 6681.28049166797 0.0161046766760611 0.09172504195039 0.175575571660915 0.860627395186715 0.919031827174484 0.912686085004577
"FAM132B" 28.114587808708 -0.0624367727072109 0.355777540971727 -0.175493856460638 0.860691597706803 0.919046152835446 0.912693502812518
"DCDC2" 47.4326413571362 0.037358408932493 0.213308235329561 0.175138146329767 0.860971085034429 0.919290344275609 0.912910208917287
"HMP19" 20.8595969353227 0.0536802072440221 0.306782718454636 0.174977937200722 0.861096969683696 0.91929179082031 0.912910208917287
"LHFPL4" 684.686750626969 -0.0223114483488018 0.127533138932128 -0.174946280908805 0.861121844097152 0.91929179082031 0.912910208917287
"MPC1" 377.454131712949 0.0167944301039262 0.095999733839501 0.174942465278126 0.861124842296368 0.91929179082031 0.912910208917287
"NRG2" 10.251702579755 -0.060898894146493 0.348548195925624 -0.174721587597854 0.861298404245644 0.919422836434001 0.913033537630233
"CAMK2N2" 293.30103785755 0.0190091868822014 0.10889708299668 0.174561029176337 0.861424572545188 0.919449042395761 0.913106612875286
"THSD4" 484.732520932134 -0.0347887920102744 0.199453737556925 -0.174420356501696 0.861535117346529 0.919459174091658 0.913163118665063
"DLGAP2" 92.5191854080319 -0.0287055696984609 0.164912808737974 -0.17406513125412 0.861814276053935 0.919675252180128 0.91336469284152
"ITGA7" 3054.67590919155 0.0201688563568562 0.115891214556113 0.174032660146905 0.861839794787279 0.919675252180128 0.91336469284152
"LOC102724827" 30.7491718565332 0.0393940379094647 0.226522886331887 0.173907539972571 0.861938126886668 0.919725947528813 0.913408228253066
"CCDC88C" 2535.66028650143 -0.0153919163644949 0.0885446260153227 -0.173832304196884 0.861997255805825 0.919734807845649 0.913410216466932
"NPTN" 4055.98820603761 -0.0127805553248499 0.0736615952619894 -0.173503645683939 0.862255562500343 0.919847707304498 0.913623247933219
"LOC100652758" 23.4154454334996 -0.0473282835029269 0.27306644477291 -0.173321491559633 0.862398731514868 0.919912300292446 0.913660137666189
"NTF4" 30.4250479273256 -0.0436991603987667 0.252351385649446 -0.173167903502109 0.862519451760717 0.919912300292446 0.913660137666189
"TMEM167B" 1188.93138788526 -0.0154450450898429 0.0891868304838004 -0.173176297510071 0.862512853985706 0.919912300292446 0.913660137666189
"TMEM44" 279.22927642361 -0.0196764928220542 0.113624564564773 -0.173171117508111 0.862516925518415 0.919912300292446 0.913660137666189
"OLA1" 7512.16959820908 -0.0102248391786389 0.0590712734606793 -0.173093258018976 0.862578124285933 0.919920658715126 0.913661624940763
"PSD4" 41.9506167791191 0.0360020580988692 0.208347141386491 0.172798426027281 0.862809874281688 0.92011358860283 0.913846427291379
"KIAA1875" 16.6553522595434 0.0560151775244106 0.324616224859159 0.1725581570937 0.862998744216283 0.920206545008417 0.913925122152445
"PODXL" 70949.4324658559 -0.0121246717440563 0.0702518562441587 -0.172588631707002 0.862974788383233 0.920206545008417 0.913925122152445
"ZNF106" 6012.93588415259 -0.0103435303855773 0.0600981594737595 -0.172110601658169 0.863350578218031 0.920527460725518 0.91423703205167
"DND1" 71.2888388720949 -0.0261322882364215 0.152107322904298 -0.171801644637867 0.863593472516674 0.920732191048238 0.914433547523131
"BARX1" 15.7908858859147 -0.073346904960994 0.427183380994131 -0.171698872719025 0.863674272093156 0.920764087887224 0.91445841100174
"ENTPD1-AS1" 125.579070612003 0.0293556005707869 0.171211381522151 0.171458230812704 0.863863471024423 0.920911538831102 0.914591602095999
"COX7A2L" 4021.67946413349 -0.00904224392652183 0.0527573549908539 -0.171393048951931 0.863914720044296 0.920911921178227 0.914591602095999
"CAND1" 15177.831768436 0.0142527663996197 0.0832739116171217 0.171155240853238 0.864101700719269 0.921002731547644 0.914668161708812
"DAAM1" 1774.97817675852 -0.0200136593732476 0.116892630058577 -0.171214039441309 0.864055468617564 0.921002731547644 0.914668161708812
"APBB2" 3114.36746163878 -0.0116943591734189 0.0684508838517624 -0.170843070467055 0.86434716156241 0.921206274796024 0.914856678096084
"LINC00707" 432.496120343147 -0.0854066146855867 0.500088819817961 -0.170782891560495 0.864394481986986 0.921206274796024 0.914856678096084
"BRF1" 800.190275847188 -0.0119026513890429 0.0698153204373185 -0.170487671108368 0.864626629457109 0.92134515879495 0.915041674716996
"LOC101929767" 51.7004608344076 0.0291438987608938 0.171099261210555 0.170333282298801 0.864748038205574 0.921420273177182 0.915109458843972
"DCHS2" 55.34817012719 0.0289611989852373 0.170244557007588 0.170115271197461 0.864919483884986 0.921494435112317 0.915169481754945
"FAM86DP" 179.451695452426 0.0204962645956024 0.120478765659791 0.170123461037773 0.864913043213853 0.921494435112317 0.915169481754945
"FCHSD2" 552.719565187863 0.0186725368532157 0.110518935206374 0.168953282243881 0.865833388392283 0.922305215231148 0.91607572640165
"TCEAL6" 8.900165476196 0.0632709813439604 0.375495162024957 0.168500123950346 0.866189846166402 0.922522009076994 0.916392095871272
"BPNT1" 666.259230265186 0.0141989836161922 0.0844038427316402 0.16822674367253 0.86640490234856 0.922597292446087 0.916412225646671
"CPNE4" 73.1489693248366 -0.0268050285545377 0.159656566889013 -0.167891800987876 0.866668400436065 0.922597292446087 0.916412225646671
"CYP2U1" 374.122277025941 -0.019211916366308 0.114393610183145 -0.167945712488219 0.866625987470276 0.922597292446087 0.916412225646671
"DBIL5P" 28.0385817757607 -0.041457834063799 0.246929684421837 -0.167893277638404 0.866667238728384 0.922597292446087 0.916412225646671
"LGALS3BP" 1561.16499592482 0.019819822666425 0.117773319440034 0.168287883543239 0.866356805455235 0.922597292446087 0.916412225646671
"SNX21" 706.45385545504 0.0108527311414836 0.064561549355103 0.16809898848293 0.866505405101874 0.922597292446087 0.916412225646671
"ULBP3" 36.8253212356028 0.0341111150003502 0.202795409590582 0.168204571638067 0.866422344541971 0.922597292446087 0.916412225646671
"VSIG10" 3345.71518408594 0.0152805117122741 0.0909726315225972 0.1679682279882 0.866608274310819 0.922597292446087 0.916412225646671
"HIST2H2AC" 21.1103974182867 -0.0454424794737944 0.270937928309336 -0.167722842487788 0.866801325045446 0.922636061743643 0.916437080177776
"PIK3CB" 2153.72215227656 -0.0121216543978159 0.0722749288838068 -0.1677158951938 0.866806790766118 0.922636061743643 0.916437080177776
"C19orf45" 11.0241084035706 -0.0768028474977734 0.458865973368661 -0.167375338236441 0.867074728673038 0.922866973889384 0.916659613097187
"ANKRD20A5P" 13.9841053726789 -0.0594468815455436 0.355582114739859 -0.167181866244972 0.867226952249136 0.922920426246787 0.916759793015022
"CPSF3L" 3818.20563215328 0.0117872138646103 0.0706719614251804 0.166787699490828 0.867537097499044 0.923196196197748 0.917026890180862
"LOC283683" 36.2684837805475 -0.0362918959694032 0.217820438855671 -0.166613822651649 0.867673916829819 0.923287498468329 0.917110750569957
"AGO2" 2043.22657149325 0.0143808407791836 0.0865997895769463 0.166060920580018 0.868109007947268 0.923538434141577 0.917407007345508
"KIRREL" 3137.73975742523 0.0171497837456344 0.103298588990954 0.166021471475629 0.868140052866169 0.923538434141577 0.917407007345508
"RBM15" 1294.07998274935 0.0222589270259682 0.133982847084555 0.16613266183186 0.868052550878937 0.923538434141577 0.917407007345508
"SMG1" 11088.395310054 0.0155930098572343 0.0939759524399121 0.165925531504503 0.868215554760053 0.923538434141577 0.917407007345508
"TFB2M" 1477.20300924732 0.0110326417406949 0.0665048518516324 0.165892283548093 0.86824172018991 0.923538434141577 0.917407007345508
"AP3S1" 3034.85828788352 0.0105630342637894 0.0638018007356238 0.165560127488556 0.868503127815429 0.923538434141577 0.917521030183009
"EPHA2" 1722.66852355325 0.0269557029276336 0.162829578617375 0.165545493371173 0.868514645232189 0.923538434141577 0.917521030183009
"PVR" 989.266496451704 -0.0101875012590646 0.061542534070706 -0.165535940514901 0.868522163584292 0.923538434141577 0.917521030183009
"ABLIM1" 4701.19437876122 0.0109602625566846 0.0662601239800496 0.16541264788434 0.868619199232253 0.923587345279209 0.917562782530051
"LOC101928303" 36.390348388586 -0.0406003166687449 0.2458924086074 -0.165114152562427 0.868854133769104 0.923728594364943 0.91775018870182
"LOC441461" 14.1406048411553 -0.0582938120030995 0.35357798943954 -0.164868328188363 0.8690476216626 0.923837012902996 0.917837377131317
"TBX22" 18.9100584749084 0.0499241834662745 0.302841738372841 0.164852387040556 0.869060169180352 0.923837012902996 0.917837377131317
"TMBIM1" 814.870908513821 -0.0167804436241153 0.101829253226908 -0.164790009671614 0.869109267664711 0.923837012902996 0.917837377131317
"SSR3" 8485.13783796148 -0.0101636038156308 0.0618344743806893 -0.164367918017022 0.869441517766478 0.924082195463363 0.918127480437278
"NAT1" 242.999129038263 0.0143012999957513 0.0870555386981314 0.164277887537306 0.869512388383229 0.924102671062601 0.918141547704417
"AGAP5" 153.701441862725 0.0217531957435149 0.13264416819195 0.163996623749306 0.869733801685528 0.924229424822439 0.918314564665183
"OIP5-AS1" 4331.1460121273 0.00871013245974577 0.0531644285576775 0.16383383958122 0.869861951466788 0.924311325528068 0.918388843005399
"TMEM191C" 10.6858373213199 -0.0584641171853696 0.357008754376719 -0.163761018374574 0.869919280149028 0.924317966859069 0.918388843005399
"FBXW8" 884.175187136625 -0.012682077434834 0.0776091019841042 -0.16340966601355 0.870195892800589 0.924529239129387 0.91862008031103
"NR1D1" 343.493922483183 0.0251671250503462 0.154119350588516 0.163296334653914 0.870285119691279 0.924543825638921 0.918653486803934
"NUP160" 10536.1100124097 0.0104807613879937 0.0642387190652998 0.163153337122738 0.870397705405824 0.924609150397639 0.918711544296693
"CTR9" 4862.61784931822 -0.0103893595069948 0.0637150134660232 -0.163059833810363 0.870471324441561 0.92463307625584 0.918728467196392
"TAF1A" 612.729103691204 0.0153405474327882 0.0941763193448971 0.162891770877213 0.87060365018043 0.924719355148504 0.918807345040589
"MFSD3" 565.882778585934 0.0252178581221865 0.154927565367291 0.162771925463373 0.870698013670037 0.924765304341648 0.918846150951963
"ETV3L" 12.775055187747 -0.0501811839287192 0.308839206242501 -0.162483204575124 0.870925353334506 0.924952473381138 0.919025271982189
"CALCB" 131.018852916155 -0.035540057963987 0.219053691583597 -0.162243592915776 0.871114032348988 0.924989997030119 0.919102788975316
"CPSF1" 5484.41045449828 0.0121122940691689 0.0746320670965105 0.162293428822035 0.871074789122888 0.924989997030119 0.919102788975316
"BDNF-AS" 176.997893471075 0.0290965286830596 0.179803417827952 0.161824113437605 0.871444363540031 0.92523217569939 0.919377489658863
"MFSD1" 435.357778601132 0.0183716935009528 0.113649652260061 0.161651999241611 0.871579906309645 0.925239761896441 0.919377489658863
"SLC4A1AP" 1576.83840371338 0.00827364955821845 0.0511919066183755 0.161620265873211 0.871604897272803 0.925239761896441 0.919377489658863
"TMEM86B" 120.57910094249 0.0257420435181144 0.159182940752367 0.161713581847694 0.871531408557629 0.925239761896441 0.919377489658863
"PAK2" 4793.04409935605 0.0113884420037323 0.0705137610966661 0.161506659503243 0.87169436668905 0.925280458681666 0.919411075377304
"CDHR4" 10.51610612257 -0.0607361918162615 0.376326789394578 -0.161392155774963 0.871784544470836 0.925321902559931 0.919445403747453
"FYTTD1" 2431.55854209573 -0.0257017144660922 0.159353753580626 -0.161287160726266 0.871867235125933 0.925355395122515 0.919471831649863
"RSG1" 84.3897949623379 0.0275591189651573 0.171171053179515 0.161003384937141 0.872090734630212 0.925484044913694 0.919646743359799
"BLVRB" 722.88528510416 0.0174081193329534 0.108243612980322 0.160823524396936 0.872232396617677 0.925550000612905 0.919678016361705
"CDYL" 5354.73551649546 -0.0168250624736661 0.10467207348161 -0.160740701067913 0.872297631411644 0.925550000612905 0.919678016361705
"CENPBD1" 731.105263458615 -0.0133358944141946 0.0830380551817822 -0.160599792288011 0.872408618504328 0.925550000612905 0.919678016361705
"FTCD" 48.4037111649009 -0.0442084367527974 0.275203052846727 -0.160639339918293 0.872377468477696 0.925550000612905 0.919678016361705
"LARP6" 539.513473049204 -0.016512467720592 0.10277632160544 -0.160664124407795 0.872357946865062 0.925550000612905 0.919678016361705
"LINC01252" 14.7882000850575 0.0720606358555421 0.448938738806931 0.160513294190307 0.872476750154615 0.925568019158043 0.919689069835925
"KLF7" 1437.25169282495 -0.0210005176820993 0.131153683922962 -0.160121447251414 0.872785406686994 0.925841181746166 0.919953645499756
"BIN1" 1011.57022666377 0.0174924718342312 0.109694832746944 0.159464866267536 0.873302636736994 0.926208337549877 0.920412644088805
"RPL36A-HNRNPH2" 14.1761061709515 -0.0543824545725819 0.341122232571113 -0.159422193513127 0.873336254620555 0.926208337549877 0.920412644088805
"TRIM25" 2600.40547974782 -0.0119526094238708 0.0752223732983701 -0.158896999652758 0.873750024594052 0.926484263743933 0.920787891695192
"NSUN7" 1070.8615528398 0.0208920710679179 0.13197070038593 0.158308404871853 0.874213785529209 0.926867392953865 0.92121576845
"ZMAT1" 22.8484601635889 0.0536205602611613 0.338937781344889 0.158201779832268 0.874297801313283 0.926902162549954 0.921243453018435
"NFXL1" 2253.71614755883 -0.014376935351571 0.0909807169866963 -0.158021785579831 0.8744396319856 0.926998217950288 0.921332049180971
"SVEP1" 54.6330946120279 0.0422984592750214 0.267901763396459 0.157887946457543 0.874545096261184 0.927001409438988 0.921382319603178
"ANKRD35" 189.31558002618 -0.0163382445155452 0.103738368204893 -0.157494712884586 0.874854974403809 0.927142767724894 0.921495323910148
"IL22RA1" 13.1829883756694 -0.0527586887828691 0.335063770328446 -0.157458649531558 0.874883394212549 0.927142767724894 0.921495323910148
"LOC101929221" 50.4320670173692 -0.0299512031455993 0.19012960531029 -0.157530454537678 0.874826808270712 0.927142767724894 0.921495323910148
"ZZEF1" 1638.06363887281 0.0141522471975793 0.0897820251731942 0.15762895936329 0.874749182574983 0.927142767724894 0.921495323910148
"ADD3" 6627.0453063879 -0.0113871570243666 0.0724553419040498 -0.157161041893173 0.875117930757845 0.927337007377991 0.921681506952116
"USP36" 3476.53339182466 -0.0114022825892339 0.0726323848591763 -0.156986206791107 0.875255718698337 0.927428708605522 0.921765775702242
"TNFRSF6B" 11.7088260509235 -0.0573903404496807 0.365861950163406 -0.156863375445433 0.875352524622532 0.927476976729864 0.921806876424282
"TMC4" 142.614716334254 0.0327196857077207 0.209191333468309 0.15641033098858 0.875709594445978 0.927800984841594 0.92212202955522
"NEDD4" 416.377519199904 0.0270792813682333 0.173581775039857 0.156003021411755 0.87603063964017 0.928045451261617 0.922399209663363
"CETN3" 1402.30483083408 0.0186629472352354 0.119959391779402 0.155577207906784 0.876366291613242 0.92833368922515 0.922691732092501
"LOC100507334" 7.04908915775846 0.0603644913526337 0.388506311793626 0.155375831795235 0.876525036199181 0.928447497954834 0.922797969349461
"ZNF384" 3116.4945901627 -0.00762157479141058 0.0491136170374127 -0.155182518640498 0.876677429437165 0.928554566174711 0.922897506383407
"SIAH3" 10.7633834669718 0.0611026453550891 0.394130419443893 0.155031538649829 0.876796453641139 0.928626280293226 0.922961904288119
"ACAT1" 1867.65995741211 -0.0141270000580046 0.0912748636171074 -0.154774266409934 0.876999279143174 0.928680724702379 0.922988506832299
"CSAG1" 923.125771332839 0.0166251120742176 0.10734767059378 0.154871661231751 0.876922495117687 0.928680724702379 0.922988506832299
"HYLS1" 617.689744133912 0.0189929413993716 0.122768007531769 0.154705951340431 0.87705313799534 0.928680724702379 0.922988506832299
"RCC2" 42418.1529941142 -0.00960068277073247 0.0620397306390206 -0.154750555359343 0.87701797261111 0.928680724702379 0.922988506832299
"FMOD" 29.6912294438218 0.05587495657293 0.361533451253192 0.15454989401188 0.877176174017991 0.9287566581844 0.923057099154609
"BRI3" 708.903492030963 -0.0186193216923962 0.120621843721254 -0.154361110044245 0.877325015777929 0.928859904371484 0.923152836150975
"KRT222" 20.789139335169 0.0468923328365125 0.304162006620865 0.154168935684868 0.87747653505813 0.928911628548726 0.923190493294474
"PRKCG" 973.689815758849 0.0199249264652074 0.12922382987782 0.154189258158083 0.877460511654521 0.928911628548726 0.923190493294474
"GPR39" 25.3900262430439 -0.0482338122383872 0.313383475205223 -0.153913068347974 0.877678279836361 0.929070848313471 0.923341857995998
"ADCY8" 325.408844781134 -0.0499704655513638 0.326145580872006 -0.153215215787255 0.878228558881337 0.929335996018707 0.923685901307436
"ARL6IP6" 1407.69888519241 -0.0148577352078279 0.0969796663068825 -0.153204643546742 0.878236895883947 0.929335996018707 0.923685901307436
"DNAJC9" 3151.80002656993 0.010892089098994 0.071024885655108 0.153355954022724 0.8781175775401 0.929335996018707 0.923685901307436
"NUDT17" 96.9971881462817 -0.0214973503067404 0.140224728235614 -0.153306414476477 0.878156642452612 0.929335996018707 0.923685901307436
"ALKBH8" 1351.17816956403 -0.0119349714200674 0.0780489230612523 -0.152916541983558 0.878464090715778 0.929491433921512 0.923826634828959
"ASPHD1" 240.124634263925 -0.0172957625901362 0.113126933783282 -0.152888105526397 0.878486516045514 0.929491433921512 0.923826634828959
"PSMD5-AS1" 661.114497603716 -0.018256951599754 0.119641715950951 -0.152596871874011 0.878716191991312 0.929625735765845 0.924007258570353
"MICU1" 1825.16366616411 -0.0104462381230563 0.0685885200800337 -0.15230301092467 0.878947950251287 0.929816561893329 0.924190048000332
"HSCB" 548.577903638904 -0.0127681961923672 0.0839223527605399 -0.152142972311552 0.879074171693822 0.929895727536763 0.924261851535734
"ELF1" 547.88205822771 0.0169123885965096 0.111349782889715 0.151885240883319 0.87927744930087 0.930002029490241 0.924414657406661
"HPX" 16.6289666842092 -0.0425959666629933 0.280963607088744 -0.151606704883808 0.879497144809772 0.930125669597197 0.924523782585168
"STRBP" 6410.14067550805 -0.0109430689257004 0.0721799293602857 -0.151608196664728 0.879495968141564 0.930125669597197 0.924523782585168
"ENO2" 5387.37066931477 0.015769831387516 0.104193446138673 0.151351471440224 0.879698468553781 0.930170465662603 0.924540774198004
"IQCE" 424.225481503262 -0.0142389688483733 0.0940595499175469 -0.151382489719069 0.8796740014543 0.930170465662603 0.924540774198004
"MCUR1" 2444.21483367262 -0.00734565525001341 0.0485518472204133 -0.1512950725987 0.879742956038122 0.930170465662603 0.924540774198004
"TSPAN14" 2899.27769511302 0.0121106077527475 0.0800477251515372 0.151292341285415 0.879745110511464 0.930170465662603 0.924540774198004
"BEX4" 2548.27302619428 0.0105397523432938 0.0697376367043996 0.151134349274971 0.879869736900429 0.930231960041539 0.924610840634267
"AKR1C1" 42.4548416452941 0.0339298982305688 0.224666931273889 0.151023108021203 0.879957487400037 0.930231960041539 0.924642149376289
"KCNK10" 84.0968840107235 0.0288569533427454 0.191603203198516 0.150607885781781 0.880285040400958 0.930469514666807 0.924925417186307
"FLJ37201" 41.1225604786934 0.0417826295788183 0.279518701615551 0.149480622717996 0.881174398408676 0.93113762999144 0.925798903668885
"ASAH2B" 22.5256307958051 -0.0384516547997144 0.257666821154957 -0.149230136139997 0.881372041032244 0.931237721405937 0.925945577678679
"MIR4517" 21.0660131316294 -0.0456918776631764 0.30742315910779 -0.148628612742724 0.881846694068052 0.931630438195778 0.926383232841358
"ENOSF1" 913.453452626667 0.010290088637102 0.0694784707522227 0.148104708202329 0.882260133817901 0.931958401819435 0.926756529821622
"ALDH3A1" 11.9481735531872 0.0655572786530682 0.443294374752211 0.147886556624394 0.882432297803044 0.932085854602142 0.926876349934147
"PAXIP1OS" 15.578737037458 -0.0479390265575559 0.3243770180559 -0.147787987092521 0.88251009013956 0.932113616480796 0.926897036082063
"C10orf88" 452.667955138074 -0.0137940649673131 0.0934914714179441 -0.147543564756277 0.882702996264156 0.932208545106283 0.926977593628116
"SNORD104" 121.477643213461 0.0272068217130992 0.184326205232912 0.147601485522479 0.882657282666344 0.932208545106283 0.926977593628116
"TTC28-AS1" 430.191595984818 -0.0160747971051441 0.109006354578198 -0.147466605661164 0.882763736346812 0.932218287402656 0.92698036264576
"COX6C" 3924.89763182113 0.0138462563603497 0.0940835310802967 0.147169820279518 0.882997981111752 0.932351183063061 0.927084842311616
"GRM3" 59.9799097991897 -0.0360704036926333 0.244995905947957 -0.147228597772142 0.882951588795533 0.932351183063061 0.927084842311616
"LOC101927604" 34.8346919102891 -0.0344459659075326 0.234252913637373 -0.147046051093544 0.883095671844655 0.932351183063061 0.927084842311616
"RERE" 5451.17749724272 0.0141507586409959 0.0962080660255026 0.147084950624045 0.883064968343331 0.932351183063061 0.927084842311616
"LYRM9" 135.098923133756 0.0258000820836117 0.176022392832077 0.146572726733834 0.883469282057866 0.93269121568865 0.927416036712146
"ARMC9" 1434.15502857073 0.00817249927622232 0.055980298108194 0.145988848798683 0.88393019148112 0.9329442371008 0.927694063964458
"LOC101927572" 30.9442914258925 0.0349527401655617 0.239488217698813 0.145947639935753 0.883962722974135 0.9329442371008 0.927694063964458
"LRRC16B" 627.018679059546 -0.0150594372976369 0.103143774631307 -0.146004326014514 0.883917973360558 0.9329442371008 0.927694063964458
"ORAI3" 160.637858990481 0.0204701400528742 0.140261613337513 0.145942568075391 0.883966726863965 0.9329442371008 0.927694063964458
"SCN2B" 14.046007462841 -0.064181571895479 0.44116978730419 -0.145480433480422 0.884331563214255 0.933166013640747 0.927954445009415
"TSN" 7314.1354571575 0.00719792291068608 0.0494666569833666 0.145510599455031 0.884307747662669 0.933166013640747 0.927954445009415
"PHLDA3" 1296.84687782866 -0.0269841968834062 0.18557667399946 -0.145407266451412 0.884389327840551 0.933172552571581 0.927954445009415
"LINC00910" 17.6874868629217 -0.0493210969019327 0.339896241983906 -0.145106331903099 0.884626919068749 0.933205592134084 0.928081489120557
"NETO2" 942.761962999748 0.0193306599822681 0.133214273368914 0.145109525378975 0.884624397728936 0.933205592134084 0.928081489120557
"RPS17" 887.761001286051 0.251504448013684 1.73412040193325 0.145032863769609 0.88468492456722 0.93321238093666 0.928081489120557
"RAP1A" 1451.89862878414 -0.0123054755513266 0.0849043148839 -0.144933453242669 0.8847634134192 0.933240774611439 0.928102800821219
"ABCD4" 2757.1569886553 0.00732798047881125 0.050745265818136 0.14440717494857 0.885178951406333 0.933553876631905 0.928454434302054
"MIR3176" 40.217077410578 0.0389191545097009 0.269595113420199 0.144361498307428 0.885215018187824 0.933553876631905 0.928454434302054
"SNORA68" 16.0835568720034 0.0581411126572108 0.403069893923364 0.144245733888191 0.885306428119795 0.933582560726678 0.928469104175886
"TIAM2" 569.644671092849 -0.0205271321861283 0.142355390303549 -0.144196381621782 0.88534539813387 0.933582560726678 0.928469104175886
"ANO10" 2389.03869930379 -0.0136041832000198 0.0944328298342467 -0.144062009196362 0.885451503993675 0.93364004290115 0.928519343677868
"ZNF408" 719.447818038747 0.0162000280241951 0.112512359914303 0.143984430124247 0.885512764477838 0.933650235156497 0.928522553038411
"DCTN5" 6271.4414215922 -0.0094592083120488 0.0658690426151406 -0.143606282048413 0.885811379724183 0.933910669278071 0.928774628819638
"SRP19" 2546.34158585994 0.0105227959399812 0.0733574797803229 0.143445439667405 0.885938398344887 0.933975736263286 0.928825483704936
"ZNF559" 937.467927829535 -0.0110320954079195 0.0769337089448731 -0.143397420444457 0.885976320109171 0.933975736263286 0.928825483704936
"OXA1L" 4603.75328097478 -0.0102259236240895 0.0714488583475328 -0.143122281595457 0.886193607927728 0.934150377413652 0.928992234764372
"FBXL15" 320.407031133226 0.0263981630683499 0.184692294698213 0.142930505636332 0.886345065901005 0.934201194743118 0.929028919347259
"MAPT" 64.504165497482 -0.0306943696372146 0.214693547371599 -0.142968291376208 0.886315223711081 0.934201194743118 0.929028919347259
"PSTK" 251.338361707514 -0.0141922744557136 0.0995305511369655 -0.142592141745336 0.886612304038562 0.934400248017496 0.929213019091106
"ZW10" 2421.80493931843 0.00948961007985799 0.0665654338551792 0.142560628396169 0.886637193783622 0.934400248017496 0.929213019091106
"LINC00890" 44.7696565725715 -0.0403821329818532 0.283520254825205 -0.142431210097315 0.886739411589492 0.934453551835747 0.929259102239803
"BCL9" 4966.51622608619 0.0096552804926857 0.0679913305825887 0.142007523752716 0.88707406282251 0.934642925230634 0.929548742086721
"SNRNP48" 2085.28577367431 -0.0142164244331444 0.100427177920186 -0.141559533261433 0.887427932733338 0.934961333881141 0.929858481467731
"RPS7" 50083.7681099874 0.0132064825418521 0.0939827357196018 0.140520303444387 0.888248911815974 0.935771805799724 0.930657591062721
"LPHN3" 706.046053599833 0.0117665353666422 0.0838963747164529 0.140250820210168 0.888461819948319 0.935832659708078 0.930697299767267
"PLEKHG3" 2860.7655985908 -0.0152574588810948 0.108737578524218 -0.140314499257463 0.888411508904326 0.935832659708078 0.930697299767267
"SLFNL1-AS1" 53.4301134288918 0.0291208532474096 0.207539497244465 0.140314752777432 0.888411308606149 0.935832659708078 0.930697299767267
"LINC00202-1" 13.7999489040161 -0.0580886585550621 0.414743154655253 -0.140059354574151 0.88861309432737 0.935937521386886 0.930794649523922
"ARL10" 242.013868514244 -0.0202707687747973 0.144947464240113 -0.139849074842852 0.888779238139688 0.936003555454565 0.930907560745836
"LOC100507250" 20.9630407690289 -0.0380177805048256 0.27267916650199 -0.13942312129133 0.889115802645267 0.936085615817358 0.930954486802034
"LOC101929057" 10.9245079410001 -0.0521512965445492 0.374032640437852 -0.13942980078824 0.889110524728594 0.936085615817358 0.930954486802034
"RIBC2" 40.6072507840592 -0.027061459344503 0.194005844166459 -0.13948785646521 0.889064651267388 0.936085615817358 0.930954486802034
"SNRPN" 171.145389720953 -0.0178262324410753 0.127717348564364 -0.139575653906499 0.888995277663383 0.936085615817358 0.930954486802034
"SYT14" 675.622146292397 -0.0191999498389694 0.137492787563232 -0.139643323691721 0.888941808611405 0.936085615817358 0.930954486802034
"MIR5587" 19.6648646723425 -0.0408861772140309 0.293658357201815 -0.139230422738938 0.889268068758387 0.936191458040128 0.931052813293825
"VWCE" 623.249814091125 -0.0161324838533377 0.115984203952294 -0.139092077227803 0.889377388826029 0.936252078429076 0.931106165846215
"PIK3C2A" 9387.35562878303 -0.0148073071543168 0.106685373298136 -0.138794163591078 0.889612806125835 0.936396975227411 0.931230046949452
"SRPX" 190.782226886963 0.0200659270381151 0.144580813280756 0.138786928796353 0.88961852332613 0.936396975227411 0.931230046949452
"DPY19L2P2" 47.404786599974 0.0278364276095627 0.200768843542037 0.138649140566147 0.889727409737657 0.936404533278069 0.931230046949452
"IQCC" 264.62138494548 -0.0109708292553101 0.0791278485260991 -0.138646879191863 0.889729196793939 0.936404533278069 0.931230046949452
"PCSK1N" 62.0951684244054 0.0525898254168974 0.380115420399899 0.138352254590383 0.889962029358314 0.936595108070256 0.931412635553827
"C1QTNF4" 37.2961870471676 -0.0501203758207794 0.363228114559209 -0.137985948256242 0.890251522976769 0.936767355390344 0.9315631321418
"DEPDC5" 979.671431943864 0.0134219737466255 0.0972407935647867 0.138028221023136 0.890218113862681 0.936767355390344 0.9315631321418
"LOC101928063" 21.5722703201248 -0.0406057010844684 0.294353738388327 -0.137948650853889 0.890281000110695 0.936767355390344 0.9315631321418
"TRABD2A" 93.4011515868934 0.0195621162366078 0.142301790875543 0.137469220283508 0.890659920394679 0.937111571571726 0.931898502752932
"PWP1" 4122.82199363771 0.0100496750070676 0.0731515283708031 0.137381613629808 0.890729163440936 0.937129938466697 0.931909834975191
"ELOVL4" 1391.60479176665 -0.0179434606251776 0.131053416528324 -0.136917152566561 0.891096280732137 0.937352688259533 0.932232791003312
"ZNF497" 101.431482192398 0.0175040351354602 0.127913294354434 0.136842970262015 0.891154917750513 0.937359880935439 0.932233004904051
"NEFM" 5615.82076000741 -0.0113187301651263 0.0827726410696039 -0.136744823154891 0.891232498537653 0.937386997590083 0.932253034465625
"IL12A" 11.3985665846512 0.0533185025729642 0.390667723617462 0.136480439385295 0.891441486960904 0.937494184176766 0.932399941685369
"SKIV2L" 2019.04536122247 -0.0122777373857213 0.0900000116290607 -0.136419286658813 0.891489827658808 0.937494184176766 0.932399941685369
"MPG" 755.468468262517 0.0159557066956152 0.117050663282108 0.13631453464864 0.891572634147863 0.937526781773475 0.93242542151393
"HSF2" 860.869797436088 -0.0092309796994401 0.0678021713513025 -0.136145782877834 0.891706034949333 0.937612574575428 0.932503807130418
"TAS2R3" 14.4525669705037 0.0586904832194653 0.431387416097539 0.136050522174238 0.891781341315465 0.937628305512196 0.93252143405302
"ARL14EP" 1447.15106143168 0.0107245597715039 0.0792790613855135 0.135276068915008 0.892393605379341 0.938172002727274 0.933100509910998
"ZNF18" 363.871953529806 -0.0127147952015933 0.094267572328444 -0.134879841365733 0.89270687814899 0.938337805935415 0.93336690045147
"CCDC157" 176.452231881592 -0.0130009779432652 0.0968221142773203 -0.134276947372038 0.893183581476962 0.938675305790528 0.933804119192887
"DRICH1" 11.7490002066192 0.0427803502969403 0.320004978965686 0.133686514613661 0.893650469214366 0.939031126177628 0.934231019320228
"HIST2H3D" 23.1358794677643 -0.0362532215610179 0.271537362603451 -0.133510988003377 0.893789274897205 0.939039173161857 0.934314905760058
"INTS4" 1399.22654677494 -0.00575761407511537 0.043249033223207 -0.133127000675379 0.894092941748392 0.939264871490831 0.93457110611635
"EMC1" 4372.47061983629 0.00743354772842575 0.0560117345059787 0.132714114176062 0.894419480110969 0.939430795493199 0.934851178307809
"MINPP1" 1726.69767090714 0.00961636167748637 0.0725844307754779 0.13248518414689 0.894600541061732 0.939509685511758 0.934972272371548
"COMTD1" 292.872415125284 0.0261628020654536 0.197575247493668 0.132419432076339 0.894652545444657 0.939509776135476 0.934972272371548
"ARNT" 1917.59869390937 -0.0090815287844296 0.0686585704878837 -0.132270869024752 0.894770048047472 0.939578645010564 0.935033821087926
"SYDE2" 497.256135058887 0.0199964823500555 0.151307394527725 0.132157998044117 0.894859322353562 0.939617865690499 0.935065865131565
"AGAP6" 424.743431061885 0.0173167982053428 0.131769214502518 0.131417632492694 0.89544494091783 0.940178221691271 0.935616516301202
"FOSB" 36.2091767320405 -0.0376848754236808 0.287386562460991 -0.13112956674443 0.895672812221419 0.940308360501177 0.935732044147765
"OLFML2B" 207.665587051352 -0.0182383471839642 0.139050962962727 -0.131163041199887 0.895646332172059 0.940308360501177 0.935732044147765
"LOC100505817" 275.538794552843 0.0575872939166724 0.439904534315144 0.130908616357697 0.895847598476186 0.940437297947852 0.935853364725581
"GMPR" 18.0152141519223 0.0488316066289252 0.373625667724734 0.130696605846956 0.89601531745546 0.940558801825744 0.935963314752418
"SPIB" 1386.75093513405 0.0185548468131262 0.142044222071546 0.13062725496698 0.896070181116236 0.94056183280043 0.935963314752418
"EDN3" 8.51867774502525 -0.047513420131416 0.364428161946734 -0.130378014359825 0.896267360107177 0.940714236326169 0.936107984494265
"PICK1" 983.497888316261 -0.00629986013709918 0.0483910728379179 -0.130186411824348 0.896418944878775 0.940795637001523 0.936175010792848
"PPP1R14A" 111.376928573925 0.0269638073496309 0.207177150187821 0.130148558010313 0.896448893060194 0.940795637001523 0.936175010792848
"LINC00176" 32.7616031724034 -0.0390504049335798 0.300529269394761 -0.129938774390341 0.896614866800749 0.940915253399812 0.936287052293438
"ABHD6" 135.40033804174 0.0148315050250337 0.114488138285604 0.129546215416962 0.896925458398952 0.941077468266216 0.936427508886649
"ELL2" 2206.33017766052 0.0164710469476847 0.127105353937733 0.129585784055592 0.896894151082463 0.941077468266216 0.936427508886649
"THEMIS2" 414.506632663486 0.0129022546112846 0.0995725112090768 0.129576471002054 0.896901519699459 0.941077468266216 0.936427508886649
"ADAMTS16" 550.653188399333 -0.0153676097553442 0.119125487993519 -0.129003540839054 0.897354847058231 0.941309681315039 0.93669191507243
"CTDP1" 1843.01508759128 0.0123062064626348 0.0953837711113602 0.129017822625899 0.897343546277126 0.941309681315039 0.93669191507243
"RBP5" 26.2885100091543 0.0326789644268652 0.253135715824838 0.129096616494363 0.897281199252741 0.941309681315039 0.93669191507243
"SF3B6" 4149.12235518798 0.00940297759889413 0.0731464384834254 0.128550040081921 0.89771370042184 0.941631528103039 0.937005193099773
"FAM149A" 177.012934238067 -0.0130354254870313 0.101770099782007 -0.128086987385817 0.898080133783117 0.941847178833334 0.937253129975725
"FBXW4" 655.096893858606 0.0232072306759425 0.181268031979557 0.128027156374488 0.898127482203139 0.941847178833334 0.937253129975725
"RCAN3" 544.341241968651 0.0132520748573531 0.103498987112633 0.128040623652978 0.898116824581996 0.941847178833334 0.937253129975725
"IKBKB" 1234.0674593162 -0.00705584250989646 0.0552064178722003 -0.127808374131977 0.898300622819689 0.941919577618791 0.937311192705384
"NBPF10" 121.231326167694 -0.016541358731719 0.129413157136802 -0.127818214914835 0.898292834884272 0.941919577618791 0.937311192705384
"ARMC4" 274.177974357413 -0.0153585509749736 0.120440569446402 -0.127519747254337 0.898529044720435 0.942049918497161 0.937488220487203
"DOLPP1" 2148.85534880826 0.00613770067100958 0.0481775841794602 0.127397435457677 0.898625845911178 0.94207242825183 0.937527906465272
"TSC22D4" 749.844369644876 -0.0134352783617138 0.105601206361894 -0.127226561367786 0.898761083269251 0.942124094742792 0.937607684723575
"RAB1A" 7785.11944210773 -0.00707360766348527 0.0558414939548202 -0.12667296597058 0.899199243472138 0.942479554582787 0.938003447780469
"C19orf81" 32.543077117399 0.0491277089221448 0.388966027730307 0.12630334121675 0.899491811533326 0.94262241264229 0.93812462320734
"SAP30L" 953.770302552595 -0.00986349335098005 0.0780277161702096 -0.126410124954367 0.899407287891487 0.94262241264229 0.93812462320734
"SMNDC1" 2780.94278254355 -0.0112149070484359 0.0887889490844416 -0.126309717189805 0.899486764661085 0.94262241264229 0.93812462320734
"PPFIA4" 132.55108260942 0.0333683181936982 0.265094357577535 0.125873362596707 0.899832168507257 0.942876625783798 0.938418251821465
"PDGFB" 130.463816165893 -0.0265472917053079 0.211885968019606 -0.12529046615702 0.900293599614128 0.943205450312884 0.938838099761017
"IFNAR2" 405.700912146097 -0.00870470462937 0.069573868996562 -0.12511456894542 0.900432849576741 0.943226213947363 0.938921940009629
"DUSP9" 25.4239439091466 -0.0441001508370263 0.35307199264425 -0.124904132176411 0.900599446989494 0.943294232965811 0.938975617535668
"ZNF767P" 400.937054721342 -0.0182389149160463 0.146027135713209 -0.124900860562428 0.900602037077272 0.943294232965811 0.938975617535668
"CSTF3-AS1" 17.206770931388 -0.0438058272725002 0.35331491735748 -0.1239852186263 0.90132697858075 0.943998900590187 0.939670039618198
"ADSSL1" 183.018295400219 0.0253846001664041 0.204878241705253 0.123900907949628 0.901393734048881 0.944014179718072 0.939678230071605
"RPGRIP1" 33.1804121023294 0.0267387750486058 0.216391467642036 0.123566679130058 0.901658376444426 0.944236688665413 0.939892697667061
"TNIP1" 1440.17725660938 0.0105822139240997 0.0858575399862967 0.12325316944544 0.90190662336297 0.944387354263182 0.940090047637059
"C1GALT1C1" 842.647939933663 -0.0149905398663104 0.122320809607173 -0.12255101903308 0.902462643109207 0.944847022372593 0.940587990229437
"INPP4B" 14.0043053274366 0.0450344801849367 0.367625406976971 0.122501000557227 0.902502253631204 0.944847022372593 0.940587990229437
"TMEM192" 782.941181994413 0.0118239315080918 0.09676874691843 0.122187502521435 0.902750523833888 0.944997598154569 0.940761391320274
"SLC25A3" 22456.7183805361 -0.00707097363022137 0.0579025507422982 -0.122118517052755 0.90280515714836 0.945000122845715 0.940761391320274
"LINC01018" 13.5501899765581 0.0397757662200228 0.326216962800952 0.121930404472231 0.902954135987634 0.945001846972471 0.940761391320274
"SERTM1" 74.4666285879661 -0.0263494717250588 0.216123441504005 -0.121918619940959 0.90296346905399 0.945001846972471 0.940761391320274
"ZBTB7A" 622.434587358217 0.0145909156183676 0.119613646359094 0.121983703887464 0.902911924295579 0.945001846972471 0.940761391320274
"ACSL3" 7814.60241326095 0.0122926004538985 0.101034127174874 0.121667804707433 0.903162111886008 0.945155076144414 0.94090690433782
"NSD1" 18629.7235235155 0.00867536160084279 0.0716669539487391 0.121051071977302 0.903650582995619 0.945556895448637 0.941354319367424
"C5orf15" 2685.22161262772 -0.0127030990993427 0.105556351416434 -0.120344241998544 0.904210458709139 0.946088028956379 0.941876054991225
"CILP2" 232.7449672135 0.0186322532136236 0.154952205236495 0.120245163243635 0.904288942198592 0.94611544276282 0.941887826339859
"COL18A1" 14918.0707866891 -0.013136808692863 0.109512344700051 -0.119957332014432 0.904516947934874 0.946135184383207 0.941887826339859
"LRP10" 973.51968942409 -0.0140581201835096 0.117130413414015 -0.120021092504977 0.904466439332302 0.946135184383207 0.941887826339859
"MAN2C1" 1767.04469576796 -0.0147832870521948 0.123085316211074 -0.120106016763555 0.904399166208874 0.946135184383207 0.941887826339859
"SEMA6C" 555.840912741943 -0.0164129968652216 0.136776641277703 -0.119998537117881 0.904484306796253 0.946135184383207 0.941887826339859
"TERF1" 39591.7942559572 -0.0103968918298304 0.0867380549870983 -0.119865402001197 0.904589772027337 0.946156668088937 0.941902181368237
"LOC101928068" 25.9641059645963 0.0338707882813461 0.284052787529667 0.11924117547274 0.905084286029169 0.946619190844055 0.942355589591422
"LOC100133315" 90.8905413437592 -0.0150721036277127 0.126641183943257 -0.119014235009568 0.905264078032639 0.946697801437739 0.94248127779514
"SNORD22" 82.7781060341563 0.0283607977450246 0.239110206572241 0.118609732941099 0.905584554018677 0.946923499914595 0.942753407818204
"CCDC90B" 2170.67194188223 -0.0124395198895848 0.105033971953965 -0.118433299799772 0.905724342016424 0.947014947312024 0.94283741044826
"C9orf135" 740.688484892195 -0.0143730188157115 0.121822890282769 -0.117982907664969 0.906081200991204 0.947138132202923 0.942979317443768
"CXorf40A" 244.915190884224 -0.0118335745778711 0.100252241836802 -0.118038004547915 0.90603754508606 0.947138132202923 0.942979317443768
"HNRNPA2B1" 104187.782990022 0.0108132465344956 0.0916813712759395 0.117943769644874 0.906112212095645 0.947138132202923 0.942979317443768
"S100A13" 1324.8451540298 -0.0118435719478673 0.100464386579138 -0.117888262210588 0.906156193790297 0.947138132202923 0.942979317443768
"SGPL1" 3936.2077437016 0.00854274952470082 0.0724388555717501 0.117930487129788 0.906122736560987 0.947138132202923 0.942979317443768
"KIAA1656" 47.7331342181352 0.0256339551201616 0.217615100355659 0.117794928193249 0.906230148285126 0.947160723308747 0.942994768180335
"TMEM30B" 644.654775739071 0.0111215944049424 0.0946348674537 0.11752110722175 0.906447118794729 0.947332778614463 0.943159025190837
"APBA1" 50.1041158724902 -0.0231885031298392 0.198665681585306 -0.116721232096054 0.907080964501101 0.947940467406556 0.94375699149932
"KATNAL1" 775.630242385585 -0.0138059209624188 0.118437570843551 -0.116567072965855 0.907203131762288 0.948013389869513 0.943822547384124
"LOC440600" 31.6866867427214 -0.0254753760997932 0.21892881690501 -0.116363740780852 0.907364270798474 0.94812702646779 0.943928636953499
"IFT122" 1591.40592370685 0.00754005811803716 0.0651855333121373 0.115670728379747 0.907913505865027 0.948484724332184 0.944438421632043
"CST3" 487.156795147028 0.0167902054785555 0.145445872060576 0.115439546277137 0.908096735073279 0.948618513992152 0.944567434565073
"ANO5" 727.799880634057 -0.0163554520250642 0.142043874225357 -0.115143663281923 0.908331251739444 0.948806350547689 0.944733298813296
"CCDC104" 976.869634475399 0.00774130832036908 0.0673073962482132 0.115014229518269 0.908433843368107 0.948806350547689 0.944733298813296
"LOC339803" 229.885773586088 -0.0149350877661679 0.129818029314833 -0.115046329427383 0.908408400235613 0.948806350547689 0.944733298813296
"PTPRCAP" 89.6410198589069 0.0229334836316039 0.199657535039241 0.114864102810327 0.90855283852544 0.94887586806466 0.94479546251042
"CCSER1" 18.7201703136502 -0.0342283970622903 0.298420540901365 -0.114698528991688 0.908684079928711 0.948958166573751 0.944851266569753
"C16orf93" 69.0914126396196 -0.0207810552148562 0.181497830317604 -0.114497540706087 0.908843395811673 0.948960249876408 0.944851266569753
"CCDC80" 430.502550225422 -0.0410821639301273 0.358614783498829 -0.114557920700616 0.908795534466891 0.948960249876408 0.944851266569753
"FAM122B" 1667.10558603879 0.00961159265010906 0.0838913329691576 0.114571938601127 0.90878442296024 0.948960249876408 0.944851266569753
"B9D1" 357.537949609135 0.0143640182284593 0.125690167048093 0.11428116109483 0.909014915919804 0.94902982279379 0.944906435273948
"DNAH11" 230.164660646551 0.0131503131050929 0.115054525471094 0.11429635689034 0.90900287035573 0.94902982279379 0.944906435273948
"GUCY2EP" 10.7308426320112 -0.0432635580750282 0.378855980389776 -0.114195262354094 0.90908300743634 0.949046157988232 0.944915649269618
"CARS" 5796.90382967108 -0.0133209637971657 0.117012482367748 -0.113842245952022 0.90936284883931 0.949174027374757 0.94514494399885
"CDC42BPA" 4507.71461019213 0.0146222040188037 0.12883505112075 0.113495542490988 0.909637696825981 0.949406146139286 0.945369019292665
"CAP1" 12368.186261889 0.00554891149357414 0.049043992042459 0.113141513618432 0.909918363167896 0.949534784607937 0.945475938907165
"CTDSP1" 1148.580067407 -0.0116371784269682 0.102780055362561 -0.113224091832968 0.909852895960105 0.949534784607937 0.945475938907165
"RAPH1" 1419.75286707332 0.0144774280949787 0.127899817948249 0.113193500406987 0.909877148474649 0.949534784607937 0.945475938907165
"CERS3" 14.1263282915674 -0.0398546112875082 0.353049179088022 -0.112886854433308 0.910120258350368 0.94958692794755 0.94549258938421
"F7" 12.7143218032868 -0.0570756845491505 0.506180079576613 -0.112757666395901 0.910222681546612 0.94958692794755 0.94549258938421
"NKIRAS1" 379.840512013772 -0.0106317035986054 0.0942943222185338 -0.112750199041314 0.910228601879752 0.94958692794755 0.94549258938421
"PYGM" 558.552392743479 -0.0178032386953188 0.157733094002884 -0.112869393755716 0.910134101482986 0.94958692794755 0.94549258938421
"TYW1B" 208.09460962412 -0.0114230955468473 0.101315691717054 -0.112747545353081 0.910230705801183 0.94958692794755 0.94549258938421
"LZTS3" 2074.4944404269 -0.00952019449368691 0.0845217581663566 -0.112636020596604 0.910319126449915 0.949618289595761 0.945509713784483
"NT5C3B" 2120.44604902411 0.00533709510271638 0.0474082910256199 0.112577251515609 0.9103657210382 0.949618289595761 0.945509713784483
"RPRD1B" 2174.77281015823 0.00635956331368282 0.0570290590006788 0.111514435361929 0.911208419231055 0.950387755297129 0.946323338133853
"LINC00337" 140.081107161163 0.0155834505854142 0.139848420684659 0.11143100872446 0.91127457176631 0.950401973989 0.946330437932676
"CAMKMT" 777.681365815951 -0.00802106122335123 0.0722639767836822 -0.110996676080557 0.911618982549227 0.950487272886081 0.946380091592294
"FRG1B" 482.195806668488 0.0134930451384034 0.121501641192413 0.111052369383517 0.91157481875446 0.950487272886081 0.946380091592294
"MSH6" 18350.7633908054 0.00468391319002931 0.0421181443486306 0.111208916310711 0.911450681299952 0.950487272886081 0.946380091592294
"VPS33A" 3001.87030151543 -0.00617609826882562 0.0556233816997655 -0.111034210436214 0.911589218445414 0.950487272886081 0.946380091592294
"ZNRD1-AS1" 62.7258273992021 0.0217817270516101 0.196025942684564 0.111116553009824 0.911523922623676 0.950487272886081 0.946380091592294
"BPTF" 16039.980547098 -0.00976723283721932 0.0881907588262278 -0.110751205310125 0.911813639738606 0.950534815335728 0.946406270674092
"CARHSP1" 7783.46156445183 -0.00968121896838261 0.0873793888492488 -0.110795224089804 0.911778732659497 0.950534815335728 0.946406270674092
"GJB2" 11.7330025299723 0.0491203773103853 0.443563070344202 0.110740457433186 0.911822162876487 0.950534815335728 0.946406270674092
"PAPL" 11.7237043206636 -0.040257683681054 0.364379505103274 -0.110482843072208 0.912026455811103 0.950638254959837 0.946495158785555
"PSMD13" 5999.79844192309 -0.00590536507079619 0.0534227286988231 -0.110540311485929 0.911980881795851 0.950638254959837 0.946495158785555
"TMEM54" 114.416335603505 0.0327246004635436 0.296610187880522 0.11032864615131 0.912148739593017 0.950710170094452 0.946560491184272
"PHYHD1" 518.099040000303 -0.0138132287228672 0.125325173385385 -0.110219107221104 0.912235609223622 0.950710170094452 0.946589067288043
"PCDHB18" 275.283894811425 -0.0140876076489494 0.127993717162672 -0.110064837253261 0.912357954493055 0.950710170094452 0.946592885867347
"TPD52L1" 123.4587265365 -0.0296857746339891 0.269533711684938 -0.11013752026941 0.912300312274858 0.950710170094452 0.946592885867347
"LINC00152" 64.5240840674389 0.0363920551363974 0.331090040570775 0.109915885943474 0.912476083721226 0.950778327346076 0.946653884750191
"DTNB" 1327.26611773775 0.0104271905563774 0.0950020462962139 0.109757536420486 0.912601668537269 0.950806988513481 0.946722610042499
"WHAMMP2" 12.0156395926744 0.0364680791526906 0.333179112495377 0.109454878127142 0.912841708712862 0.950995023653883 0.946904064111813
"PEX1" 2178.71719170236 0.00800133082383986 0.073196857171666 0.109312491451301 0.912954639223261 0.951003174728537 0.946904064111813
"SCN11A" 29.9068690642558 -0.0286819145230346 0.262243735347509 -0.109371209516319 0.912908068212627 0.951003174728537 0.946904064111813
"AQP5" 41.2772067602266 -0.0228625740604472 0.210694526294638 -0.108510526887043 0.913590730573282 0.951556225420405 0.947440621136645
"MIR205HG" 49.5826734127254 -0.0328289238452316 0.302399756893809 -0.108561343376873 0.91355042299381 0.951556225420405 0.947440621136645
"PGM5P2" 14.11838092578 -0.0473060334018911 0.436711968702704 -0.108323189635536 0.913739328178252 0.951601455036467 0.947533132385819
"CCDC59" 1494.95661584563 -0.00820210389177848 0.0758194832384095 -0.108179369489864 0.913853409667077 0.951665494696174 0.947589841273141
"CHST10" 1910.25078035403 0.00599982252370701 0.0555362387233405 0.10803436929886 0.913968428992175 0.951730503570169 0.947647515184322
"CPSF3" 4961.92036318253 0.00563238278944854 0.0521791861427797 0.107943093900247 0.914040832819285 0.95175113129051 0.94766099862223
"CIDEB" 305.984132880909 0.0139682379335803 0.129622322005474 0.107761053169457 0.914185237994997 0.95184672420929 0.947749125152523
"MTFR1L" 1009.42658252301 -0.00598689338712519 0.0557108003031598 -0.107463783584987 0.914421055411412 0.951982707325101 0.947929971945761
"RPL9" 61832.3702198151 -0.0109911376125031 0.102418007207641 -0.10731645647254 0.914537929559305 0.951994844299654 0.947929971945761
"TPM4" 30168.74536077 -0.00642564246843211 0.0598599591889087 -0.107344584852686 0.914515615258531 0.951994844299654 0.947929971945761
"FAM167B" 26.4060790427043 -0.0271294100668153 0.253115908929059 -0.107181765783117 0.914644780888432 0.95205130600846 0.947979135600211
"C21orf2" 466.866075242282 0.0126373447803821 0.117995357843872 0.107100355567407 0.914709365089083 0.952063768011736 0.947984488153256
"TRABD2B" 221.388813581349 0.0138099262117556 0.129133320319732 0.106943166779592 0.91483406739831 0.952104091865202 0.948052141037521
"KHSRP" 15674.7090344761 -0.00571775175917967 0.0536442423259356 -0.106586494864432 0.915117033082114 0.952323758160557 0.948283784475971
"TMEM114" 9.86880545078553 -0.0469733156810324 0.44109073476014 -0.106493544251334 0.915190777224681 0.952345733447834 0.94829860751072
"PPP2CA" 13377.5875452704 0.0060021242248243 0.0564131421699226 0.106395850221306 0.915268285434371 0.952371622863572 0.948317328602413
"APBB3" 438.393412047618 -0.0171009783281163 0.160870699174896 -0.106302629477133 0.915342245392506 0.952378102072425 0.948332371127478
"LRRC8D" 3475.44217395846 0.00871179341939839 0.0821142417745861 0.10609357440471 0.915508109255393 0.952378102072425 0.948411648573803
"PLLP" 41.8881797861515 0.019359853987974 0.182543123560143 0.106056331295303 0.915537658247784 0.952378102072425 0.948411648573803
"NAGPA-AS1" 9.16980292133879 0.0428359583806732 0.407334688075735 0.105161577529849 0.916247598309794 0.952921540344679 0.948986168344075
"SH3BP2" 1381.5330376619 -0.0109035061269058 0.103610053472195 -0.105235985905865 0.916188556621736 0.952921540344679 0.948986168344075
"WDR89" 1860.20971907777 -0.00901898933681336 0.0857869237731008 -0.105132448398171 0.916270711869884 0.952921540344679 0.948986168344075
"ANKRD27" 2695.5624240309 -0.00682845115161092 0.0650550545929349 -0.104964190628048 0.916404223450589 0.95300562195057 0.949062835503453
"FAM162A" 2184.25350821469 0.0171216578090639 0.163305530341673 0.104844323234134 0.916499338982325 0.953049766591435 0.949099730892121
"HSD17B8" 131.436490594132 -0.0186434017513729 0.178627461429066 -0.10437030007716 0.916875491039172 0.953276580628834 0.949366016617274
"JADE3" 2336.32971211549 0.00692220090913504 0.0663146922333037 0.1043841217687 0.916864522835024 0.953276580628834 0.949366016617274
"CCDC107" 335.341718446889 0.00834012596686971 0.079971893894225 0.104288213780466 0.916940630950769 0.953289535659262 0.949371849321083
"FTH1P3" 14.0036670668604 0.0352168128070447 0.338726772464671 0.103968199947106 0.917194584538668 0.953498776458421 0.949573160397788
"RAP1GAP" 323.788602264119 0.0143311901665746 0.138185972798977 0.103709442255927 0.917399933229013 0.953657467354792 0.949724127878507
"TXNDC15" 1544.78955852637 0.00948821083519217 0.0918640003766963 0.103285408824838 0.917736455752164 0.953952490280381 0.950010862644045
"SCFD1" 3905.96592779797 0.00522174379731317 0.050624132555618 0.103147323888984 0.917846046265155 0.953956811970262 0.950062662824517
"EIF3A" 29256.3493119641 0.00562294474032415 0.0545569053553632 0.103065683504194 0.917910840538341 0.953969364253493 0.950068090693441
"RPS8" 54427.7076598765 0.0111817884726976 0.108932779421038 0.102648518950193 0.918241933638906 0.954258659112711 0.950349128074934
"C17orf58" 584.186612575 -0.00890374165251036 0.0868820010763498 -0.102480853827089 0.918375009262356 0.954342148134352 0.950425200945228
"DIS3L2" 860.816894177447 -0.00734719973712682 0.0717968205135212 -0.102333218721617 0.918492188976161 0.954351254328437 0.950465218365805
"NDFIP1" 3508.13576301064 -0.00892307220669308 0.0872398919474879 -0.102282018094017 0.918532827928042 0.954351254328437 0.950465218365805
"IDI2-AS1" 19.0247671810777 0.0319597017539415 0.314634061324289 0.101577374106998 0.919092139385921 0.954813212832403 0.95098229403742
"HNRNPA3" 41645.9977068377 0.00725658113549571 0.0716364006576206 0.101297400049143 0.919314380039691 0.954989266429291 0.951150558959354
"NPC2" 3304.96346196784 0.006567769736423 0.0649794768890384 0.101074524617032 0.919491300872598 0.955118224016447 0.951271915836938
"TNN" 27.7514281995042 0.0259991770373793 0.257762970260533 0.100864670402815 0.919657888970722 0.955236434325232 0.95138256780177
"MMS22L" 2036.85856828388 -0.00888647690232796 0.0888096357843072 -0.10006208024443 0.920295039776608 0.955678815551331 0.951979969175647
"NAF1" 1315.68228679702 0.00578666903238915 0.0580720888243718 0.0996463042665789 0.920625131250875 0.955966739835648 0.952254434260971
"LRP8" 5016.67548299983 -0.00929158596131302 0.0933112768407749 -0.0995762385415437 0.920680758945114 0.955969647341679 0.952254434260971
"PSMD6" 4988.90732519734 -0.00601479667115799 0.0604487978964631 -0.099502337192216 0.92073943229972 0.955975716730491 0.952254434260971
"LOC90784" 925.730371752885 -0.00847407235638662 0.0852992429907744 -0.0993452234658535 0.920864172854321 0.956027650669696 0.952291978553488
"NDUFB2-AS1" 12.1862742892765 0.0319314069728652 0.32154477692141 0.099306253015796 0.920895113772296 0.956027650669696 0.952291978553488
"ZNF689" 1496.69592711572 0.00669915287428879 0.0676712718123994 0.0989955219529554 0.921141825604053 0.956228916712422 0.952485364293672
"ATL2" 4190.2654440687 -0.00531861532852712 0.053862456135027 -0.0987443891380289 0.921341223629104 0.956381046451687 0.952629804392659
"HDAC6" 1875.13683276963 -0.0104640527534912 0.106118950449603 -0.0986068247863107 0.921450451037995 0.956387986760416 0.952680999018869
"POGK" 3959.30443477271 0.00326309771268026 0.0331545584417478 0.0984207863426527 0.92159816969518 0.956483165795135 0.952771980256409
"CHST3" 560.243296101628 0.011586755632341 0.118067074221225 0.0981370607238952 0.921823459345859 0.956662116208216 0.952943139402827
"ALOX12B" 11.3304410773515 -0.0429201363051114 0.439222078034635 -0.0977185311293183 0.922155800268273 0.956949863819029 0.953215573032744
"ATHL1" 1913.30399664528 0.0200990498514946 0.205817547985211 0.0976546948899558 0.922206491773875 0.956949863819029 0.953215573032744
"AP2B1" 15246.8155223538 -0.00515606630947338 0.0531015078161109 -0.0970983032596493 0.92264832829884 0.957133922775499 0.953425184900556
"ELMOD1" 60.4328600344225 0.0205941543347038 0.211701119580672 0.0972793831959689 0.922504528164245 0.957133922775499 0.953425184900556
"MTMR2" 4462.04945279112 0.00710937216740265 0.0731195250546747 0.0972294631575719 0.922544170670349 0.957133922775499 0.953425184900556
"WDFY3" 4168.0909601907 -0.00904081789375362 0.0930856082444589 -0.0971236914519683 0.922628166743883 0.957133922775499 0.953425184900556
"PPP1R37" 954.482557870321 -0.00877611767217701 0.0907796861931405 -0.0966749064708725 0.922984568203502 0.957372964932396 0.953710867948101
"HNRNPA0" 20971.0999431398 -0.00466829314012517 0.0483620272441075 -0.0965280697718055 0.923101181558159 0.957439042900008 0.953769590737573
"PSMG2" 1832.43803100255 0.00604724733476585 0.062774639523143 0.0963326493103386 0.923256381260305 0.957490255905007 0.953806404625196
"RWDD2B" 751.771470811308 0.0078745310062499 0.0816973448758238 0.096386620865327 0.923213517650661 0.957490255905007 0.953806404625196
"C20orf24" 682.448322350092 0.0221790272196741 0.231096391288081 0.0959730573725233 0.92354197086706 0.957621791474348 0.953916133834849
"GLDC" 10202.3827141863 -0.00570806824821446 0.0593959930924002 -0.0961019077387027 0.923439636165754 0.957621791474348 0.953916133834849
"MTHFD2" 13980.2925829778 0.0124658202299212 0.129831551686366 0.0960153373198134 0.923508391422234 0.957621791474348 0.953916133834849
"NUDT9" 1907.80269237162 -0.00791462096803544 0.0827225143577018 -0.0956767456778659 0.923777310416054 0.957666181828928 0.953993710746074
"SDHAP1" 280.900334748741 -0.0102020694706601 0.10665749477012 -0.0956526261248562 0.923796467175385 0.957666181828928 0.953993710746074
"SMIM10" 112.42043493966 0.0124323356198128 0.12987859269399 0.0957227466200297 0.923740774663446 0.957666181828928 0.953993710746074
"MYO1E" 3697.91009011443 0.00919319097198173 0.0965309482828835 0.0952356848815069 0.924127626351834 0.95784486662826 0.954273925619234
"SNORD81" 16.6890867306125 -0.0357282486894141 0.376296279318613 -0.0949471218639469 0.924356827719113 0.957917830397725 0.954448827223528
"MIR4691" 16.2242145117419 0.0304134413982625 0.320711690804784 0.0948310968083012 0.924448986488144 0.957958475604963 0.954482211392172
"LGSN" 17.0691016923842 -0.0297192663354482 0.315479091539548 -0.0942036005949467 0.924947424634903 0.958383072998796 0.954935042556477
"EBI3" 23.6528182148981 -0.0284007607216464 0.302875932526349 -0.0937702790867202 0.925291641483594 0.958607349553495 0.955216747838535
"HDAC11" 325.599201299491 0.00853023701854735 0.091028649257015 0.0937093660970694 0.925340029951395 0.958607349553495 0.955216747838535
"LPAR6" 116.846547321912 -0.0204825333936365 0.220870027201437 -0.0927356855665894 0.926113546172562 0.959273546992236 0.955921050572018
"TSPO" 196.143603319321 -0.0197560220888998 0.213118520894156 -0.0926996959532741 0.926142138566609 0.959273546992236 0.955921050572018
"SLC39A10" 14240.3129812723 0.0102616350724545 0.11104449379444 0.092410120680548 0.926372198696945 0.959441844953151 0.956074501378675
"TSPAN6" 5368.15905240854 -0.00624004894978181 0.0675609965653355 -0.0923617067096887 0.926410662956809 0.959441844953151 0.956074501378675
"CAPG" 1308.21716671185 -0.0150929070113678 0.164496116777596 -0.0917523605239503 0.92689479512247 0.959888303338458 0.956512261409048
"CABP1" 40.4040742908119 -0.0202461968859143 0.221380525900238 -0.0914542812814434 0.9271316321898 0.96000699453682 0.956671012169128
"STX1B" 518.491861987739 -0.00815310307360236 0.0891948224285849 -0.0914078065476307 0.927168558992043 0.96000699453682 0.956671012169128
"MACC1" 1536.41517928355 -0.0175035935936738 0.191744403442812 -0.0912860729147397 0.927265283985783 0.960052213011027 0.956708940096306
"COG6" 1225.63692062027 0.00721697692296673 0.0793094597187216 0.0909976810907855 0.927494433634594 0.960234525490681 0.956883483846761
"NAT14" 1051.94484506139 -0.0128985054626225 0.141993041778732 -0.0908389967638153 0.927620523193312 0.960310125154815 0.956951686196321
"JMJD7" 194.53553630772 -0.0101275293969914 0.111720232200567 -0.0906508086987314 0.927770058590638 0.960355049780127 0.956982188837851
"NUP153" 10761.9573999559 0.00554125991350725 0.0611233178811298 0.0906570537333015 0.927765096206695 0.960355049780127 0.956982188837851
"DET1" 374.446337227903 -0.00737092680890027 0.0815803309681886 -0.0903517639781883 0.928007686615784 0.960546078876579 0.95716541455057
"TSPAN33" 1343.15225594636 -0.00993355288053192 0.110123983199048 -0.0902033561806162 0.928125617355568 0.960613199020038 0.957225166416105
"GRASP" 43.8090175858155 -0.0162077313979672 0.181765379466203 -0.0891684183509809 0.928948063876027 0.961409446033777 0.958011468072278
"HAUS4" 1571.34033986894 -0.00718668519093099 0.0810271395021711 -0.0886947908452134 0.929324472523978 0.961744004048605 0.9583377050383
"MAP4K2" 636.496387141859 -0.00844640070339467 0.0955528751167719 -0.0883950450792047 0.929562699335898 0.961935529661029 0.958521413211279
"ADCY3" 1044.97226713399 0.0076332416450724 0.0866647386110595 0.0880778245847995 0.929814821287911 0.962065910419813 0.958684726741336
"GRAMD1B" 664.568981124559 -0.00916269408667265 0.104158268719538 -0.0879689553149604 0.929901350527904 0.962065910419813 0.958684726741336
"RGL1" 322.719144400426 0.0125577069061145 0.142686797182324 0.0880088918813446 0.929869608869072 0.962065910419813 0.958684726741336
"ATMIN" 5390.36499611192 -0.00413686546969406 0.0471585201116419 -0.087722546422164 0.930097199248746 0.962158515840925 0.958762726420785
"TAOK3" 594.661204292976 0.00965429234906895 0.109983338947549 0.0877795895401311 0.930051860322629 0.962158515840925 0.958762726420785
"TSIX" 48.5620151769877 0.0241273654959436 0.277134747241962 0.0870600519641024 0.930623778688152 0.962593192291558 0.959243556350354
"WDFY3-AS2" 54.9134161355442 -0.0153784327243773 0.176973873550859 -0.0868966272581349 0.93075368043884 0.962672530933999 0.959315473720606
"IQCH" 49.223920741267 -0.0195085719719441 0.224895413495723 -0.0867450859433163 0.930874138061111 0.962714483153384 0.959342991411254
"LUC7L3" 8048.46591912034 0.00804600091788132 0.0927902114897394 0.0867117424209238 0.930900642474465 0.962714483153384 0.959342991411254
"TRAF1" 66.677095061142 -0.0176628133312544 0.204287145695581 -0.0864607181774159 0.931100181449186 0.962810793343112 0.959486648678486
"EPO" 15.1887798843694 -0.0275124722492082 0.319603853314549 -0.0860830430042744 0.931400403304372 0.962945537707209 0.959592345111657
"LY6G5C" 15.4314200294583 0.0267609987038117 0.310804033837069 0.0861024819190102 0.931384950667864 0.962945537707209 0.959592345111657
"LYST" 31.1130872382113 0.0170533091029881 0.198227379977636 0.0860290294151699 0.931443340629254 0.962945537707209 0.959592345111657
"TTC26" 508.887950903502 -0.00773224435517467 0.0898083692245009 -0.0860971468688601 0.931389191673177 0.962945537707209 0.959592345111657
"OPLAH" 676.047432877163 0.0120090140443008 0.140322676910962 0.0855814206845607 0.931799168410187 0.963148326472311 0.959834964670462
"PNCK" 205.671148344707 0.0244752733415537 0.285878861493555 0.0856141416461653 0.931773156329876 0.963148326472311 0.959834964670462
"EFCAB10" 49.6454942742198 -0.0163392366207834 0.191204329252402 -0.085454323574518 0.931900207092198 0.963197746603862 0.959856031751048
"LGALS1" 513.300888622207 0.0307006683093852 0.360112575326106 0.085252974799849 0.932060276036557 0.963198147173636 0.959856031751048
"MNT" 1143.39630828238 -0.0126304541265376 0.148114548149399 -0.085274905702022 0.93204284119874 0.963198147173636 0.959856031751048
"SLC35E2B" 2286.73069169005 0.00639378687125898 0.0749624329706838 0.085293214452624 0.932028285958505 0.963198147173636 0.959856031751048
"RAB4A" 1433.05683147665 0.00579404685147872 0.0682040966893417 0.0849515957651289 0.932299872514941 0.963390731671447 0.960040803337208
"LMCD1-AS1" 27.0698386199356 0.02134682196348 0.253007890177605 0.0843721590994457 0.932760542160543 0.963756695839739 0.96045318766163
"INO80B" 36.6081817775306 0.0214195720763548 0.254989756882498 0.0840016961396029 0.933055083212434 0.96396140712464 0.960694469026859
"HSH2D" 79.4601542609269 0.0131322942885885 0.156482211258466 0.0839219626497833 0.933118477486866 0.96396140712464 0.960697740696016
"MFSD7" 82.6229356400432 -0.0114761660821938 0.137271607712636 -0.0836018917052245 0.933372962840779 0.964169262219816 0.960897738217835
"C10orf82" 247.873784410613 0.00833550072133399 0.0998423535230809 0.0834866209299347 0.933464615203509 0.964187876477775 0.960901984124611
"GULP1" 7447.98527779078 0.0111598287063075 0.133738407552366 0.0834452040408648 0.933497546192011 0.964187876477775 0.960901984124611
"PRKCZ" 1374.85377348443 -0.00600129022294499 0.0724550773589479 -0.0828277388099959 0.933988512524301 0.964584871740655 0.961283319064105
"RPL13" 38529.6994491609 0.0116568241198003 0.140648964618924 0.0828788477141188 0.933947873246025 0.964584871740655 0.961283319064105
"AVIL" 10.3676287915374 0.0383475243682636 0.464428873640538 0.0825692082140959 0.934194085929312 0.964742120583053 0.961432876204118
"LOC101927621" 17.4987452171628 -0.0280598501362843 0.340275375698108 -0.0824621825153137 0.93427918985868 0.964774949765046 0.961458439979706
"CIRBP-AS1" 14.1287717530704 -0.0275038438849011 0.334366058907477 -0.0822566859051676 0.934442597287526 0.964855946659672 0.961564576697961
"KIAA1462" 211.121732638947 -0.0159033742345058 0.193560274034219 -0.0821623874726189 0.934517582731216 0.964855946659672 0.961579717181156
"ACTR3C" 22.0049978299496 -0.0187227371852378 0.228709817915973 -0.081862411311597 0.934756125503995 0.964885493955964 0.961675938116667
"CDC42" 11157.6003427376 -0.00337633195360231 0.0412448257616156 -0.0818607398929656 0.934757454642158 0.964885493955964 0.961675938116667
"CDKN2D" 67.2192684443099 0.0145677643025988 0.17806351032232 0.0818121819356984 0.934796068766448 0.964885493955964 0.961675938116667
"NRXN3" 193.562370572081 0.0102821248672019 0.125946014518482 0.0816391444105048 0.934933672434667 0.964885493955964 0.961675938116667
"TNFRSF11B" 33.1303573353331 -0.0299383182954686 0.366936181657814 -0.0815899870113858 0.934972763954345 0.964885493955964 0.961675938116667
"USP31" 1525.60901772543 -0.00611489633056442 0.0749181454846603 -0.0816210317407879 0.934948076184669 0.964885493955964 0.961675938116667
"CDH17" 13.5421489325372 -0.0279370467243073 0.343266813634965 -0.0813858072339492 0.935135135852956 0.964957046911966 0.961725786466958
"CEP85L" 680.92284944145 0.00872360458842614 0.107299248110649 0.0813016376352445 0.935202071659044 0.964957046911966 0.961725786466958
"RHOD" 168.018438636576 -0.0145377293912258 0.178722780017646 -0.0813423414171959 0.935169701951761 0.964957046911966 0.961725786466958
"GNA12" 5229.62364406969 0.00396086858348152 0.0491144471359644 0.0806456921426109 0.935723727445439 0.965324019075245 0.962124910264013
"LINC00652" 8.38634598306325 0.0304693586418394 0.378096865430729 0.0805861180761938 0.935771106466509 0.965324019075245 0.962124910264013
"RASAL2-AS1" 44.7826930695922 -0.0137827013766262 0.170875204101061 -0.0806594581650046 0.935712779414259 0.965324019075245 0.962124910264013
"LINC00526" 65.3763847424502 -0.0132706681949184 0.164913079332924 -0.0804706833963592 0.935862911861289 0.965363692244307 0.962157294486081
"C19orf33" 180.538300928312 0.0138193444251473 0.172514267857715 0.0801055158901129 0.936153335802546 0.965553192629402 0.962331850476406
"SNORA18" 259.305306511798 0.0118138186310049 0.147455775154229 0.0801177072830715 0.936143639642653 0.965553192629402 0.962331850476406
"DERL2" 1408.58610367905 0.00478535313898496 0.0599148132144739 0.0798692824403055 0.936341220819397 0.965691937304674 0.962462975127418
"HUNK" 581.702130097398 0.00896502986572359 0.112909510340345 0.0794001305886469 0.936714364776278 0.96591162715776 0.962722474756216
"SRGAP1" 621.971428353868 -0.00821057017237246 0.103376194056829 -0.079424187041156 0.936695230931248 0.96591162715776 0.962722474756216
"LOC100126784" 13.1371085140729 0.0235952977960356 0.298906980684168 0.0789385973590459 0.937081462760448 0.966235108268551 0.963037725900553
"BRI3BP" 323.235269643402 0.00720573535297287 0.0917645867224662 0.0785241410694299 0.937411127712448 0.966310843571511 0.96312511206332
"DUS4L" 421.546354878876 0.00758053526287139 0.09637427473724 0.0786572483532496 0.937305250945028 0.966310843571511 0.96312511206332
"KIAA0368" 13738.8199350189 0.00636480845837477 0.0811746287800563 0.0784088397326743 0.937502842091531 0.966310843571511 0.96312511206332
"NPPC" 15.016653917582 0.0250716422313068 0.318947530898804 0.0786074190969723 0.93734488621637 0.966310843571511 0.96312511206332
"UBE4B" 7166.95804631724 0.00763729284511398 0.097443877598317 0.0783763232062297 0.93752870692888 0.966310843571511 0.96312511206332
"ZNF619" 507.931574820005 0.0103338357508439 0.131841930329875 0.0783804949228837 0.937525388588812 0.966310843571511 0.96312511206332
"LINC00893" 12.8204846282139 0.0310358157361837 0.399378114697599 0.0777103566620905 0.938058455596899 0.966746728884418 0.963607275809216
"SERPINA11" 9.78222369829601 -0.033963901564857 0.43797858605634 -0.0775469455497259 0.938188446533524 0.96676185494349 0.963678758433933
"CC2D1A" 1262.45382896361 0.00605299471950875 0.0781573642393646 0.0774462493511278 0.938268549575843 0.96676185494349 0.963698991819546
"FOXJ2" 928.994575234559 -0.00721405434317381 0.0932898596542384 -0.0773294586347473 0.938361456464187 0.966783700533815 0.963732372629692
"ADORA1" 82.2381347734098 -0.0117841602598025 0.153461193471277 -0.0767891868507337 0.938791252982012 0.967014345257594 0.963995649353791
"KIF9-AS1" 28.9719468558216 -0.0177385736892646 0.230617047222916 -0.0769178770731477 0.938688875830927 0.967014345257594 0.963995649353791
"SLC16A1-AS1" 108.791218182764 0.00835273807002626 0.108788850832833 0.0767793574992463 0.938799072584295 0.967014345257594 0.963995649353791
"HLA-L" 50.4378417726317 0.0164415149251416 0.215668876304313 0.0762349913760493 0.93923214458704 0.967405366750929 0.964378274857873
"COL7A1" 1454.41887684007 -0.0142029234708597 0.186682902516372 -0.0760804727128888 0.939355075625165 0.967476917957483 0.96444242721693
"HELLS" 6573.62550473972 0.00598379271727578 0.0791956974446804 0.0755570430004176 0.939771513441797 0.967795658276961 0.964745815935296
"RBM47" 4305.70713777074 -0.00589357342830972 0.0779373395588401 -0.0756193816939346 0.93972191625199 0.967795658276961 0.964745815935296
"PDSS2" 853.327364783405 -0.00848690015087957 0.11262717871459 -0.0753539265365633 0.939933116231452 0.967906997742239 0.964849629156903
"SCML2" 1666.52982279032 -0.00637748608551111 0.0847988473522774 -0.0752072260960966 0.940049835046436 0.967972107374548 0.964907358188949
"ERLIN2" 3915.76966944796 -0.00433237562190866 0.0579536175136512 -0.0747559135698157 0.940408919491359 0.968284055220011 0.965213838237593
"IARS2" 6194.49298662532 0.00362823628193021 0.0486411579048995 0.0745918978537463 0.940539420741072 0.968284055220011 0.965245652582749
"POMC" 49.3112406164569 0.0165212635140649 0.221568974888387 0.074564877697283 0.94056091983524 0.968284055220011 0.965245652582749
"MAPK6" 12128.9815484591 0.0053152874316396 0.0715754430515543 0.0742613276988186 0.940802448056656 0.968405100337059 0.965431418041802
"ZNF799" 162.863372041647 0.00757992551194244 0.102202744696904 0.0741655768093289 0.940878636115814 0.968405100337059 0.965447501967565
"RRAS" 295.006240886949 -0.0189270122777683 0.255962610911154 -0.0739444413791277 0.941054593511068 0.96851071627005 0.965565951821698
"LGALS3" 212.896473696081 -0.00859548989499616 0.116553534004324 -0.0737471409033148 0.941211587869312 0.968617202802723 0.965664930730997
"ASF1A" 2513.29335261125 0.00519798581253045 0.0707706487795294 0.0734483278332469 0.941449361365675 0.968806803711871 0.965846769418557
"PIH1D2" 35.2300844903284 -0.0143655406916117 0.196544303273788 -0.0730905981619848 0.941734023228001 0.968818085649383 0.965965298443508
"SUGCT" 159.577424216477 0.0130082875385963 0.177989694975937 0.0730844981803857 0.941738877327023 0.968818085649383 0.965965298443508
"ZNF286A" 3004.90304817638 -0.00545910076655505 0.0747055804721053 -0.073074872480155 0.941746537043395 0.968818085649383 0.965965298443508
"STMN4" 10.0812631241517 -0.0371290198900814 0.509406556066532 -0.0728868120127455 0.941896188518382 0.968880936074843 0.966056688628882
"PHF21B" 1280.60398140824 0.00698833625422487 0.0963142728997691 0.0725576391102219 0.942158136917419 0.968933776632598 0.966197757891764
"ZNF383" 193.082583338918 0.0074333917641799 0.102454475244672 0.0725531192895982 0.942161733732715 0.968933776632598 0.966197757891764
"GID4" 617.113966607893 -0.00623492570440587 0.0861063864547524 -0.072409561719121 0.942275975619779 0.968941132788699 0.966197757891764
"RPS14P3" 20.8419744910371 -0.0241316699224368 0.332962152141475 -0.0724757146337259 0.942223331548319 0.968941132788699 0.966197757891764
"TECPR2" 1299.30355978623 -0.00507694900799586 0.0712869941323074 -0.0712184469241771 0.94322390017216 0.969548946751857 0.967107590189373
"GFRA3" 37.593006615582 0.0140294532578446 0.198136668796163 0.0708069502888312 0.943551400181036 0.969548946751857 0.967132607676727
"HMG20B" 1809.98715854901 0.00927923804535342 0.130793026352266 0.0709459694002461 0.943440757233681 0.969548946751857 0.967132607676727
"LINC00265" 539.021242671823 0.00747050086236342 0.105089060019572 0.0710873316496702 0.943328250541625 0.969548946751857 0.967132607676727
"LRRC73" 10.8601680147787 0.0243372353875289 0.343704968737866 0.0708085061350691 0.943550161903435 0.969548946751857 0.967132607676727
"TOP1MT" 2080.9697518241 0.00499629488444426 0.0705299347054206 0.0708393521887136 0.943525611962355 0.969548946751857 0.967132607676727
"FLJ44635" 22.2724801719877 0.0182273537533319 0.260262173321423 0.0700345867427349 0.944166130972254 0.970113008521117 0.967700530228147
"NPAP1" 12.0509456102716 0.0305307750653703 0.437177956966666 0.069836034911747 0.944324165470292 0.970220297413865 0.967800329923109
"RGS3" 490.277953113236 -0.00786252968331849 0.112974839570573 -0.069595404722013 0.944515694574389 0.970361985296818 0.967934441883338
"FAM20C" 1039.11672886322 0.00994426612171567 0.143850438207199 0.0691292028418584 0.944886776118269 0.97052282328506 0.968065991920811
"RABL2A" 194.417096704843 0.00827590270252757 0.119402399541863 0.0693110250236301 0.94474205014424 0.97052282328506 0.968065991920811
"SF3B1" 22462.9875983366 0.00469884631572916 0.0678426836827877 0.0692609145254273 0.944781936683519 0.97052282328506 0.968065991920811
"ZNF738" 4326.81389486695 0.00720676154094053 0.104178094700125 0.0691773214098901 0.944848474747233 0.97052282328506 0.968065991920811
"PTGR1" 1960.60406866194 -0.00719909240519508 0.104545523343927 -0.0688608385603656 0.945100390792601 0.970576963383628 0.968160500494745
"SNX31" 13.6149772415437 -0.0328941430639122 0.477224446305532 -0.0689280344260747 0.945046903337146 0.970576963383628 0.968160500494745
"SCARNA15" 14.7186817177207 -0.0257053505454374 0.373713907920539 -0.0687834998929262 0.945161952156095 0.970585103065298 0.968161398696523
"CLASRP" 1453.72231719542 0.0069751717182591 0.101657792884698 0.0686142352723561 0.945296687463984 0.970668379750795 0.968237246520313
"YTHDF2" 10470.0690622504 -0.00397017618162997 0.0581594185062487 -0.0682636842595565 0.945575732429476 0.970899821495904 0.968460886896056
"BST2" 1280.08903088206 0.0224182742309413 0.329655172072384 0.0680052252479714 0.945781474769939 0.971007272941594 0.968594413308291
"KIAA1107" 95.1625979396902 0.0124725082758244 0.183561299877357 0.0679473738972088 0.945827526948092 0.971007272941594 0.968594413308291
"PRDM11" 677.575309400385 0.00568208112518393 0.0840607711539074 0.0675949202842855 0.946108099178315 0.971226013315792 0.968819551623289
"CERCAM" 88.5202313839938 -0.0133859093534546 0.198482899073437 -0.0674411217084346 0.946230533299867 0.97129659825256 0.968882737196975
"IQCK" 278.496156729758 -0.00680344497257562 0.101092408704834 -0.067299266678273 0.946343460673033 0.971346739372333 0.968936180950941
"ASB2" 44.7325026716983 0.0123723238189642 0.184374271897573 0.067104394184876 0.946498595729171 0.971346739372333 0.969016884641338
"MGAT4B" 2971.28410715643 -0.00500225295352021 0.0746130205584254 -0.0670426276282866 0.946547767578013 0.971346739372333 0.969016884641338
"SYT10" 200.350186863558 0.00852020781083224 0.127308614864874 0.0669256186619862 0.946640918013981 0.971357116014877 0.969016884641338
"YIPF3" 2862.93747795762 0.00401904143232013 0.0600797822982848 0.0668950731606575 0.946665235302739 0.971357116014877 0.969016884641338
"XPNPEP3" 829.431931938609 0.00483705000502275 0.0724482320034872 0.0667656045048819 0.946768305915184 0.971407794060281 0.969060213804507
"RAD9A" 476.811187961928 0.00721999028991831 0.108551189665678 0.0665123091893775 0.946969958095247 0.971559607761174 0.969204433631741
"SMC5-AS1" 9.74707029914605 0.0268281952257053 0.404095401952371 0.0663907460864092 0.947066737502623 0.971603814379923 0.969241306698111
"JDP2" 576.730411824226 0.013065551002186 0.197541551422912 0.0661407734629677 0.947265749373369 0.971752891193905 0.969382794451747
"ANKRD10" 3066.22420854816 0.00717930713088933 0.108758243950026 0.0660116131903361 0.947368579633781 0.97180328876214 0.969421269578575
"CRNDE" 130.769370341767 -0.0172527657033892 0.261639806514952 -0.0659409052972344 0.947424873716256 0.971805946875035 0.969421269578575
"ERP44" 2431.94821491746 0.00331928517336985 0.0504448017015492 0.0658003413911311 0.947536784436205 0.971865649331609 0.969473600903945
"USP32P1" 182.645827289248 -0.0153007919065588 0.23299974781789 -0.0656687058670885 0.94764158771471 0.971918055502459 0.969518653995157
"FCGRT" 435.0638897645 0.00656399113466336 0.100101823686303 0.0655731423558623 0.947717672374095 0.971932741802387 0.969518858414387
"TP53RK" 1394.41265320293 -0.00444922915054894 0.0679107811009322 -0.0655157999719703 0.947763326803985 0.971932741802387 0.969518858414387
"NFIC" 244.389805191282 -0.00635449566091448 0.0973270663075527 -0.0652901181757018 0.94794301011134 0.972061920494974 0.969640493897308
"CACNG5" 14.7867465026065 0.0206344297430616 0.317624246348763 0.0649649073717257 0.948201941067127 0.972217254549874 0.969843170136232
"FPGT" 382.235016516649 -0.00938701851101862 0.145012374740632 -0.0647325342254976 0.948386958570851 0.972351864152868 0.969969705115101
"GPR37" 205.786319943373 -0.0157207736770076 0.243141793135162 -0.0646568139286055 0.948447248326161 0.972358586239319 0.969969705115101
"CHD4" 27234.2178182687 0.00264839487309043 0.0410761525793244 0.0644752418809421 0.9485918202016 0.972396622577928 0.969993199557514
"SLC1A4" 213.669131888413 0.0216278546251717 0.335428705004047 0.064478246204095 0.948589428076045 0.972396622577928 0.969993199557514
"USP35" 278.514310557931 -0.00806717505551176 0.12528061683367 -0.0643928427190154 0.94865742888396 0.972408793082822 0.969998117055355
"AGAP9" 15.9503739128074 -0.017742633977564 0.276314716440101 -0.0642116866092083 0.948801672031476 0.972446480351245 0.970083432170608
"EXTL1" 31.9970183293671 -0.013232178846213 0.206372597730835 -0.0641179061159627 0.948876344163682 0.972451511053639 0.970097609406433
"XPO4" 6171.54710650499 0.00640089307900931 0.10022762354518 0.0638635622855406 0.949078866108948 0.972565329922845 0.970242485576199
"SNX12" 3242.25746260073 0.00390353578007612 0.0613181958789195 0.0636603168786007 0.949240703165171 0.972676090853733 0.970345753719301
"ELAVL4" 36.245901618406 0.0211495690028401 0.333741033263922 0.0633711977097976 0.949470922036314 0.972801823415759 0.970456729461679
"PAK7" 61.0262816761029 -0.0137841356780784 0.217364362421505 -0.0634148833070835 0.949436135940036 0.972801823415759 0.970456729461679
"TMEM88B" 8.9303930437051 -0.0335656550861729 0.531750033475036 -0.0631229957181539 0.949668562876343 0.972949233641528 0.970596556830825
"RBFOX2" 9095.50424644209 -0.00305954538819287 0.048714347711408 -0.062805837128686 0.949921117691611 0.973097794834271 0.970792486813911
"CBWD6" 78.8604576418814 0.011044850848151 0.176389590848114 0.0626162280611081 0.950072106651755 0.973142290256985 0.970884600917378
"ORC6" 2792.72756421057 0.00311456213013606 0.0498455730562644 0.0624842275686232 0.950177221971908 0.973194872583408 0.970929827665396
"RNF128" 107.517849408213 0.00921052451918835 0.148517656311536 0.0620163605320299 0.950549803259011 0.97346628408461 0.971248338746911
"PDE4B" 835.842859331445 0.0167723172992227 0.270953540044952 0.0619010819952384 0.950641605844738 0.973505206234304 0.971279934655584
"VASH2" 7794.29512869552 0.00628446889046384 0.101743289457049 0.0617678956912122 0.950747670177706 0.973558727904922 0.971326096952813
"DCAF16" 2263.77102885787 -0.00563885742510525 0.0914623627139255 -0.0616522169096198 0.950839792916669 0.973597968235164 0.971358010897902
"RAPGEF3" 106.877911362649 0.00951242583555404 0.154623118765624 0.0615200748212361 0.950945027290119 0.973650628824374 0.971394976528125
"GSKIP" 2074.77510621792 -0.00471698353346574 0.0767934751944455 -0.0614242749338023 0.951021320255927 0.97366402412475 0.971394976528125
"LOC285696" 15.4250890123548 0.0190547402658128 0.310690013998192 0.0613303917322675 0.951096087249954 0.97366402412475 0.971394976528125
"S1PR3" 223.616135012861 0.0110424081315746 0.180134344052726 0.0613009595124318 0.951119526660765 0.97366402412475 0.971394976528125
"MAT2B" 3472.70358008983 -0.0045647932144947 0.0746091710273411 -0.0611827360046917 0.951213678645088 0.973705324627306 0.971428948220697
"RFTN1" 211.633239808311 0.00875680027605525 0.143703058561016 0.0609367703355954 0.951409565352321 0.973795672772375 0.971566805711511
"HIBADH" 1410.09376151742 0.00668304418292987 0.109810785404932 0.0608596337626205 0.95147099741408 0.973803470912572 0.971567351046098
"GGA2" 6844.67565853418 -0.00332887212373605 0.0549259392531718 -0.060606558012457 0.951672550588989 0.973944722248271 0.971710967814191
"LOC100134868" 75.1929266488712 -0.00938180538691648 0.155113195000341 -0.0604836060974431 0.95177047238276 0.973944722248271 0.971748759528642
"IDH1-AS1" 16.9694431172733 0.0180389314548674 0.30151008404492 0.059828617381102 0.952292133021538 0.974423434501428 0.972219152122968
"GPHA2" 18.6551346634727 0.0169812624389726 0.285393910935494 0.0595011378599834 0.95255295920358 0.9746284556163 0.972409228581504
"PLA2G16" 3072.34437080301 -0.00847596485157921 0.14259265261551 -0.0594418064052291 0.952600215212506 0.9746284556163 0.972409228581504
"TUBB8" 21.6067084063182 -0.0155517800810259 0.262215644356564 -0.059309123676383 0.95270589426609 0.974681471203029 0.972454884012873
"DDR1" 11995.3707032718 0.00438485813989105 0.0744880766730008 0.0588665775213982 0.953058379142045 0.974931850138747 0.972690211158661
"MIF" 13062.65067315 -0.0084191458323182 0.142910402980574 -0.0589120571821677 0.95302215449005 0.974931850138747 0.972690211158661
"XPC" 1912.97419711299 -0.0042757534861797 0.072969451383735 -0.0585964866817236 0.95327350909837 0.974986572127062 0.972847538166404
"LOC101927374" 88.0832647154641 0.0167220509183354 0.287642779563658 0.0581347842059588 0.953641267445324 0.975252465424729 0.973098355025436
"TMEM41A" 919.353417633749 -0.00339192333558833 0.0583424109807018 -0.0581382098986326 0.953638538753216 0.975252465424729 0.973098355025436
"C9orf9" 22.6901700104909 0.0153015111442974 0.265152588878338 0.0577083226267059 0.953980964248938 0.975379373357183 0.973196003812747
"DCLRE1A" 1461.98517244332 -0.0053577682203751 0.0926488650509422 -0.0578287517869665 0.953885035881233 0.975379373357183 0.973196003812747
"ERLEC1" 1779.90645316973 -0.0053095497018429 0.0919921533506582 -0.0577174194586338 0.953973718104885 0.975379373357183 0.973196003812747
"GPR156" 93.3746603620169 0.0115207031732947 0.199282368661642 0.0578109506157844 0.953899215438973 0.975379373357183 0.973196003812747
"MEF2B" 23.1018877764232 0.0344347765105574 0.600239132120121 0.0573684297938546 0.954251710944384 0.975601071257038 0.973409961407078
"BAIAP3" 342.103825902737 0.00743014247871526 0.130118733734666 0.0571027880878903 0.954463315476421 0.97563213194811 0.973439093211713
"LOC644919" 183.464448640766 0.00953377861869402 0.166764863401739 0.0571689888638413 0.954410581045705 0.97563213194811 0.973439093211713
"PIP5K1A" 5925.39526899991 -0.00249373141144533 0.0436030823931772 -0.0571916312924598 0.954392544511623 0.97563213194811 0.973439093211713
"NUP35" 2744.37365304387 0.00345283683816521 0.0605537485041478 0.0570210255097371 0.954528446453578 0.97563213194811 0.973443290381001
"KIAA0226" 695.37388108397 -0.00340566101882074 0.0598327489017856 -0.0569196816347361 0.954609176051533 0.97563213194811 0.97345248174289
"LOC101928936" 134.381455714521 0.010557498952133 0.185686694663384 0.0568565182942795 0.954659491622744 0.97563213194811 0.97345248174289
"KLC3" 84.7684372623005 -0.0125433034172343 0.22105047520132 -0.0567440689996736 0.954749068562278 0.975668576050541 0.973481602853108
"TMEM82" 19.597772526304 -0.0193775612468329 0.342232355896128 -0.056621067274873 0.954847052206398 0.975713606455868 0.973519291340802
"SMAP2" 465.430419072799 -0.00413936322287519 0.0733037311476954 -0.0564686566163328 0.954968464066032 0.975776392309181 0.973580859844685
"BTN1A1" 8.95112219095794 -0.0201558011467541 0.363054221830861 -0.0555173302905268 0.955726323666964 0.976033124372591 0.974047739792749
"EXO1" 2193.96931457058 0.00337961130778548 0.0609517483167848 0.0554473235159821 0.955782095085159 0.976033124372591 0.974047739792749
"MACROD1" 316.011115478493 0.0151383672261987 0.27277305351304 0.055498030436775 0.955741699017527 0.976033124372591 0.974047739792749
"PARVA" 1267.50501505246 0.00473574526526057 0.0856672618928104 0.0552806890359829 0.955914846554787 0.976033124372591 0.974047739792749
"RPS6KA6" 1306.04906816503 -0.00684681702204656 0.123790044592642 -0.0553099164361521 0.955891562087614 0.976033124372591 0.974047739792749
"SGK494" 728.13200638289 0.0103981229140894 0.188036827410467 0.0552983320197767 0.955900790990277 0.976033124372591 0.974047739792749
"TCEAL8" 5029.67811730937 0.00506976008713363 0.091335642495023 0.0555069187520073 0.955734618082933 0.976033124372591 0.974047739792749
"TINCR" 38.7029995741896 0.0112630005678979 0.202335706008353 0.0556649184174786 0.955608747197233 0.976033124372591 0.974047739792749
"C19orf60" 675.65776059506 -0.0110976671136204 0.201172156557716 -0.0551650253370751 0.95600699222511 0.976037821976188 0.974079419718955
"LDHA" 34319.1884691842 0.00785883033136044 0.142701517366986 0.0550718063575307 0.956081257313766 0.976037821976188 0.974092878164878
"BEST4" 53.2228124943523 -0.0122798654952369 0.223542315292818 -0.0549330692900427 0.956191786161622 0.976095592169048 0.97414327946504
"DISP2" 74.779125997648 -0.0193044373166009 0.352450309597533 -0.0547720821656956 0.956320042208558 0.976158086745301 0.974211733184046
"DIAPH3" 1984.04566500295 -0.00360868010386382 0.0663801784149471 -0.0543638204963191 0.956645303269757 0.976228128797695 0.974294233537549
"MYO1B" 6334.66703773986 -0.0059400222967039 0.109223766861767 -0.0543839721644244 0.956629248315854 0.976228128797695 0.974294233537549
"NANOG" 8575.21682980827 -0.00513594611141545 0.0944655876201457 -0.0543684344829096 0.95664162727763 0.976228128797695 0.974294233537549
"RFC2" 3614.33779644401 -0.00370923157423264 0.0680258461056209 -0.0545267980713311 0.956515458570513 0.976228128797695 0.974294233537549
"HCCAT3" 28.1915453540065 -0.0125876251581097 0.23206933751341 -0.0542407941220684 0.956743319495486 0.976273097416844 0.974331860030064
"ENTPD3" 30.9660161313123 0.0123791068468201 0.231339461913684 0.0535105716267247 0.957325107778376 0.976783367546526 0.974862115880271
"PPP2R1B" 6611.88461977942 0.00454149299449602 0.0850829025038704 0.0533772692379579 0.957431315909226 0.976783367546526 0.974908042763326
"FES" 140.840827165749 -0.00686483528656697 0.129022104976284 -0.0532066601132327 0.957567249131044 0.976783367546526 0.974922009740694
"ZADH2" 168.523957481853 -0.00668964651548965 0.125687387127533 -0.0532244855142207 0.957553046643043 0.976783367546526 0.974922009740694
"GABRG2" 116.445684721444 -0.0063814658536649 0.120634570022242 -0.0528991470064369 0.957812264036724 0.976978227270647 0.97510923747316
"PILRA" 29.1508002325483 -0.0138215704567023 0.261867815753523 -0.0527807146400592 0.957906627567067 0.977019407758632 0.975143079135081
"ATXN1" 225.426930017907 -0.00728008472439391 0.138525477978174 -0.0525541209505226 0.958087172596375 0.977093410465735 0.975202421309338
"CCDC177" 64.302386399258 0.0129081158396141 0.24530816659689 0.0526200004618101 0.958034680981784 0.977093410465735 0.975202421309338
"GMIP" 580.681684504497 -0.00651114214871601 0.124119333221248 -0.0524587264508552 0.958163181547098 0.977115859863414 0.97521756927607
"CLDN12" 3762.9298988406 0.00581527063435077 0.111161684318219 0.0523136246991687 0.958278797242786 0.977123633003069 0.975273024445739
"RARB" 11.8783595109686 -0.0197117679396748 0.378954732107692 -0.0520161546210038 0.958515821313022 0.977310249181904 0.975452026103716
"ACYP2" 80.1232804729949 0.00709064913435313 0.136818337210968 0.0518252836490743 0.958667909179906 0.977355182226455 0.975482353661344
"FBLIM1" 4057.8552427235 0.00612894834196345 0.118188976984109 0.0518571909018849 0.95864248506231 0.977355182226455 0.975482353661344
"TMEM63C" 208.785623569632 0.00973341140201261 0.18868212805122 0.0515862922606552 0.958858341988259 0.977494257034507 0.975613902301064
"ACAD11" 109.684382036886 0.00978734395136628 0.192280367192426 0.0509014211605469 0.959404073057359 0.977614158745316 0.975723206243175
"ACOX2" 41.8085194154665 0.0109271579745573 0.213903713407727 0.0510844706736289 0.959258210442405 0.977614158745316 0.975723206243175
"BBS1" 1184.05685648434 0.0033851591811469 0.0661986602183774 0.0511363699805989 0.95921685483806 0.977614158745316 0.975723206243175
"GOLIM4" 2241.76154805161 -0.00366965792457637 0.0722932672135496 -0.0507607148773128 0.959516195483839 0.977614158745316 0.975723206243175
"MTMR4" 2303.03098693255 -0.00493731868300999 0.0972212777831234 -0.0507843426417818 0.959497367538816 0.977614158745316 0.975723206243175
"MYO1A" 12.6844815513441 -0.017807064066644 0.348559751049228 -0.051087551024011 0.959255755883414 0.977614158745316 0.975723206243175
"PTPRU" 2507.02490636872 -0.00616701752214922 0.121404371854206 -0.0507973265539002 0.959487021229641 0.977614158745316 0.975723206243175
"RABL6" 4635.06147102387 0.00313976121783449 0.0613937926369214 0.0511413464289919 0.95921288939529 0.977614158745316 0.975723206243175
"RPL27A" 52544.4380678466 0.00374779020213584 0.0737866453612363 0.0507922562922848 0.95949106149757 0.977614158745316 0.975723206243175
"PSMD1" 14527.7883891498 0.00334138278752508 0.0663704315243298 0.0503444487369381 0.959847903686436 0.977897064807439 0.97599830818441
"LOC101929140" 40.1857495052552 -0.0103901159211961 0.208027039035731 -0.0499459876435173 0.960165430170807 0.97816549143562 0.976256984835365
"SYPL1" 3901.40845305575 0.00514479664868096 0.103160784610267 0.049871631629379 0.960224683843334 0.978170788044864 0.976256984835365
"TMCC3" 97.7592117354252 0.00850981549731801 0.17137017231941 0.0496575068002902 0.960395319316924 0.978289541140392 0.976368248542803
"TM6SF1" 33.845995031037 -0.0208101319406969 0.420107875665311 -0.0495352102308022 0.960492777923476 0.978333744754206 0.976405108894554
"ARF4" 10130.9024495962 -0.00302342118418433 0.0612612634202918 -0.049352902884841 0.960638060444197 0.97842665288446 0.976490577657007
"CSAG4" 29.6471531939124 0.0108083070725187 0.220118337844582 0.0491022564423963 0.960837805197451 0.978575018170479 0.976631392974015
"IRX3" 36.2562102483997 -0.0136868876984537 0.281384996482726 -0.0486411424544235 0.961205281815348 0.978618812857575 0.976693781675184
"LOC100129361" 2280.16840615608 0.00446162516578112 0.091441141822461 0.0487923168593374 0.961084805141487 0.978618812857575 0.976693781675184
"NOS1AP" 392.145860258035 0.0089099543145619 0.183151942675416 0.0486478831969161 0.961199909840568 0.978618812857575 0.976693781675184
"RTKN2" 2089.09041068366 -0.00611396863935125 0.125619435711281 -0.0486705628371344 0.961181835515934 0.978618812857575 0.976693781675184
"STRC" 36.3457718938051 -0.0163183699601635 0.334972164397132 -0.0487155999649482 0.961145943662306 0.978618812857575 0.976693781675184
"CERS2" 9017.23715916771 0.00281243863199778 0.058293786199008 0.0482459420699909 0.9615202363176 0.97886173746952 0.976921716417987
"HIGD1A" 5869.44434388126 0.00370973349241174 0.0769558472219455 0.0482059989764343 0.961552069256089 0.97886173746952 0.976921716417987
"VIPAS39" 1385.93766983746 -0.00333110075939029 0.0701582655282256 -0.0474798048998253 0.962130825535938 0.979395815879976 0.977447477750914
"HDC" 6.64611265026487 -0.0261207118169917 0.556180792255882 -0.0469644262813276 0.962541579942239 0.979642827627069 0.977664965715069
"LOC90834" 57.1636803939766 0.010616685574328 0.225838470662016 0.0470100844342709 0.96250519019979 0.979642827627069 0.977664965715069
"PCGF3" 2408.86387107562 0.0034785502405478 0.0739378482830935 0.0470469498548175 0.962475808359517 0.979642827627069 0.977664965715069
"UCP3" 48.409857363061 0.00807249813794172 0.172108135199261 0.0469036407174808 0.962590026416717 0.979642827627069 0.977664965715069
"RCN1" 11700.6301337336 0.00483630347319232 0.103519261586387 0.0467188752999017 0.962737286457131 0.979737596205615 0.977741208556189
"LOH12CR2" 14.8270616290254 0.0135495908132829 0.290499521669398 0.0466423859682046 0.962798249655863 0.979744538366558 0.977741208556189
"CHMP4B" 3330.10552833785 0.00220856557469908 0.0474334884779382 0.0465613144967464 0.962862865129375 0.979748304159232 0.977741208556189
"ETFA" 2809.41619222008 -0.00352876281113057 0.075884300255375 -0.0465018824612621 0.962910233724134 0.979748304159232 0.977741208556189
"SLC20A2" 993.809329056715 -0.00624337068175562 0.134765300292766 -0.0463277317543347 0.963049036290149 0.97978540271198 0.977819915036787
"FCHSD1" 1209.16254623796 -0.00460923691480132 0.0998596300254928 -0.0461571599416565 0.963184987471552 0.979807495265906 0.977895716566192
"CHRNB1" 586.222965129957 -0.00343579977817897 0.0752894049870928 -0.0456345720724978 0.963601513336786 0.980128606790789 0.978256350224313
"EVC" 456.811491067937 -0.00356592838458353 0.0783979833133922 -0.0454849504269631 0.963720770303003 0.980128606790789 0.978315167308101
"PUSL1" 855.642946759783 0.00571735451411649 0.126377945843601 0.0452401285362874 0.963915909031578 0.980165334335549 0.97845100290703
"CNIH4" 2608.68782495586 0.00325703244543364 0.0726142836580951 0.0448538811009884 0.964223777368181 0.980258060407562 0.978701243423588
"PMM1" 369.144749920601 0.00405595527485033 0.0908530333580909 0.0446430363955385 0.96439183875369 0.98031876834551 0.978809555027443
"PTPRF" 15987.5700933115 -0.00303763797557297 0.0682078436432564 -0.044535024321551 0.964477934290526 0.980351216026588 0.978834666900194
"CLEC4G" 21.4171621961379 -0.0111886672947895 0.256374084489453 -0.043641959042275 0.965189805063236 0.980980946295653 0.97944884472407
"COMMD6" 1770.45753524829 -0.00385517867958689 0.0883773753107366 -0.043621782905772 0.965205887974917 0.980980946295653 0.97944884472407
"TRIM52-AS1" 154.250140740396 -0.00752851678659382 0.173186778292039 -0.0434705054325725 0.965326475547749 0.981004216065817 0.979457503226916
"USP42" 1341.95902074144 0.00255984002505274 0.0589050650076747 0.0434570443937074 0.96533720576282 0.981004216065817 0.979457503226916
"LOC100506990" 459.28152545476 0.00465597581882581 0.108717867422187 0.042826224697226 0.965840058877889 0.98143978917925 0.979870524448359
"PLXNB1" 7052.20963246864 -0.004933325659553 0.115376147786976 -0.0427586269274791 0.965893944734444 0.98143978917925 0.979870524448359
"TMED8" 117.832570065988 0.00472293672961934 0.110567945960249 0.0427152434514548 0.965928528143371 0.98143978917925 0.979870524448359
"LOC100289092" 142.691313779792 0.00630749660906375 0.148148299558353 0.0425755585981556 0.966039879231829 0.981497819020784 0.979921174546325
"DHRS3" 562.522564832074 -0.00424823692820028 0.100660527686992 -0.0422036028005966 0.966336390501515 0.981688840875507 0.980159627062189
"PTGES2-AS1" 19.3069949037184 0.0155548652281428 0.36936876875034 0.0421120206799522 0.966409397555734 0.981707895934016 0.980166112180002
"MAPK14" 2376.30992308103 0.00167394597709404 0.0398165652417072 0.0420414459894347 0.966465658186261 0.981709938284512 0.980166112180002
"LIPG" 1191.03213735543 0.00830235657707097 0.197875102939718 0.041957560368776 0.966532530222081 0.981722758582104 0.980171623897984
"CISD1" 1124.21051261155 -0.00314959828607344 0.075484089617244 -0.0417253265164098 0.966717663898659 0.981855690964255 0.980295447683916
"RNF121" 1503.74661377884 -0.00210027275303372 0.0504264246752887 -0.0416502412486712 0.966777521239735 0.981861377503325 0.980295447683916
"DNAJC3" 2343.77375808674 0.00597795405360479 0.143890219825581 0.0415452423441363 0.966861225793176 0.981891281326298 0.98031801692433
"LINC00894" 49.7441915107143 -0.00997056285004202 0.241267725475941 -0.041325721583247 0.967036227723879 0.981958788894636 0.980370844322728
"XRCC2" 1178.9213575673 0.00400465282009441 0.0968044803452291 0.0413684656517221 0.967002152031629 0.981958788894636 0.980370844322728
"HSD17B1" 31.3899268678656 0.00892615926512559 0.217539213868689 0.0410324148294182 0.967270054317724 0.982141112273231 0.980545586896999
"PLAUR" 170.810487498629 0.00684584204136698 0.168547754802323 0.0406166314668264 0.96760152510435 0.982367437067343 0.980756971506658
"SGK223" 2245.57155924902 -0.00512005972726351 0.125915144305064 -0.040662779330648 0.967564734829989 0.982367437067343 0.980756971506658
"CRABP1" 3867.95264017581 0.00449913086555474 0.112733171386921 0.0399095564349281 0.968165232241132 0.982482243789683 0.981098586097627
"DENND1C" 140.32894767236 -0.00689164742475313 0.173480910403503 -0.0397256816829222 0.968311826811947 0.982482243789683 0.981098586097627
"F13A1" 63.7772738448136 0.0068969182509405 0.173094914537714 0.0398447191204904 0.96821692381732 0.982482243789683 0.981098586097627
"FZD4" 790.95629998778 0.00374939295482635 0.0941978498558992 0.0398033815056506 0.968249880317851 0.982482243789683 0.981098586097627
"KCNK5" 2322.39166775337 -0.00552577755359439 0.137847883284179 -0.0400860529878631 0.968024520968385 0.982482243789683 0.981098586097627
"LRRC61" 1152.76048564373 0.00676131237546739 0.169862462011219 0.0398046295538848 0.968248885307973 0.982482243789683 0.981098586097627
"CACTIN" 1706.8450559808 0.00373792243582683 0.094263589220994 0.0396539370791785 0.968369025653713 0.982485192208432 0.981098586097627
"KIF9" 175.89074598866 -0.00430782160766724 0.109025884106118 -0.0395119163030526 0.968482253100608 0.982544982458295 0.981150994790901
"FAM206A" 973.298766578515 0.00293953652376015 0.0758781029669889 0.0387402479611148 0.969097484247783 0.982833389108791 0.981587281041783
"PPIP5K2" 3569.46288504331 0.00361629822866421 0.0932695375433549 0.0387725545115224 0.969071726701939 0.982833389108791 0.981587281041783
"SMURF1" 2037.77285820213 -0.00344902037192045 0.0889833106923898 -0.0387603062313956 0.969081492074913 0.982833389108791 0.981587281041783
"HIST1H3A" 13.842429552512 0.0151052935756764 0.392797191992239 0.0384557066181237 0.969324346338537 0.982945845329441 0.981727539444739
"KCNG1" 112.867464345731 -0.0086469505680871 0.225562649074608 -0.0383350284435922 0.969420562643376 0.982945845329441 0.981727539444739
"VPS35" 5525.80248789858 0.00216601428794112 0.056456678335477 0.0383659533610927 0.969395906267635 0.982945845329441 0.981727539444739
"D21S2088E" 2046.13462822079 -0.00458829315381305 0.120691401880395 -0.038016735925895 0.969674338334511 0.983037917451054 0.981859887902309
"KIRREL2" 170.633422427171 0.00432402010290922 0.113701686438901 0.0380295159934393 0.969664148684479 0.983037917451054 0.981859887902309
"EPG5" 1876.49605785682 0.00331337149511152 0.0877382596401017 0.0377642719231361 0.969875630915159 0.983186903649136 0.982001384503424
"CCKBR" 280.4266355058 0.0113868301206967 0.304624784267126 0.0373798545252694 0.970182135203656 0.983442522890732 0.982249383490235
"MRVI1" 246.835227958491 0.00476072424579611 0.12804589546836 0.0371798270329758 0.970341623185587 0.983549096127619 0.982348515534162
"TBP" 1078.88716189129 0.0021243720227163 0.0576278816084761 0.0368636146848029 0.970593751291485 0.983694456643557 0.982479075445996
"ZFPM1" 40.5456121244259 0.00984949142365511 0.266826062896413 0.036913528299066 0.970553953076552 0.983694456643557 0.982479075445996
"ITLN2" 186.130509682212 -0.00476613029863653 0.129707515509484 -0.0367452131043867 0.970688158122672 0.983735041968407 0.982512300132541
"CCDC63" 28.4780269664955 -0.00879913536334077 0.242171873441366 -0.0363342581378312 0.971015833921791 0.983950898725317 0.98271998241464
"LIAS" 837.280136726613 0.00285731065747071 0.0787331549118842 0.0362910728100318 0.971050268117975 0.983950898725317 0.98271998241464
"SAP30BP" 2986.40691134418 -0.00149097221291759 0.0411233169675821 -0.036256127249972 0.971078132303297 0.983950898725317 0.98271998241464
"DGKI" 25.9636383854685 -0.0137542867849458 0.380829352667316 -0.0361166666608319 0.97118933292416 0.983950898725317 0.982746360841606
"PCDHGB8P" 35.9196123013346 -0.00924622016225929 0.256348605937833 -0.0360689309326752 0.971227395724558 0.983950898725317 0.982746360841606
"ADM" 3452.2745919955 -0.00431821156992452 0.121397553310778 -0.0355708286712326 0.971624568943525 0.984132889264638 0.982961215784718
"LINC00999" 262.410861505965 -0.00459521669619524 0.129130327546865 -0.0355858827549826 0.971612565122264 0.984132889264638 0.982961215784718
"MCMBP" 7050.2873654819 -0.00144355678308785 0.0405345635857752 -0.0356129844603641 0.971590954787909 0.984132889264638 0.982961215784718
"DPPA3" 97.8373685856178 -0.00764197255082756 0.218866882504774 -0.0349160753028082 0.972146662191049 0.984490511078204 0.983351498453032
"GPC3" 6133.84714965128 0.00247901066520153 0.0711232668258191 0.0348551293527142 0.972195260442502 0.984490511078204 0.983351498453032
"RPS10" 7170.52496250253 -0.00303864742045801 0.087099421845142 -0.034887113554675 0.972169756252769 0.984490511078204 0.983351498453032
"EFCAB6" 62.0470698299814 -0.00631872485827021 0.182798869568816 -0.0345665423050741 0.972425380920276 0.984598593996311 0.983437510358232
"LOC155060" 129.91922830286 -0.00547056146683087 0.158490839799129 -0.0345165782058084 0.972465222728562 0.984598593996311 0.983437510358232
"SNX22" 144.629483581031 -0.0052715508626806 0.15272392337332 -0.0345168638039424 0.972464994989925 0.984598593996311 0.983437510358232
"TRIM71" 9397.08950038152 0.00265921782527464 0.0774290353242806 0.0343439358909429 0.972602889743605 0.984682885353042 0.983514388221428
"PNMA1" 3690.72432013441 -0.00159791328715599 0.0467516324269745 -0.0341787698996802 0.972734595814217 0.984761132635193 0.98358522890227
"CDYL2" 47.837682572745 -0.00629930795993816 0.185566664744687 -0.0339463338881749 0.972919945360964 0.984858248177969 0.983660290635515
"PRSS27" 35.5100941065964 0.0101192553900099 0.29891117407156 0.0338537206628058 0.972993797575471 0.984858248177969 0.983660290635515
"RPLP0" 126414.344412931 -0.00282716766999281 0.083471140387002 -0.0338700017381462 0.972980814602263 0.984858248177969 0.983660290635515
"PGM2L1" 3075.81873202048 0.00491885767922157 0.146090027582129 0.0336700441544943 0.97314026672413 0.984925792629171 0.983713131328584
"PPM1N" 199.392342136771 -0.00624668054921047 0.185727768330752 -0.033633530437334 0.973169383963836 0.984925792629171 0.983713131328584
"SIPA1L1" 6175.42408923616 -0.00292686775954086 0.0875790531332632 -0.0334197237219183 0.973339881191403 0.985043257649999 0.983823141442451
"IPO11" 2723.0928237341 0.00257787639476441 0.0784285695391631 0.0328690987214443 0.973778975122522 0.985317175069318 0.984129813621058
"LOC286437" 29.5122925329738 0.00758331015700712 0.230873703329576 0.0328461407585333 0.973797283041181 0.985317175069318 0.984129813621058
"TDGF1" 23236.4948680874 -0.00231936462722736 0.0706968320424454 -0.0328071931969292 0.973828341960364 0.985317175069318 0.984129813621058
"ABCC8" 98.4755603880911 -0.0050120821721404 0.153589455061301 -0.0326329836259915 0.973967266700572 0.985402642190179 0.984207865020327
"ABCA10" 11.6773168717527 0.0136123229249421 0.422219836154226 0.0322398943851844 0.974280741584428 0.985407913747323 0.984209660516069
"ANKRD36BP2" 13.7734762983094 0.0117325536575193 0.364036418521164 0.0322290657214483 0.974289377120444 0.985407913747323 0.984209660516069
"DIEXF" 2267.74027805384 0.00184996525990966 0.0569777983779964 0.0324681773001619 0.974098693478895 0.985407913747323 0.984209660516069
"PAQR6" 457.41318393881 -0.00582511204749853 0.18132764418542 -0.032124787556066 0.974372535997985 0.985407913747323 0.984209660516069
"RFC4" 3277.98326385984 -0.00230495207320334 0.0718460853395969 -0.0320818046287206 0.974406813743845 0.985407913747323 0.984209660516069
"SLC2A10" 437.093018733347 0.00316302655049066 0.0988078598880439 0.0320118921113623 0.974462567225262 0.985407913747323 0.984209660516069
"TGFBR3L" 18.3929362913476 0.0149043957372271 0.463135834437909 0.0321814781516875 0.974327326822208 0.985407913747323 0.984209660516069
"WSCD1" 2061.90140159575 0.00318709157757003 0.0994096425167926 0.0320601854798105 0.974424054460239 0.985407913747323 0.984209660516069
"DHPS" 1578.28109621736 0.00295041332444287 0.0924927082686281 0.0318988748375054 0.97455269593407 0.985443986679869 0.984238381397237
"LINC00678" 9855.21346920788 -0.00343796673628514 0.110041616721355 -0.031242422991573 0.97507620775878 0.985863172175823 0.984704761272539
"CAND2" 491.132800354207 0.002600629542705 0.0840306824791649 0.0309485709978592 0.975310554401099 0.985989932538675 0.984879079999692
"MAX" 1689.89056385794 0.00224299181185856 0.0727727346466432 0.0308218706188475 0.975411598472986 0.986006759312993 0.984881255645338
"TMEM249" 29.1378055923032 0.00720364202322312 0.233952425398779 0.0307910551085089 0.975436174028581 0.986006759312993 0.984881255645338
"LOC554206" 24.6795463675482 0.00733756100169611 0.241124796108323 0.0304305534732304 0.975723677985727 0.986242287707631 0.985109198746
"RUNX1T1" 1105.02780086311 0.00331895846147036 0.109602540900182 0.0302817656799858 0.975842338783336 0.986307135982085 0.985166656517708
"CBX3" 17505.2180403624 -0.00201205978439503 0.067933605698165 -0.0296180331327443 0.976371683262258 0.986511556689772 0.985576326147805
"TM4SF18" 540.774476046094 0.0063626316145606 0.214744050554293 0.0296289075210117 0.97636301056195 0.986511556689772 0.985576326147805
"KBTBD8" 1838.11416712591 0.00297240679360592 0.101205221416522 0.0293700932817748 0.976569424614563 0.986656076233711 0.985706050137186
"PDXDC2P" 582.225790149825 -0.00497822141462164 0.169893806522491 -0.0293019593622596 0.976623764229566 0.986656076233711 0.985706050137186
"SNRNP70" 8767.67695447424 -0.00283984781894956 0.0974752918297206 -0.0291340273585484 0.976757697401451 0.986681215372148 0.985778865406297
"ZNF565" 203.660689560906 0.00297334508503686 0.103803849728632 0.0286438806731147 0.977148614712081 0.986965914926871 0.986111012658394
"LOC100507642" 19.2580259831411 0.00792999482987051 0.281770398616653 0.0281434631487292 0.977547729208976 0.98725882954379 0.986451389740671
"BFSP1" 47.9345616242966 -0.00623204314057323 0.225057520494164 -0.0276908904305415 0.977908689302459 0.987366620685788 0.986508954388696
"CCNI2" 18.0716797612693 0.00907614492162187 0.327603851972416 0.0277046343227554 0.977897727468636 0.987366620685788 0.986508954388696
"ENO4" 15.6998458519112 0.00839527980942124 0.303653237274946 0.0276475886928208 0.977943225867539 0.987366620685788 0.986508954388696
"MKLN1" 4423.30592311462 -0.00250531205661542 0.0896872823911582 -0.027933860741692 0.977714902007403 0.987366620685788 0.986508954388696
"NEDD4L" 3559.18277897535 0.0018205898048931 0.0663197103471367 0.0274517152647923 0.978099450954017 0.987366620685788 0.986508954388696
"RGS7" 63.5584262289766 0.00493480036767952 0.177063552871424 0.0278702211022669 0.977765659331406 0.987366620685788 0.986508954388696
"TAF1" 3666.03891904545 0.00294870515206235 0.107213148326267 0.0275032045798054 0.978058383930476 0.987366620685788 0.986508954388696
"WWC2-AS2" 18.2754328772243 0.00817853388066748 0.297341740410035 0.0275055021517976 0.978056551426522 0.987366620685788 0.986508954388696
"GPR162" 214.433729734323 -0.00421273358638839 0.154160805066057 -0.0273268784798008 0.978199018943674 0.987366620685788 0.986547009812717
"ECD" 2659.43558271611 0.00179542016017619 0.0661607196133103 0.027137252597461 0.978350262416922 0.987408050680235 0.986574811111786
"SNORD36C" 13.0956202454002 -0.00904629963874026 0.332991265029012 -0.02716677759686 0.97832671355783 0.987408050680235 0.986574811111786
"LINC00599" 1499.22633476099 0.00543831578484616 0.201776299599025 0.0269522029874337 0.978497856657173 0.987429006260457 0.986633993676296
"SH3BP5-AS1" 221.259900107427 -0.00592274470393912 0.220127450860098 -0.0269059796077107 0.978534724208044 0.987429006260457 0.986633993676296
"BASP1" 6386.10242428898 0.00309548139721844 0.115369324144681 0.0268310612042459 0.978594478872616 0.987434241645972 0.986633993676296
"LINC01347" 493.088589379134 0.00375503986744982 0.140995972752367 0.0266322490929924 0.978753051319842 0.987473501939692 0.986731512212118
"ICA1" 1472.21390661912 -0.00230243335964709 0.0886231552289189 -0.0259800427292367 0.979273256673065 0.987843740049935 0.987131202183742
"SNORD116-28" 25.1225140409507 0.00749933421248831 0.288584474397163 0.0259866170144946 0.979268012922774 0.987843740049935 0.987131202183742
"AKAP7" 572.902203567734 0.00299204336579282 0.116487976873966 0.0256854264799367 0.979508248007407 0.987950325872922 0.987305698048406
"SBF2-AS1" 36.7901929540567 0.00535521123314693 0.209357142234372 0.0255793099580613 0.979592888931932 0.987950325872922 0.987328634153771
"DAP3" 3786.27881373332 -0.000917535183431148 0.036070912713464 -0.0254369827212236 0.979706412697682 0.988005307856512 0.987380676448441
"IRF1" 152.981362610404 0.0031152414998324 0.123005267845959 0.0253260819994609 0.979794870173589 0.988036650827467 0.987397304307934
"UTP3" 3189.03285946765 -0.00172331102190904 0.0682199182723217 -0.0252611123782045 0.979846691851775 0.988036650827467 0.987397304307934
"ACTR6" 1621.14420329477 0.00240188899520138 0.0956319188515671 0.0251159761724474 0.979962457059278 0.988076542350114 0.987415133143802
"PLAC8" 11.6925658783076 -0.00812372636289483 0.324869142382779 -0.0250061495632078 0.980050058501448 0.988076542350114 0.987415133143802
"RGS14" 421.872522041574 0.00247045854635452 0.0987282986836422 0.0250228007500735 0.980036776932477 0.988076542350114 0.987415133143802
"PHLDB3" 110.134098522785 -0.00367865418501599 0.148535337420289 -0.0247661886316455 0.980241460344671 0.988214454952488 0.987545608634686
"MKNK2" 4499.90715808411 0.00197061791409902 0.0806061445946604 0.0244474900022642 0.980495668086922 0.988360606600988 0.987676972386586
"ZNF663P" 116.984594181829 0.00335750078828579 0.13695535743909 0.0245152935311714 0.980441584907545 0.988360606600988 0.987676972386586
"ASH1L-AS1" 67.0047007812431 0.00492653646165375 0.204302300615718 0.0241139548933437 0.980761712164416 0.988573717112866 0.987882590811989
"TMEM163" 165.337416577555 -0.00376002133498882 0.157592280419548 -0.0238591720671771 0.980964940974434 0.988723491805355 0.988024915928417
"HERPUD1" 1426.10667724528 -0.00207703922425655 0.0884838917061928 -0.0234736423116794 0.981272463078726 0.988978362120447 0.988272260334448
"MTMR12" 4510.42534979005 -0.00129090919717191 0.0573493919797331 -0.0225095533293205 0.982041491476928 0.989698308630345 0.988984342571829
"TPST1" 573.275207512661 0.00187831621717633 0.0838422451289656 0.0224029809111996 0.982126502526358 0.989728862823243 0.989007525172348
"TMEM169" 224.069231552393 0.00252597835832099 0.113177308282121 0.0223187704024945 0.98219367599533 0.989741438958208 0.989009231948777
"CCBL1" 575.828404137452 -0.00305620948844552 0.137385958700473 -0.0222454282617674 0.982252180031865 0.989745278125543 0.989009231948777
"HECTD1" 9032.64822753887 0.00163672870303627 0.0741418423517387 0.0220756411106082 0.982387617318251 0.989809634732262 0.989083178511636
"RPL36A" 6047.61828807253 -0.00250170234102857 0.113922688095096 -0.0219596498542968 0.982480142521048 0.989809634732262 0.989113913913094
"UBE2D3" 20090.7294162321 -0.00124282651944847 0.058502684719391 -0.0212439228286652 0.983051076827239 0.990329693607177 0.989626254398143
"FTO" 2027.73196816019 0.00141296479126509 0.066869961057263 0.0211300375972272 0.983141923702727 0.990350886762399 0.989655262209181
"LOC729218" 825.26379845744 -0.00253177019677078 0.120493170753374 -0.0210117318760979 0.983236297058646 0.990350886762399 0.989687815979409
"LRP3" 1062.66047286034 0.00352163040993501 0.170570010612193 0.0206462460622211 0.983527849293749 0.990589411744848 0.98991882579222
"ARHGAP11B" 94.6648039459103 0.00282725677322667 0.138548198061768 0.0204063049016792 0.983719254314394 0.99072704953658 0.990049014845562
"SLC11A2" 3829.54687331041 -0.00109877833358038 0.0541430150669486 -0.0202939997379482 0.983808842318184 0.99076213537703 0.990076721777853
"NBPF1" 1021.62393209475 0.00242631897704437 0.120400941843027 0.0201519933308137 0.983922123871153 0.990821076993455 0.990128268212462
"LAMTOR2" 1127.64827222183 -0.00153382946469414 0.0766029940116357 -0.0200231007219007 0.98402494454708 0.990869478410993 0.990169281949171
"ARHGAP32" 1419.9150268668 -0.00231087332616631 0.118520732133311 -0.0194976295249936 0.984444128049711 0.991181268635596 0.99046614232863
"PDF" 196.853944633216 0.0052802121022877 0.270297539572373 0.0195348137857315 0.984414464951786 0.991181268635596 0.99046614232863
"CCDC74A" 223.755222758045 0.00193355380540999 0.101594527984253 0.0190320664289093 0.984815524727372 0.991298606153965 0.990609084982614
"DNTTIP2" 6151.088576232 0.00111202109970492 0.0583979324894578 0.0190421313272634 0.984807495555432 0.991298606153965 0.990609084982614
"KMT2E-AS1" 117.157689788302 0.0030067716318361 0.158182911861756 0.0190081949841957 0.984834567939654 0.991298606153965 0.990609084982614
"MOCS1" 1225.17548855795 -0.00151221573635705 0.0793756758832637 -0.0190513746123061 0.984800121818644 0.991298606153965 0.990609084982614
"GPR179" 10.0967407712903 -0.00715604020696194 0.380269880156787 -0.0188183197786043 0.984986039340508 0.99135430511829 0.990645410983047
"STRAP" 13993.6097968555 0.00101914195041431 0.05420539892979 0.0188014841793593 0.98499946982907 0.99135430511829 0.990645410983047
"DCLRE1B" 841.266629036349 -0.00102103017311851 0.0546255522002421 -0.0186914389327489 0.985087257805274 0.991364390316146 0.990645410983047
"SLC31A1" 4683.54589567397 0.000940537201636705 0.0504266856492195 0.018651576829366 0.985119057618531 0.991364390316146 0.990645410983047
"LOC650368" 2991.70521926896 0.00261493088365028 0.142018075859676 0.0184126623869628 0.985309651031565 0.991390794832761 0.990649746190924
"MIR4712" 36.7986952727923 0.00547483034326617 0.295433615843786 0.0185315077555732 0.985214842323479 0.991390794832761 0.990649746190924
"UBL7-AS1" 193.936429151466 -0.00180449574528554 0.0978736652839271 -0.018436989562522 0.985290244048143 0.991390794832761 0.990649746190924
"TAF11" 2612.57093717401 -0.00103762489765227 0.0567917607089237 -0.0182706942820533 0.98542290613842 0.99144962245529 0.990701181204383
"FBXO34" 778.893547305149 0.0012022758905461 0.066561980989947 0.0180625016362972 0.985588992427244 0.991493068885323 0.990722553517862
"HIST1H2AL" 21.6674972235047 -0.00575814434232737 0.317516951034079 -0.0181349194856351 0.98553122080605 0.991493068885323 0.990722553517862
"SMPD1" 104.258527707117 0.00399136858512064 0.221613172992419 0.0180105204542926 0.985630460664129 0.991493068885323 0.990722553517862
"REEP4" 688.747090444891 0.00166032516827465 0.0948530143756474 0.0175041898162482 0.986034390369255 0.991844265042915 0.991066128895048
"KPNA5" 369.678907551609 0.00178351035210741 0.107358034156656 0.0166127329558301 0.986745566530763 0.99239414060694 0.991655985413026
"SNORA4" 25.0783671732915 0.00432210677012037 0.2596649912746 0.0166449344938829 0.986719876972777 0.99239414060694 0.991655985413026
"C12orf76" 266.931856575381 0.00148007484784291 0.0896813593906054 0.0165037066554319 0.986832545008065 0.99242646073502 0.991680928638112
"UBA6" 3295.7772986954 -0.00136287581177577 0.0838947947328121 -0.0162450580648806 0.987038889060185 0.992578812805396 0.991825813193059
"CTAGE5" 1458.69240682233 -0.00182366462063565 0.113884209714154 -0.0160133228760422 0.987223762940034 0.992611334574358 0.991940173071802
"FDX1" 871.435415495409 0.00134873342293087 0.085413347765843 0.0157906633823599 0.987401397051103 0.992611334574358 0.991940173071802
"PRDM14" 5435.1287936843 0.00187529228553761 0.118302536056164 0.0158516659748301 0.987352730115683 0.992611334574358 0.991940173071802
"RGS17" 109.298481507304 -0.00224429755837066 0.141107069027885 -0.0159049264776887 0.987310239739437 0.992611334574358 0.991940173071802
"SPG21" 2577.70761790754 -0.000774409155966881 0.0503123584386819 -0.015392026531825 0.987719424580395 0.992821791212955 0.992197185477624
"OSBPL9" 4482.01536033873 0.000736456282911795 0.0486169759416129 0.0151481302291663 0.98791400298748 0.992962219399102 0.992330164557216
"FAM26E" 12.2054992927734 -0.0058134923625452 0.391562654669658 -0.0148469020046096 0.988154321307845 0.993093446539308 0.992446587481609
"HTR7P1" 161.379335199465 0.00216841353111021 0.145545699173467 0.0148985064033105 0.988113151508434 0.993093446539308 0.992446587481609
"BRCA1" 3059.56335028995 -0.00132851723986149 0.0925719452282762 -0.0143511863835793 0.9885498029972 0.993270251806626 0.992656316529288
"MAPK8IP1" 1856.68414111329 -0.00170304098821564 0.117607668182232 -0.0144806968332779 0.988446479345881 0.993270251806626 0.992656316529288
"STRADB" 1388.1909489645 -0.000949101076067002 0.0660768295375574 -0.0143635989000886 0.988539900262618 0.993270251806626 0.992656316529288
"ACADM" 3901.6332795761 -0.00116509393885424 0.0836173315966858 -0.0139336417056918 0.988882922131821 0.993464015294057 0.992928323978291
"ASTE1" 577.876825042194 -0.000929164320398655 0.0682751533084901 -0.0136091136434418 0.989141833508557 0.993589265565964 0.993125790547232
"PDRG1" 2216.45782377275 -0.00105875351108261 0.0789740260928789 -0.0134063509670565 0.989303599958743 0.99369659995856 0.993225702205134
"FLII" 9212.7886037656 -0.000739849110479347 0.0567053282232209 -0.0130472591141158 0.989590088741106 0.993820117902366 0.99332704643269
"PLCD4" 11.221435830896 -0.00409264281645734 0.313715761781966 -0.0130457035158525 0.989591329823316 0.993820117902366 0.99332704643269
"SNORA72" 19.0230287839728 -0.00455454854675959 0.346949184194987 -0.0131274225570737 0.989526133044999 0.993820117902366 0.99332704643269
"ATG2A" 1120.02697514057 -0.00167714575577006 0.129666444373079 -0.0129343082081015 0.98968020292092 0.993839856063552 0.993353756363659
"OTOF" 47.5630309086022 -0.00327476378613184 0.260352531279258 -0.0125781906941372 0.989964320468628 0.993839856063552 0.993513918900201
"TM9SF4" 7018.75380891695 -0.00078831241255416 0.0625277030076975 -0.0126074103898734 0.989941008373003 0.993839856063552 0.993513918900201
"ANKZF1" 1032.62072952001 0.00118187613810283 0.0954072850431422 0.0123876928011147 0.990116303954321 0.993839856063552 0.993522996347669
"CUL9" 645.287591655192 0.00103494442256855 0.0834330016249689 0.0124044970504672 0.990102897133313 0.993839856063552 0.993522996347669
"MRPS27" 6656.26904146537 0.000801135009897522 0.0649602922119188 0.012332687902388 0.99016018816146 0.993839856063552 0.993522996347669
"BBS9" 3220.76472669549 -0.0021871859870467 0.180052684720452 -0.0121474777809756 0.990307953388148 0.99387791717109 0.993546289042543
"HEPHL1" 16.8772623862784 -0.00360952049967897 0.296097685358367 -0.0121903029917656 0.990273786343502 0.99387791717109 0.993546289042543
"RNF216" 2592.05197763075 -0.000730708828213016 0.0660318667343967 -0.0110660028914854 0.991170787342414 0.994578383483882 0.994349414655151
"ZNF783" 698.931458437912 -0.00143832275664543 0.132813220431995 -0.010829665540577 0.991359345965214 0.994712432746687 0.994476044110225
"GARS" 19219.9865658856 -0.00137026480450455 0.127919003595904 -0.0107119721541392 0.991453246254237 0.9947514939131 0.99450770768564
"LOC100287042" 29.6680015707082 0.00255848209817553 0.25326640206128 0.0101019403969599 0.991939954810208 0.995074306904237 0.994808275021502
"LRP4" 1388.7542519634 -0.00111669233897905 0.109731498630094 -0.0101765887910037 0.991880397070612 0.995074306904237 0.994808275021502
"MADCAM1" 19.0783919643056 0.00473631971730563 0.468358821132946 0.0101125878356441 0.991931459817192 0.995074306904237 0.994808275021502
"PPP1R13B" 486.061153073916 0.00119481763383612 0.123434775014162 0.00967974894999436 0.992276798368039 0.995357036766521 0.995083540207662
"SLC39A13" 711.285510670618 0.000969510838532045 0.110798332835934 0.00875022948195131 0.993018416085575 0.99604574344463 0.995764664376447
"GDI2" 24362.038031025 -0.000399674241711188 0.0489468399909957 -0.00816547588740586 0.993484965256231 0.996403255072702 0.996169890999806
"BAAT" 19.9158589756529 -0.00197637601328452 0.257003176137424 -0.00769008400202694 0.99386426117883 0.996673187602777 0.996424962159684
"SSC5D" 59.0433884615786 0.00178890441996416 0.232292893352614 0.00770107253022438 0.993855493861448 0.996673187602777 0.996424962159684
"FBLL1" 180.287525034938 -0.00125427605980357 0.17490231569236 -0.00717129475866828 0.994278183674222 0.996950843916938 0.996742978106988
"FCGBP" 163.636591427453 -0.000951482688853862 0.133337168121628 -0.00713591493098111 0.994306411970209 0.996950843916938 0.996742978106988
"TSNARE1" 519.425962044354 -0.000767822192900011 0.116795734013455 -0.0065740602547312 0.994754696603144 0.997289805525235 0.997129707816446
"CRMP1" 8859.63752086999 0.000481199597219223 0.0744520194625333 0.00646321752845642 0.994843134424072 0.997323215364136 0.997155705635588
"TRIM3" 350.611921673968 0.000797765089854582 0.128308083664884 0.00621757466145463 0.995039125135118 0.997464436541385 0.997289496318989
"CLIC2" 25.6451377825041 0.00139921804031596 0.242914003779724 0.00576013740889462 0.995404100708051 0.997719763288628 0.997592626590631
"DNHD1" 426.043574032658 0.0011299804371938 0.202507653991715 0.00557993939942651 0.995547875606346 0.997808604650925 0.99767404569244
"MCF2L2" 205.141189235486 -0.000550008223728093 0.10295005039813 -0.00534247648836589 0.995737340770999 0.997832701217854 0.997675911239121
"PFDN4" 3058.93230761353 -0.000502186408003834 0.09194014411873 -0.00546210159683151 0.995641895136715 0.997832701217854 0.997675911239121
"ZFAND3" 3447.18141667045 0.000587034347262696 0.109058056891989 0.00538276917810934 0.995705192318203 0.997832701217854 0.997675911239121
"BET1" 1473.17420770425 -0.000595936876508073 0.113343132603386 -0.00525781194519651 0.995804892354001 0.997845137163631 0.997680937742761
"KIZ" 1624.34764808567 -0.000602705471172928 0.125810734402046 -0.00479057271255484 0.996177690615325 0.998148676620146 0.997991766158675
"SLC25A51" 234.422625787815 0.000434077813574643 0.0929435623583626 0.00467033759585165 0.996273623285192 0.998148676620146 0.998025203182968
"MAP2K6" 1112.24801078809 0.000593746681997933 0.141513078348847 0.00419570183141855 0.996652324109015 0.99830734291358 0.998216534549264
"TRAPPC10" 3151.48275974009 0.0001869290110186 0.0432433872702862 0.00432271898244761 0.996550980004559 0.99830734291358 0.998216534549264
"YWHAQ" 26664.9755010602 0.000260546515620741 0.0613595274917948 0.00424622754234185 0.996612010783473 0.99830734291358 0.998216534549264
"MDFI" 921.998155522209 0.000745676942105796 0.19323273589743 0.00385895763801435 0.996921004921675 0.998410676023168 0.998360285764886
"TMEM127" 2681.25725084747 0.000221629826993748 0.0572562725643032 0.00387083924726047 0.996911524839904 0.998410676023168 0.998360285764886
"ZNF235" 437.011845534336 0.000236982897836701 0.0646005341146001 0.00366843558005725 0.99707301845331 0.998507655889934 0.998449845368071
"SCAMP4" 1944.81729324373 -0.000353651414025165 0.10178545347892 -0.00347447893522829 0.997227772478471 0.998607369308307 0.998542137834779
"MYH14" 1507.86444614641 -0.000256239297852206 0.07553062018149 -0.0033925220954958 0.997293164190078 0.998617590702946 0.998544944238013
"TGS1" 4022.97775170213 -0.000171489429446026 0.0520803716570763 -0.0032927842868557 0.997372743003105 0.998642016122625 0.998561954306341
"TMC7" 252.254741302625 -0.000241473516187679 0.0913634549375298 -0.00264299895787421 0.997891194392451 0.999105845619442 0.999018330530696
"GRIN2D" 311.609027984069 -0.000486767456280046 0.200266483250319 -0.00243059871217502 0.998060664723586 0.999164958444236 0.99912529616616
"MYSM1" 6135.4728128822 0.000267523224504915 0.116070632915431 0.00230483127200513 0.998161012341004 0.999210138813012 0.999163056273584
"AIF1L" 11923.0868857571 0.00011848461182298 0.0594657578664328 0.00199248468486874 0.998410228284205 0.999293777158793 0.999216148430025
"DNALI1" 622.958376299921 0.00012436762398537 0.0612746474354323 0.0020296750644942 0.9983805547145 0.999293777158793 0.999216148430025
"PRELP" 21.6767970182861 0.000721001195918363 0.352542034057546 0.00204514958860387 0.998368207856253 0.999293777158793 0.999216148430025
"LOC101929613" 10.5430294232264 0.000680184354018786 0.354001010416545 0.00192141924459037 0.998466930193223 0.999295258491044 0.999216148430025
"EHBP1L1" 205.280671946321 0.000338560177183432 0.18341458387521 0.00184587381237786 0.998527206620276 0.999300316945057 0.999216148430025
"GRIK3" 144.884288008478 0.00035825497164762 0.202735054140276 0.00176710916208766 0.998590051616119 0.999307945254951 0.999216362486425
"NSUN4" 1100.36864153961 -9.43079607795061e-05 0.0666555916137263 -0.00141485445551256 0.998871109850801 0.999478662087924 0.999372236708872
"RGMA" 1832.25084517434 0.000175367279061303 0.121192540442122 0.00144701380482286 0.998845450428772 0.999478662087924 0.999372236708872
"ATG4A" 196.797365447754 0.000137804765559189 0.147787195303529 0.00093245402807843 0.999256009435151 0.99980851192848 0.999694636892732
"BPHL" 645.951440512472 8.21979257753503e-05 0.107022503125264 0.000768043386904736 0.99938719009981 0.99981409157327 0.9997004972633
"HOXB9" 3.25395848036448 0.00350742747624542 4.16584688490281 0.00084194824561519 0.999328222573197 0.99981409157327 0.9997004972633
"TACSTD2" 44.9961141021905 0.000143990470038149 0.217105248911583 0.000663228875211533 0.999470819958985 0.99981409157327 0.999721470948316
"HMGN4" 3216.8326806489 -2.86569475827822e-05 0.0583484787033684 -0.000491134442912698 0.999608131426475 0.999829136982838 0.999733458423896
"SNORD97" 16.9848095637183 -0.000212659744733991 0.395778987636642 -0.00053731944185281 0.999571281133756 0.999829136982838 0.999733458423896
"MIR210HG" 53.0871278804221 7.28987186771688e-05 0.403708481737627 0.000180572670565158 0.999855923854836 0.999937988511132 0.999882731106816
"THEM4" 834.44857751355 -1.11089299221493e-05 0.0755839285196394 -0.000146974762224258 0.999882731106816 0.999937988511132 0.999882731106816
"A1CF" 1.08311089498954 0.267986208708989 1.54504393144897 0.173448924819676 0.862298571384555 NA NA
"A2MP1" 0.306008374116938 2.49143006416002 3.85977178436222 0.645486366384148 0.518612050597007 NA NA
"A3GALT2" 0.0223242237389553 0.00346157160717114 5.86014315403565 0.000590697448199246 0.999528691653385 NA NA
"A4GNT" 0.0230140556043241 0 5.86014315403565 0 1 NA NA
"AA06" 0.018796604754551 0 5.86014315403565 0 1 NA NA
"AACSP1" 8.89799748318041 0.253430093684484 0.481272997817998 0.526582822708709 0.598483323077409 0.738100880147809 NA
"AADAC" 0.0623848289649126 0 5.86014315403566 0 1 NA NA
"AADACL2" 0 NA NA NA NA NA NA
"AADACL2-AS1" 0.0379849144345955 0 5.86014315403566 0 1 NA NA
"AADACL4" 0.356927217911287 -0.717877884256405 2.49334664446261 -0.287917400434759 0.773409967028568 NA NA
"AADACP1" 0 NA NA NA NA NA NA
"AATK-AS1" 0.181493419821591 -0.717866797484628 5.00407403280053 -0.143456470223897 0.885929687325297 NA NA
"ABCA12" 3.81106310003848 0.569607851207594 0.579848043050903 0.982339869960707 0.325932438724148 0.497425389957702 NA
"ABCA13" 7.87971376107311 0.0901008316003629 0.415162152260855 0.217025639523496 0.828188363647763 0.899249767704903 NA
"ABCA17P" 1.23462063139978 -0.665024690270997 1.29291791533571 -0.514359560172327 0.607000627251608 NA NA
"ABCA4" 5.84652760106495 -0.0606667971322182 0.523110279613031 -0.11597324597998 0.907673745310558 0.948395640345278 NA
"ABCA6" 0.90150637069902 -1.11461550091852 1.33730101775653 -0.833481382365511 0.404573293515993 NA NA
"ABCA8" 0.521851914520677 0.724820876346793 2.92624095838326 0.247696921290875 0.804368914110508 NA NA
"ABCA9" 5.48667760994128 0.770994256157053 0.475533728610428 1.62132401924465 0.104948166375526 0.223761545207374 NA
"ABCB11" 1.371682078535 -0.806063327352548 1.11000457312611 -0.72618018598106 0.467728317034943 NA NA
"ABCB5" 1.15112538944323 -0.548509395648222 1.35789012888238 -0.403942398564806 0.686255077280529 NA NA
"ABCC11" 7.45050920694086 0.880870254350515 0.428326336813632 2.05654002250576 0.0397304926612277 0.11120850660442 NA
"ABCC12" 2.3336278315537 -0.36238257968306 0.792585472339843 -0.457215773351544 0.647515962047622 0.777115119380376 NA
"ABCC13" 0.344326782330054 0 3.39469456055879 0 1 NA NA
"ABCC3" 6.98636483187572 0.331935935204031 0.496827112204233 0.668111556415183 0.504062385584463 0.662900648948869 NA
"ABCC5-AS1" 0.0273241917942086 1.08546220877086 5.86014315403565 0.185227933898397 0.853050260092246 NA NA
"ABCC6P1" 7.00634628952756 -1.01479451170007 0.54953462971097 -1.84664342670052 0.0647988359197618 0.158959072882414 NA
"ABCC6P2" 4.22480705200558 -0.211186668290099 0.585396845203804 -0.360758125057157 0.718280268979465 0.826371654107216 NA
"ABCD2" 2.61086340118591 0.271727908316476 0.783389397641852 0.346861866058473 0.728695096554816 0.83426364140188 NA
"ABCG5" 2.06679064895304 -0.210368541165073 0.890489308803094 -0.2362392665307 0.813247011384609 0.889269316455126 NA
"ABCG8" 1.38604175276685 1.59694186321877 1.01937544340799 1.56658851608182 0.11721090384395 NA NA
"ABHD1" 5.58956017846174 0.322566120038518 0.539811363839824 0.597553407812718 0.550137960649753 0.700435976635328 NA
"ABHD14A-ACY1" 0.308577621593131 0.00346234391961582 3.13660978191562 0.00110384911109385 0.999119256015664 NA NA
"ABHD16B" 0.190446741631868 0.724811089902515 4.26259388198022 0.170039912309403 0.864978748198468 NA NA
"ABO" 6.08280805625132 -1.72888032584174 0.902201206464877 -1.91629130337352 0.0553280272170457 0.141594679751048 NA
"ABRA" 0.130545795911491 1.08547911034452 5.86014315403396 0.18523081805558 0.853047998008486 NA NA
"ACCSL" 0.325316783379427 0.857383359712896 2.5170599351638 0.340628901098099 0.733382969321523 NA NA
"ACER1" 0.177590088831292 0.364122948670611 5.86014315403566 0.0621355040481995 0.950454923469121 NA NA
"ACKR2" 3.4631105542173 0.844108441311484 0.624421881887595 1.35182392833478 0.176431647509327 0.324203254050496 NA
"ACKR4" 0.599633749556345 -1.84100700007648 1.49570829885632 -1.23085965457582 0.218375359455819 NA NA
"ACMSD" 0.0466179445964905 1.08546220914876 5.86014315403565 0.185227933962884 0.853050260041668 NA NA
"ACOT12" 5.28491819010587 0.463716430271846 0.544629890736321 0.85143404385117 0.3945282872079 0.564824674471057 NA
"ACOT6" 0.140766544090582 -0.357208057605531 5.86014315403565 -0.0609555173339981 0.951394635166083 NA NA
"ACPT" 0.024493115736245 0 5.86014315403565 0 1 NA NA
"ACR" 1.58015336166284 -1.12696985462542 1.05455579769451 -1.06866782875711 0.285219372852962 NA NA
"ACRV1" 4.35745431491289 -1.20431824796938 0.835307931276643 -1.4417656086765 0.149368507922317 0.287153141332439 NA
"ACSBG2" 0.262587484051089 -0.357207866927728 3.11657446631908 -0.114615540487829 0.908749861361348 NA NA
"ACSL5" 0.438680526123389 -1.06933900570727 1.84119163996579 -0.580786368184429 0.561384443604981 NA NA
"ACSM2A" 0.0989632026053424 0.364122946634609 5.86014315403565 0.0621355037007674 0.950454923745797 NA NA
"ACSM2B" 0.024493115736245 0 5.86014315403565 0 1 NA NA
"ACSM4" 0.858063467934479 -3.92734343607869 2.30881058467805 -1.70102452844842 0.0889383813657354 NA NA
"ACSM5" 0.38314300211943 0.364137251390755 2.25182277676005 0.161707775207195 0.871535981403097 NA NA
"ACTBL2" 0.349851928774546 0 5.82914503898812 0 1 NA NA
"ACTG1P4" 2.27939514733059 0.644421894210274 0.871017894685156 0.739849201884895 0.459391500499021 0.623782441136811 NA
"ACTL10" 7.02338431014976 -0.147831210673491 0.491490097473421 -0.300781666677396 0.763580989293023 0.857963962571595 NA
"ACTL7A" 0 NA NA NA NA NA NA
"ACTL7B" 0.173376386881946 0.00345331697546376 5.86014315403566 0.000589288842386997 0.999529815558019 NA NA
"ACTL9" 0.0685541769606208 0 5.86014315400082 0 1 NA NA
"ACTN1-AS1" 1.03467151311554 -0.593695702410631 1.40045323415498 -0.423931115963939 0.671616050685863 NA NA
"ACTR3BP2" 0.0223111215249963 0 5.86014315403397 0 1 NA NA
"ACTR3BP5" 0 NA NA NA NA NA NA
"ACTRT1" 0.408544590621069 0.81686457023255 2.28744376987726 0.357108043917679 0.721010922817184 NA NA
"ACTRT2" 0.388872144570384 -0.357204184741415 2.11461401229166 -0.168921695716139 0.865858233712215 NA NA
"ACVRL1" 6.98834750356378 -1.26204267948841 0.783051377053209 -1.6116984357243 0.107027578256585 0.227131759364143 NA
"ACY3" 3.42186151157269 -0.14397990348397 0.770304032417407 -0.186913085515241 0.851728779252727 0.913518491545599 NA
"ADAD1" 0.043564742722691 0 5.86014315403565 0 1 NA NA
"ADAM18" 0.323376408586931 0.00348388318451925 3.85400014349002 0.00090396550462097 0.999278739978595 NA NA
"ADAM2" 0.614059486602936 -0.0544573434311268 1.76960125192534 -0.0307737934587675 0.975449940308686 NA NA
"ADAM20" 2.19164140302491 -0.606341562108595 0.786751629211886 -0.770689935165417 0.440890739106125 0.60796760000491 NA
"ADAM21" 5.05375695378944 0.911177714519457 0.484131441264819 1.8820874598414 0.059824141720943 0.149899981803127 NA
"ADAM21P1" 0.433638430227021 -1.42097384338439 2.28938661885283 -0.620678845452681 0.534810950942257 NA NA
"ADAM29" 0.880291342889199 2.29704559081448 1.20334788906289 1.90887906289786 0.0562776945255068 NA NA
"ADAM30" 0.0298753737717914 1.08546220877086 5.86014315403565 0.185227933898397 0.853050260092246 NA NA
"ADAM32" 4.12152328561353 0.161992903247404 0.542636283185371 0.29852943540096 0.765299113526138 0.859323204167845 NA
"ADAM3A" 0.114925711978566 -0.357191160122397 5.86014315403396 -0.0609526338749109 0.951396931563589 NA NA
"ADAM5" 0.0511562774874319 0.00346157198507753 5.86014315403565 0.000590697512686815 0.999528691601931 NA NA
"ADAM6" 0 NA NA NA NA NA NA
"ADAM7" 0.0194253706914369 0 5.86014315403565 0 1 NA NA
"ADAMDEC1" 0.0726421295234487 0 5.86014315403565 0 1 NA NA
"ADAMTS7P1" 0.180292466551594 0.0034591234432651 4.31021107348161 0.000802541542465799 0.999359664562601 NA NA
"ADAMTS9-AS2" 3.16857009692176 -2.75358492444948 1.12018941550079 -2.45814224482604 0.0139657845693073 0.0506564116187985 NA
"ADAMTSL4-AS1" 4.47905920976293 -0.842914285076923 0.682022541643418 -1.23590385010709 0.216494305736339 0.374922921451327 NA
"ADAMTSL5" 10.0077419650115 0.184016299044287 0.391767104156764 0.469708398412783 0.638563366782909 0.770311491587463 NA
"ADARB2-AS1" 0.264847068454377 -0.357201579094819 3.58651705108228 -0.0995956729069582 0.920665329265873 NA NA
"ADC" 9.12633128841282 0.549123569938217 0.417254554129898 1.31603972803438 0.188160708743389 0.339733203066967 NA
"ADCY4" 12.6443284861104 0.18229982164301 0.403971823213965 0.451268655800418 0.651795932645813 0.780085925738005 NA
"ADCYAP1" 3.27830760791241 -3.44998102735294 1.27080653410553 -2.71479641846605 0.00663165232453653 0.028868506246046 NA
"ADGB" 0.459609451281938 1.22158258457643 1.80762871930318 0.675792861405374 0.499172167665275 NA NA
"ADH1A" 0.0510425590492908 1.08547857830123 5.86014315403504 0.185230727265393 0.853048069216447 NA NA
"ADH1B" 0.333410171137257 -0.936214876082714 2.08452551674922 -0.449126128972854 0.653340672538341 NA NA
"ADH1C" 0 NA NA NA NA NA NA
"ADH4" 0.58077068229201 -0.0277470417278859 1.57101520733964 -0.0176618543208584 0.985908611739901 NA NA
"ADH6" 5.05533620985754 0.177540364206265 0.75262982882397 0.235893340134661 0.813515436242816 0.8894553401154 NA
"ADH7" 0.0426471349375322 0.00346157198507769 5.86014315403565 0.000590697512686842 0.999528691601931 NA NA
"ADIG" 0 NA NA NA NA NA NA
"ADIPOQ" 1.05223038933046 0.00021420995241563 1.55030136301127 0.000138173104614675 0.999889753813461 NA NA
"ADIPOQ-AS1" 0.970491400527696 0.699863363457632 1.43285878227893 0.488438478455299 0.62523929250387 NA NA
"ADIRF" 3.97073331561998 0.355842632264448 0.558728948414858 0.636878818027939 0.52420378107104 0.678782942558966 NA
"ADORA2A" 5.2652360220798 -0.386547236349576 0.611606702537735 -0.632019294009825 0.527374269807615 0.681668913317043 NA
"ADORA2A-AS1" 3.80373758369527 0.872141177671599 0.598834722715186 1.45639714029475 0.145282865651215 0.281541950827199 NA
"ADORA3" 0.744674815892568 -0.357205090297502 1.53926605266291 -0.23206195555313 0.816489893377917 NA NA
"ADPGK-AS1" 1.44516891034459 0.978483987448573 1.12530396483056 0.869528605629593 0.384558068802969 NA NA
"ADRA1B" 1.19203372860501 1.01062142726265 1.19235640081893 0.847583345523655 0.396670052688476 NA NA
"ADRB1" 2.9991133264083 -1.23065412628899 0.870591616051015 -1.4135837097435 0.157484167100705 0.298881330661181 NA
"ADRB3" 4.82204618968046 -0.986008055485072 0.619817209798829 -1.59080457899047 0.111653562139983 0.234177429356182 NA
"ADTRP" 3.33842537363668 0.175944331573529 0.579144772662305 0.303800258378781 0.761280069879766 0.856373537444771 NA
"AFAP1-AS1" 0.80968376504746 -0.473027545967566 1.54220122001403 -0.306722326392182 0.759054734390824 NA NA
"AFM" 1.27185565426402 0.972028421528036 1.01783608576142 0.954995047951049 0.339580201237287 NA NA
"AGBL1" 0.330444876382835 0.364144691494972 3.09940012933431 0.117488764373635 0.906472747111409 NA NA
"AGBL1-AS1" 0 NA NA NA NA NA NA
"AGBL4-IT1" 0.0273241917942086 1.08546220877086 5.86014315403565 0.185227933898397 0.853050260092246 NA NA
"AGBL5-AS1" 0.719203951955353 1.09525022116008 1.92245280454055 0.569715011246708 0.568871007020967 NA NA
"AGR2" 0.286447637235909 0.724812311385564 3.14838636518949 0.230217078627813 0.817923091423907 NA NA
"AGR3" 0 NA NA NA NA NA NA
"AGRP" 0.0969246394866505 0.0034895254865005 5.86014315400083 0.000595467618247199 0.99952488560902 NA NA
"AGT" 1.44700371408844 0.196946335126338 1.01351238293846 0.194320600756091 0.845924856000756 NA NA
"AGTR1" 4.02168585299837 -0.273157349436773 0.697119313319319 -0.391837299896542 0.695178433055022 0.809312205646146 NA
"AGTR2" 0 NA NA NA NA NA NA
"AGXT" 0.120844554377815 -0.717861321217332 5.86014315403504 -0.122498939419772 0.902503885887876 NA NA
"AGXT2" 0.182123702842109 0 4.96425385950145 0 1 NA NA
"AHSG" 10.3962167630058 0.576182901151438 0.402881989992267 1.43015303603543 0.152673101144396 0.292078701586742 NA
"AICDA" 1.75190804247994 0.302294746021526 1.03160528180198 0.293033344588432 0.769496664533247 NA NA
"AIRE" 1.1863255670256 0.0471044168744706 1.47192060119107 0.0320020093722135 0.974470448472262 NA NA
"AIRN" 2.71545762304822 0.404689394467246 0.64798703708641 0.6245331639455 0.532277497533001 0.685816955163125 NA
"AKAP17A" 0 NA NA NA NA NA NA
"AKAP4" 0.406636017797321 0.003479806062403 3.27463230132745 0.00106265551127446 0.999152123733678 NA NA
"AKNAD1" 0.346468507274122 0 3.39867122541171 0 1 NA NA
"AKR1B10" 3.55934528270845 -2.71443874067943 1.09154405940965 -2.48678806620733 0.0128902163866435 0.0477309915556991 NA
"AKR1B15" 13.420497124816 0.725194273555787 0.408122195442259 1.77690476444178 0.0755839103652434 0.178048222073606 NA
"AKR1C4" 0.0693648915011216 0.00346157236298431 5.86014315403565 0.000590697577174452 0.999528691550477 NA NA
"AKR1C6P" 0.0429307682690218 0 5.86014315403565 0 1 NA NA
"AKR1CL1" 0.0770982525747968 -0.357208059272 5.86014315403565 -0.0609555176183716 0.951394634939607 NA NA
"AKR1D1" 9.22974554998887 0.378410249643517 0.391680278236713 0.966120253353229 0.333984011067249 0.505163378825889 NA
"AKR7A2P1" 0.0716628697278628 0.724808946944862 5.86014315403504 0.123684512117386 0.90156507503043 NA NA
"ALAS2" 7.64376433706883 0.394035119676835 0.43088862497104 0.914470925528188 0.360469448443505 0.531236727714827 NA
"ALB" 3.30230828034726 -0.362864612972216 0.728637186296866 -0.498004521037958 0.618480855608463 0.754484937514544 NA
"ALDH1L1-AS1" 0.0897264629684742 0.00347847096167694 5.86014315403396 0.000593581226643321 0.999526390731491 NA NA
"ALDH1L1-AS2" 0.643419249579741 -1.31702900948945 1.43304951253935 -0.919039431621374 0.358074947734091 NA NA
"ALDH3B1" 7.79768424605838 -0.512914240790829 0.491133376321238 -1.04434816593557 0.296324335894425 0.465936595026254 NA
"ALDH3B2" 2.10235869590614 0.390535070538265 0.862150689599171 0.452977739564103 0.650564770849049 0.77938564007179 NA
"ALDH8A1" 4.76313329621182 0.258622094645791 0.584177067596766 0.44271182316302 0.657974189515056 0.784832966413845 NA
"ALDOB" 0.132119608816925 0.724792580013534 5.86014315403565 0.123681719193907 0.901567286481251 NA NA
"ALG1L2" 0.851380442265603 -0.689721964820282 1.44382173892943 -0.477705762576826 0.63285964224423 NA NA
"ALK" 5.50042060609634 0.0912722879267871 0.612986517030918 0.148897708825435 0.881634349153929 0.931460484720312 NA
"ALKBH3-AS1" 0.0927389802729354 1.08546220952667 5.86014315403565 0.185227934027372 0.853050259991089 NA NA
"ALLC" 0.521571878881141 0.625439152560781 1.78495569728731 0.350394776470528 0.726042446004224 NA NA
"ALMS1P" 7.35730394353076 0.886805827454126 0.423880003572768 2.09211526842381 0.0364282056435374 0.10377398765389 NA
"ALOX5AP" 0.157351890044377 0.364151319587417 5.86014315399994 0.062140345383689 0.950451068092508 NA NA
"ALOXE3" 6.37688439806628 -0.0340498750179745 0.750696692545205 -0.0453576995291266 0.963822197148986 0.980128606790789 NA
"ALPI" 0.0753483634589243 0 5.86014315403504 0 1 NA NA
"ALPP" 2.55859901988383 0.167685667186575 0.770568322255205 0.217612977776991 0.827730672005308 0.89896856563486 NA
"ALS2CR11" 1.88962369909866 -1.37881998934656 1.33092147937871 -1.0359889826034 0.300207282459025 0.469821930587089 NA
"ALX3" 0.836588083605082 -1.13270662873163 1.55202597858133 -0.729824528947004 0.465497448997978 NA NA
"ALX4" 2.57240599406412 -4.54308844779773 1.38171378834682 -3.28800977895242 0.00100898334718683 0.00685381480881862 NA
"AMBN" 1.0433693630427 -1.89766715495796 1.83804629535692 -1.03243708265219 0.301867407695786 NA NA
"AMELX" 0.0430765865609327 0 5.86014315403566 0 1 NA NA
"AMELY" 0.961279125653359 -0.642671075854655 1.39405423973503 -0.461008659158635 0.644792392600437 NA NA
"AMHR2" 4.71336779017169 -1.08454192654599 0.607724460922917 -1.78459482262563 0.074327061820341 0.175911916126195 NA
"AMN" 5.40401693954266 0.232368163612648 0.562338882083997 0.413217316134187 0.679447402414333 0.798498518904388 NA
"AMPD1" 0.256462992138892 2.53430795462289 3.98592413161555 0.635814398603642 0.524897401517861 NA NA
"AMTN" 0.0485004788497285 0.00346157233434271 5.86014315403565 0.000590697572286927 0.999528691554377 NA NA
"AMY1A" 0 NA NA NA NA NA NA
"AMY1B" 0 NA NA NA NA NA NA
"AMY1C" 0 NA NA NA NA NA NA
"AMY2A" 0 NA NA NA NA NA NA
"ANAPC1P1" 2.03665086548274 1.31043631573795 0.72835932400584 1.79916185946628 0.0719930807457627 0.171735669545916 NA
"ANGPT2" 5.18669129569562 -3.48954016617372 1.31032877288748 -2.66310275587101 0.00774237673135547 0.0323888246261535 NA
"ANGPT4" 9.87999396361697 0.558829219813102 0.428320548977794 1.30469859815685 0.191995499026081 0.344479632165214 NA
"ANGPTL3" 0.0185481951700151 0.00346157160717106 5.86014315403565 0.000590697448199233 0.999528691653385 NA NA
"ANGPTL5" 0 NA NA NA NA NA NA
"ANGPTL6" 3.05594064424707 1.29322883539398 0.645861376121247 2.00233189846485 0.0452490474869534 0.122781041134189 NA
"ANGPTL7" 0.250150179414711 2.13769884829339 4.63153745317889 0.461552750010943 0.644402085083156 NA NA
"ANHX" 0 NA NA NA NA NA NA
"ANKDD1B" 5.45935744461528 0.260811910577849 0.558803783758929 0.46673254218759 0.640691244187581 0.771695204660441 NA
"ANKFN1" 1.1694550045419 -1.27430941287647 1.77898853827191 -0.716311199011052 0.473799213224659 NA NA
"ANKK1" 3.83029567360717 -1.06326763275309 0.643547054927218 -1.65219873917898 0.0984940434023798 0.214121601322617 NA
"ANKRD18DP" 1.94718726836812 0.477362911117648 0.905610299163316 0.527117361141629 0.598112091241755 0.737894491621953 NA
"ANKRD2" 0.792374453194563 -0.425452656672463 1.83889697887074 -0.231362964625528 0.817032834595439 NA NA
"ANKRD20A1" 0 NA NA NA NA NA NA
"ANKRD20A11P" 0.303798442476792 0.364139657416707 2.52501300602482 0.144212982882801 0.885332289254572 NA NA
"ANKRD20A12P" 116.243186768821 0.438616267509391 0.33612703333498 1.30491220285835 0.191922745512634 0.344479632165214 NA
"ANKRD20A19P" 1.57965339512185 -0.848589293422918 1.02100180446232 -0.831133980091053 0.405897945591326 NA NA
"ANKRD20A2" 0 NA NA NA NA NA NA
"ANKRD20A3" 0.198779584246831 -1.34569720887668 4.22539806616702 -0.318478209106913 0.750122221447946 NA NA
"ANKRD20A4" 2.31750434938051 -2.34399661875627 1.02421157489955 -2.28858633919087 0.022103398368267 0.0713618370869152 NA
"ANKRD20A8P" 2.81190468443638 -1.08220668894587 0.756635603721489 -1.43028782101062 0.152634428822668 0.292035591454324 NA
"ANKRD22" 4.76903110156011 -0.889087785304229 0.624715762988964 -1.42318769267222 0.154681752401592 0.29492371630589 NA
"ANKRD26P1" 1.02036142574613 2.14558877796586 1.38375319396633 1.5505574168294 0.121007783718114 NA NA
"ANKRD26P3" 5.32118410044991 -1.25196548275065 0.625225973451854 -2.00242078210313 0.0452394951940187 0.122781041134189 NA
"ANKRD30A" 0.101823416635363 0 5.86014315403565 0 1 NA NA
"ANKRD30BL" 3.19527933217958 -0.835679041690916 0.861505369806883 -0.97002186054655 0.332035595737191 0.503563203189759 NA
"ANKRD30BP2" 2.06486678817055 1.81022711265301 0.887668126688572 2.0393061981464 0.0414194774385439 0.114834819017602 NA
"ANKRD30BP3" 0.0212418777026691 0 5.86014315403565 0 1 NA NA
"ANKRD33" 3.27080969953153 -0.0649187562788529 0.838491525044068 -0.0774232706471792 0.938286829043574 0.96676185494349 NA
"ANKRD34C" 0.76736860734749 -0.362770500040581 1.630558545093 -0.222482351910823 0.823938410159916 NA NA
"ANKRD36BP1" 0.628254902991244 0.826347035123106 1.28050001366387 0.645331531671519 0.518712363112606 NA NA
"ANKRD44-IT1" 0.468570089201346 0.724814226095305 1.89367516409004 0.382755310857973 0.701901199463507 NA NA
"ANKRD53" 7.28559952128742 -0.111536731756985 0.46671537401726 -0.238982339058023 0.81111927739833 0.887637594950407 NA
"ANKRD55" 0.398237763649721 -0.357192074272714 3.2664400000528 -0.109352100227446 0.91292322431438 NA NA
"ANKRD61" 3.76958822580173 -0.216336793058178 0.590574258288643 -0.366315988246889 0.714129300603626 0.823690727498452 NA
"ANKRD62" 1.28354447209599 -0.410802355433017 1.2664424019429 -0.324375079990049 0.745654083945455 NA NA
"ANKRD62P1-PARP4P3" 0.235185541907692 1.08546529666413 5.48716535008786 0.197818951573375 0.843186717963798 NA NA
"ANKRD63" 2.29559802871335 -1.84913945900416 1.19715874007478 -1.54460674019609 0.12244141487126 0.250022550610508 NA
"ANKRD66" 0.298523761356935 0.364139613966199 3.15542820175038 0.115401013961973 0.908127275307555 NA NA
"ANKUB1" 0.0472459995497566 0.00346157198507761 5.86014315403565 0.000590697512686829 0.999528691601931 NA NA
"ANO1-AS2" 0.951116490522786 -0.183241867995132 1.38883731041165 -0.131939044711305 0.895032505356235 NA NA
"ANO3" 4.32122338133962 -0.0428217986127811 0.586352011162186 -0.0730308718953749 0.941781550876343 0.968818085649383 NA
"ANP32AP1" 0.264061776306631 1.39798327685534 3.12898156778656 0.446785398561573 0.655030014876136 NA NA
"ANP32C" 0.108188071188624 1.08546221065974 5.86014315403566 0.185227934220724 0.85305025983944 NA NA
"ANP32D" 0 NA NA NA NA NA NA
"ANTXRL" 0.115919380683024 0.00346157360061236 5.86014315403566 0.000590697788368619 0.999528691381969 NA NA
"ANTXRLP1" 0.177403245829673 -0.357208056778578 5.86014315403566 -0.0609555171928834 0.951394635278468 NA NA
"ANXA10" 0.399562757717165 0.837460881765606 2.72021544049905 0.307865645234322 0.758184568060138 NA NA
"ANXA13" 0.0726867500997541 0 5.86014315403565 0 1 NA NA
"ANXA2P1" 0.0223111215249963 0 5.86014315403397 0 1 NA NA
"ANXA2P2" 6.39957808236346 1.4266724053162 0.602246033013925 2.368919556309 0.01784013324728 0.0608319297612171 NA
"ANXA2P3" 0.124033663081729 0 5.86014315403396 0 1 NA NA
"ANXA2R" 0.957623484812012 -1.95682755730101 1.46788156552325 -1.33309635004747 0.182500187026433 NA NA
"ANXA8" 1.55194299100649 -0.241962163262649 0.962200799615073 -0.251467431080337 0.801452739549453 NA NA
"ANXA8L1" 0.480392901390071 0.364144266811504 2.29464191937048 0.158693286188812 0.873910527992255 NA NA
"AOAH" 3.37749595748343 -0.924182828184886 0.664734020344117 -1.39030469315601 0.164436373335439 0.308228776867424 NA
"AOAH-IT1" 0.0563345126361544 0 5.86014315403566 0 1 NA NA
"AOC1" 2.49817634074876 0.164511091550716 0.744861037941783 0.220861453574343 0.825200311837733 0.897189668530138 NA
"AOC4P" 2.26162359377902 -0.849059090760656 0.915116836466562 -0.927814959714906 0.353503562694771 0.524086553377403 NA
"AOX2P" 0.827554055424317 -0.914433551924228 1.43300235648397 -0.638124248565711 0.523392802955588 NA NA
"AP1B1P1" 0.138712511784267 -0.357208058144874 5.86014315403565 -0.060955517426034 0.951394635092786 NA NA
"AP4B1-AS1" 0.508591895361852 0.360324793932066 1.77165204250632 0.203383500420501 0.838835295064482 NA NA
"APBB1IP" 5.64558274192318 0.712839495049823 0.454164341165771 1.56956288822692 0.116516838068501 0.241439219247406 NA
"APCDD1" 3.73325322842006 -2.99629692680652 1.0806127522843 -2.7727758352589 0.00555803928375045 0.0253090787314414 NA
"APCDD1L-AS1" 3.25450996680974 -0.0981300683671208 0.714696180180229 -0.137303194124215 0.890791145803599 0.937133274765085 NA
"APCS" 0.0223111215249963 0 5.86014315403397 0 1 NA NA
"APOA4" 0.521096964101845 -3.15038635365268 5.82633744779705 -0.540714708318834 0.588704238986211 NA NA
"APOA5" 0.89283914720004 -0.477801705513199 1.25468347218379 -0.380814536977666 0.703340871665445 NA NA
"APOBEC1" 0.281893058738895 0.00346136211954413 3.53593904295471 0.000978908877527407 0.999218943844931 NA NA
"APOBEC2" 0.658279929128666 -2.31520262146839 1.69360198489218 -1.3670287600754 0.171616291025871 NA NA
"APOBEC3A" 1.07046982394165 -1.69351810935486 1.34189812074088 -1.26203180642347 0.206937341584574 NA NA
"APOBEC3A_B" 0 NA NA NA NA NA NA
"APOBEC4" 0.0752136531150707 0.724792577891687 5.86014315403565 0.123681718831826 0.901567286767948 NA NA
"APOBR" 3.57939964151726 0.594083204646982 0.56941059957827 1.0433300769023 0.296795445722668 0.466466112400265 NA
"APOC2" 0 NA NA NA NA NA NA
"APOC3" 0.0433106255382153 0 5.86014315403565 0 1 NA NA
"APOC4" 0 NA NA NA NA NA NA
"APOC4-APOC2" 0.428913572370789 -0.598125296272758 1.72253799476543 -0.347234892983715 0.728414858915218 NA NA
"APOD" 1.6506296308535 2.23627626080471 0.866556954642816 2.58064544843042 0.00986158046366357 NA NA
"APOF" 0.33856484393457 1.50138656763687 2.74738910238616 0.546477587150977 0.584737690039703 NA NA
"APOH" 0 NA NA NA NA NA NA
"APOL1" 2.76849367376059 -0.808188863495401 0.768848338355021 -1.05116812143283 0.29318138158783 0.462829126861499 NA
"APOL3" 4.68382544037786 -0.496315517864227 0.556259257117705 -0.892237767755848 0.372265502677405 0.542327071698691 NA
"APOL5" 0.0231714926561548 0.00346157160717098 5.86014315403565 0.000590697448199219 0.999528691653385 NA NA
"APOOP5" 0 NA NA NA NA NA NA
"AQP10" 0.248611849227925 -0.357167086111802 5.37246534296712 -0.0664810405113836 0.946994851792197 NA NA
"AQP12A" 0 NA NA NA NA NA NA
"AQP12B" 0 NA NA NA NA NA NA
"AQP2" 0.0748263697048945 0.00346157236298415 5.86014315403565 0.000590697577174424 0.999528691550477 NA NA
"AQP4-AS1" 0.604664854854949 2.07998503151354 1.45409725753924 1.43043047549205 0.15259350671305 NA NA
"AQP6" 0.808404398085789 0.0650285358093707 1.18240766680371 0.0549967135997655 0.956141081999566 NA NA
"AQP7" 1.76168903986016 0.534501855185833 0.877430131736747 0.609167426388541 0.542413468781403 NA NA
"AQP7P1" 6.16550734220894 0.319824901783431 0.427665381118039 0.747839118862784 0.45455720330332 0.61948004937437 NA
"AQP7P3" 3.53573643822003 0.161501692289133 0.610603167788909 0.264495339704765 0.791398255368943 0.876322935231467 NA
"AQP8" 0.338597426531816 1.61578027716722 3.0800291549939 0.524599020287657 0.599861967946835 NA NA
"AQP9" 0.232787980154497 0.364124688871527 5.54792120312766 0.0656326352772009 0.947670305926848 NA NA
"AQPEP" 7.39390545567421 -1.08174198003703 0.534516575673878 -2.02377630417402 0.0429931733774736 0.118183877478165 NA
"AREG" 0.249666073389594 -0.338889350444681 3.20405892407257 -0.105768763457674 0.915765820885843 NA NA
"ARG1" 2.81182612739769 -1.26990295866851 0.929525441980789 -1.36618418530039 0.171881160015081 0.318423574081993 NA
"ARGFX" 5.08790252379669 0.545990961653522 0.591387918645927 0.923236583702373 0.355883927839071 0.526607355736195 NA
"ARGFXP2" 0.109813688245553 0.724792578269593 5.86014315403565 0.123681718896313 0.901567286716887 NA NA
"ARHGAP15" 4.47252876066414 -0.653379448330778 0.553059417819355 -1.18139105361766 0.237447410388222 0.399558149375605 NA
"ARHGAP19-SLIT1" 1.18978557003427 -0.524419797615421 1.15794215857667 -0.452889458882844 0.650628341730255 NA NA
"ARHGAP20" 7.01110845316629 -1.34704982919136 0.544696271191664 -2.47302928335518 0.0133973164775796 0.0490773074887443 NA
"ARHGAP26-AS1" 0.301477927781144 0.364139617548453 3.10807142765561 0.117159346567244 0.906733781733242 NA NA
"ARHGAP30" 6.0743591573808 -0.538752339009743 0.469241767029052 -1.14813381259897 0.250913327543803 0.414830813516307 NA
"ARHGEF3-AS1" 0 NA NA NA NA NA NA
"ARHGEF37" 7.58671077216964 0.524948154231453 0.402320076611122 1.3048022824346 0.191960181748899 0.344479632165214 NA
"ARHGEF38" 0.141944334192624 0.00346157373443799 5.86014315403565 0.000590697811205198 0.999528691363748 NA NA
"ARHGEF38-IT1" 0.0192958731864186 0 5.86014315403565 0 1 NA NA
"ARHGEF7-AS1" 0.024493115736245 0 5.86014315403565 0 1 NA NA
"ARHGEF9-IT1" 0.321865697684925 -0.649283733137513 2.30948351611109 -0.281138067714306 0.778604504306779 NA NA
"ARID3C" 4.10554404372271 -0.0647764290546583 0.610231201916573 -0.106150634138688 0.915462837814928 0.952378102072425 NA
"ARL13A" 0 NA NA NA NA NA NA
"ARL14" 0.235865529328455 1.94707544793622 5.51518163223539 0.353039224774732 0.724059034328111 NA NA
"ARL14EPL" 0.0418329513144762 0 5.86014315403565 0 1 NA NA
"ARL17B" 0 NA NA NA NA NA NA
"ARL2-SNX15" 0.271431852165479 -1.49071190657635 4.06126170274517 -0.367056352356883 0.713576984043958 NA NA
"ARL5C" 0.380930415384188 -0.397710620393673 2.28167278020049 -0.174306598143634 0.861624514055431 NA NA
"ARMC2-AS1" 0.0914882952041106 0.724792578269593 5.86014315403565 0.123681718896313 0.901567286716887 NA NA
"ARMC3" 4.39729041017655 -0.243638232657016 0.595980185088959 -0.408802572220835 0.682684552093469 0.800246893548237 NA
"ARMS2" 0.325004163684269 0.00347141925665984 2.79552916102631 0.00124177536942072 0.999009206859389 NA NA
"ARNTL2-AS1" 0.137212998490159 0.724792579111716 5.86014315403566 0.123681719040017 0.901567286603102 NA NA
"ARPC4-TTLL3" 0.317688898441903 -1.13912803458247 3.10873071008285 -0.366428661989868 0.714045235569175 NA NA
"ARPP21" 0.516827255136725 -1.91850498028117 2.19743125729809 -0.873067120488726 0.382626493968844 NA NA
"ARR3" 0.0560338411727431 0.00346157274915649 5.86014315403565 0.000590697643072532 0.999528691497898 NA NA
"ARRDC5" 0 NA NA NA NA NA NA
"ARSF" 0.855555587989361 1.05812828564439 1.48136673182342 0.714291919018554 0.475046688105372 NA NA
"ARSH" 0.053434098839371 0 5.86014315403565 0 1 NA NA
"ART1" 0.0651627980552992 0 5.86014315403565 0 1 NA NA
"ART4" 1.43949253564753 0 3.52523778265253 0 1 NA NA
"ASAP1-IT1" 0.295962086567422 0 2.50790271757615 0 1 NA NA
"ASAP1-IT2" 1.29062282623043 0.521107013549091 1.09158453057479 0.477385854190049 0.633087385359873 NA NA
"ASB10" 0.201967122327223 -0.357199449398721 4.21707266600042 -0.0847031762764236 0.932497370741731 NA NA
"ASB11" 0.281203169010345 1.08547827486327 3.5083766725534 0.309396161294523 0.757020190088378 NA NA
"ASB14" 5.41503369676861 0.386394969816036 0.537003882572093 0.719538503083659 0.471809187575944 0.63506836197369 NA
"ASB15" 0.0859540783121096 -0.357191159851738 5.86014315403396 -0.0609526338287244 0.951396931600372 NA NA
"ASB16" 4.61570700093168 -0.369732829131716 0.590986361055984 -0.625619901736939 0.531564281820157 0.685371374693093 NA
"ASB17" 0.0222793616798078 0 5.86014315403565 0 1 NA NA
"ASB18" 0.334052480684216 -0.357207885649271 3.48142712048319 -0.102603867117486 0.918277373525722 NA NA
"ASB4" 0.773395967628793 1.08548855244052 1.75371182791425 0.618966317705419 0.535938548201438 NA NA
"ASB5" 1.00471085384093 -1.69456026588302 1.43766813710381 -1.17868666777071 0.238522966405744 NA NA
"ASB9" 10.1186962666815 0.394158361067897 0.340791198391624 1.15659783154066 0.2474367086288 0.411280856006867 NA
"ASB9P1" 0 NA NA NA NA NA NA
"ASCL1" 5.74071293917756 -0.491895777166683 0.551015980198287 -0.892706917482992 0.372014144940903 0.54206182721311 NA
"ASCL2" 7.49650195979928 0.648641393006946 0.479799725514304 1.35190030030063 0.176407211477698 0.324203254050496 NA
"ASCL3" 0 NA NA NA NA NA NA
"ASCL4" 0.109267735129988 0 5.86014315397982 0 1 NA NA
"ASCL5" 3.81809259686552 0.084089222471764 0.61832233214299 0.135995771299941 0.891824623921084 0.937628305512196 NA
"ASIC4" 8.47444333325815 0.0991865826226948 0.454926465426399 0.218027725711073 0.827407509038995 0.89872546720106 NA
"ASIC5" 0.136901496746377 1.08546221123596 5.86014315403566 0.185227934319052 0.85305025976232 NA NA
"ASIP" 0.0184888725645659 0 5.86014315403565 0 1 NA NA
"ASMT" 0 NA NA NA NA NA NA
"ASMTL" 0 NA NA NA NA NA NA
"ASMTL-AS1" 0.0503717909408094 0.0034779411971996 5.86014315403504 0.0005934908253572 0.999526462861268 NA NA
"ASPA" 1.86666268390633 -0.675063490635305 0.908467588327843 -0.743079334154178 0.457433650546995 0.622057514112755 NA
"ASPDH" 0.563688573645147 2.14554060194001 1.80611384536652 1.18793209378482 0.234860164246684 NA NA
"ASZ1" 0.323934555350825 0.00347424516108195 3.5033908526579 0.000991680719393946 0.999208753394439 NA NA
"ATE1-AS1" 2.17047289990527 0.591473334389975 0.74671706006598 0.792098327494637 0.428303345238349 0.595969037711124 NA
"ATOH1" 11.428111645824 0.690698703150711 0.46282464009076 1.49235508078236 0.135606084163348 0.268067355809626 NA
"ATP10B" 13.4507879301079 0.431641700139316 0.406245333431136 1.06251485153979 0.288002019410724 0.456879956685744 NA
"ATP11A-AS1" 0.538934564026596 1.67623767223949 1.83458880322089 0.913685763968804 0.360881986532183 NA NA
"ATP11AUN" 0 NA NA NA NA NA NA
"ATP13A4" 3.10326725782572 0.637019123437703 0.606445321168491 1.0504147714592 0.293527457174608 0.463052294048619 NA
"ATP13A5" 1.04405625941197 1.01022189477751 1.0282634052682 0.982454388245022 0.325876043127249 NA NA
"ATP1B4" 0.968224241629728 0.364141118524542 1.44789217622313 0.251497400500095 0.801429571724399 NA NA
"ATP4B" 0.125343886615509 0.00346157310704362 5.86014315403565 0.000590697704143929 0.99952869144917 NA NA
"ATP5EP2" 0.338874515907617 0.483638299755999 2.7503684979375 0.175844909552548 0.860415786596807 NA NA
"ATP5J2-PTCD1" 3.92815039985786 0.216647063230234 0.626723994848539 0.345681775408313 0.72958188198331 0.834723561458846 NA
"ATP5L2" 0.986648612119908 0.0661419565995138 1.28364046230384 0.0515268554878708 0.958905702685486 NA NA
"ATP6V0CP3" 0 NA NA NA NA NA NA
"ATP6V0D2" 1.38621039078421 -2.54844861100362 1.31270172129217 -1.9413767573147 0.0522125953984815 NA NA
"ATP6V1B1" 1.44972176915482 -0.877828393804006 1.10166245897603 -0.79682155514306 0.425554674587683 NA NA
"ATP6V1G2-DDX39B" 1.18069692474909 -0.333261283029185 1.27185563057244 -0.262027603619753 0.7933001608636 NA NA
"ATP6V1G3" 0.0569688639342379 0 5.86014315403565 0 1 NA NA
"ATP8B5P" 3.98467739967141 -0.723340372269576 0.633852493693781 -1.14118092058659 0.253794642346624 0.418275760282742 NA
"ATXN3L" 0 NA NA NA NA NA NA
"ATXN8OS" 0.0848102868660452 1.08546221026662 5.86014315403565 0.185227934153639 0.853050259892056 NA NA
"AVP" 0.639857320916262 -0.0298901624706195 1.56473461753162 -0.019102384606133 0.984759429137391 NA NA
"AVPR1B" 3.40822113319291 -0.450595007619039 0.687908773845822 -0.655021457423697 0.512453938992357 0.669557146570808 NA
"AVPR2" 0.372660112179383 0.0034664276909269 1.97252049786497 0.0017573595279131 0.998597830686621 NA NA
"AWAT1" 0.0211671852774994 0 5.86014315403505 0 1 NA NA
"AWAT2" 0.257195300297045 0.00347021531953011 3.48816642560468 0.000994853712843859 0.999206221713203 NA NA
"AXDND1" 2.41335573742625 -1.26385650562446 0.785705150393195 -1.60856334592179 0.107711854468396 0.228157991157683 NA
"AZGP1P1" 3.59253128043799 -0.688627096277853 0.621936606584508 -1.10723036558274 0.268194342073573 0.43421712571919 NA
"AZU1" 4.48049832269138 -0.918130847823937 0.799846571838707 -1.14788370688808 0.251016575172401 0.414944363233742 NA
"B3GALT2" 1.36392516434622 -2.95032751796842 5.80547486170917 -0.508197449519198 0.611314879340729 NA NA
"B3GNT6" 0.681453453242988 -0.085384757462189 1.62693165466251 -0.0524820801276384 0.958144573641708 NA NA
"B4GALNT2" 0.205819985548126 -0.717871721186888 3.25701532137933 -0.220407842872189 0.825553537866855 NA NA
"BAALC-AS1" 1.75241048708116 -1.59857845817925 1.28949551158932 -1.23969292162094 0.215088996255494 NA NA
"BAALCOS" 0.345305087380563 0.00346647882424091 2.15972469064601 0.00160505588478688 0.998719351240172 NA NA
"BACH1-IT2" 1.88065375949814 -1.61227589311069 1.17568297859751 -1.37135258608065 0.17026507028176 0.316152675030284 NA
"BAGE" 0.257605504641067 0 3.13744008440923 0 1 NA NA
"BAGE2" 0 NA NA NA NA NA NA
"BAGE3" 0 NA NA NA NA NA NA
"BAGE4" 0.022732689749712 1.08546220877086 5.86014315403565 0.185227933898397 0.853050260092246 NA NA
"BAGE5" 0 NA NA NA NA NA NA
"BANF2" 0.130662325186069 -0.357208058139261 5.86014315403565 -0.0609555174250762 0.951394635093548 NA NA
"BARHL1" 0.552985610722178 -0.357202903495804 1.91894357880642 -0.186145599819033 0.852330583287242 NA NA
"BARHL2" 0.804342714228159 0.360354172912992 1.45723631631972 0.247286022779801 0.804686875156596 NA NA
"BARX2" 0.509011511885524 0.918622395390811 1.61188618674776 0.569905246997792 0.56874196592166 NA NA
"BASP1P1" 0 NA NA NA NA NA NA
"BATF" 0.271368228710545 0.00347833000685203 4.01574068739659 0.000866173958335701 0.999308893258092 NA NA
"BBOX1" 0.276824392838923 -0.417293581051001 3.56040741715391 -0.117203884881403 0.906698488449174 NA NA
"BCAR4" 0.354681226916907 -1.14108614142605 2.55120261250332 -0.447273821308289 0.654677366232155 NA NA
"BCL2A1" 0.130073323218749 1.08546221111583 5.86014315403566 0.185227934298552 0.853050259778399 NA NA
"BCL2L2-PABPN1" 5.96268858812109 -1.21564176413921 0.562136839752211 -2.1625370873666 0.0305768016058491 0.091450362418255 NA
"BDKRB1" 1.63655493774446 -0.650566121835843 0.978649819017626 -0.664758843453203 0.506204750472294 NA NA
"BEAN1" 3.793190561939 -0.45074101364379 0.660322648151374 -0.682607229822687 0.494855064388374 0.654406404938031 NA
"BECN1P1" 0.0735294239761871 0.00347847029934208 5.86014315403397 0.000593581113619656 0.99952639082167 NA NA
"BEND2" 0.788090217655809 -0.510222316865335 1.51055128457608 -0.337772257105806 0.735534818028942 NA NA
"BEND3P3" 1.07795509981192 -0.177420849133669 1.23105014657067 -0.144121545030403 0.885404491856264 NA NA
"BEST3" 3.32914469634765 -0.383783964636419 0.786397137903759 -0.488028180849493 0.625529880230054 0.760163099364923 NA
"BFSP2" 0.066162247895638 0.00347847029934208 5.86014315403397 0.000593581113619656 0.99952639082167 NA NA
"BGLAP" 3.97373189123327 0.566491118783553 0.690398241611945 0.820528044018344 0.411915148858982 0.581078459406041 NA
"BHLHA9" 1.59107433567977 1.80891181974914 0.777013292890226 2.32803201219454 0.0199104038917799 NA NA
"BHLHE22" 1.91541393317428 -0.736433182087997 1.16794134907319 -0.630539523814605 0.528341652169395 0.682675511435728 NA
"BHLHE23" 2.86391283538547 0.19669133329949 0.856972682333576 0.229518790218483 0.818465717906447 0.892296927080422 NA
"BHLHE40-AS1" 0 NA NA NA NA NA NA
"BHMT2" 3.10178608190013 0.115823527798901 0.796056139619432 0.145496683003126 0.884318734464546 0.933166013640747 NA
"BIN2" 2.05061160171973 -0.0658867228941594 0.914719079198473 -0.0720294617139646 0.942578461682268 0.969142036511496 NA
"BIN3-IT1" 2.61874358967813 -1.50503322775491 1.05000373995358 -1.4333598733862 0.151755019516537 0.290752655708974 NA
"BIRC7" 0.963885206961222 -1.15440683003526 1.29761649697728 -0.889636370009456 0.373661170538514 NA NA
"BIRC8" 0 NA NA NA NA NA NA
"BIVM-ERCC5" 0.0396636464441429 0.00346157233434255 5.86014315403565 0.000590697572286899 0.999528691554377 NA NA
"BLACE" 2.75935493511576 1.44152334174723 0.722673805089761 1.99470816791012 0.0460747180332639 0.124185528785001 NA
"BLID" 0 NA NA NA NA NA NA
"BLK" 0.111420324053505 0 5.86014315403565 0 1 NA NA
"BLNK" 0.453321324835066 0.00346630293901294 1.69484703582764 0.00204520105103188 0.998368166795262 NA NA
"BLOC1S1-RDH5" 4.20934664729153 0.602853330593328 0.664089590835284 0.907789158139139 0.36398962760544 0.534899813313955 NA
"BLOC1S5-TXNDC5" 2.65719295283173 -0.478329478888303 0.835189901326258 -0.572719423605014 0.566834683811337 0.713511438386891 NA
"BMP10" 1.3024451556881 -0.425624635593833 1.48421325388921 -0.286767844498447 0.77429008566274 NA NA
"BMP15" 0.138057250763742 -0.357208058210674 5.86014315403565 -0.0609555174372624 0.951394635083843 NA NA
"BMP3" 5.71340420935243 -0.65249228055569 0.558261638194398 -1.16879297432305 0.2424870516965 0.40576884357588 NA
"BMP5" 4.65202488023152 -2.69381624784757 1.17682846628393 -2.28904749079857 0.0220765932163249 0.071288014068989 NA
"BMP8B" 9.02320118064106 0.0190995631617274 0.412337028278732 0.0463202716512194 0.963054982208111 0.97978540271198 NA
"BMS1P17" 0 NA NA NA NA NA NA
"BMS1P18" 0 NA NA NA NA NA NA
"BMS1P6" 2.92453386597487 -0.00796481029306689 0.642026866713075 -0.0124057274017886 0.99010191553052 0.993839856063552 NA
"BMX" 0.644527873465382 -0.556275108997812 1.41509134729568 -0.393101908269658 0.694244214730872 NA NA
"BOD1L2" 0.256151792538868 0 2.81851300873038 0 1 NA NA
"BOK-AS1" 0.657321414412656 -1.37396391710721 1.46148221258184 -0.940116756316851 0.347157674676287 NA NA
"BOLA2" 0 NA NA NA NA NA NA
"BOLA2B" 0 NA NA NA NA NA NA
"BOLL" 3.23626474106604 0.308378943787735 0.696155269708418 0.442974372537464 0.657784271439507 0.784741055504674 NA
"BPESC1" 0.194354417414489 1.0854771858823 3.71512422027923 0.292177898105575 0.770150609454381 NA NA
"BPI" 0.0882445394215442 0.00346157236298423 5.86014315403565 0.000590697577174438 0.999528691550477 NA NA
"BPIFA1" 0 NA NA NA NA NA NA
"BPIFA2" 0 NA NA NA NA NA NA
"BPIFA3" 0 NA NA NA NA NA NA
"BPIFA4P" 0 NA NA NA NA NA NA
"BPIFB1" 0.309352036682461 0 2.79192240473526 0 1 NA NA
"BPIFB2" 0.082067698565669 0 5.86014315403565 0 1 NA NA
"BPIFB3" 1.6836637240206 1.1768425705118 0.830278899601139 1.41740633307332 0.156364162152794 NA NA
"BPIFB4" 2.87255365596774 0.100372717944112 0.693998637240085 0.14462956057562 0.885003356653439 0.933439455732391 NA
"BPIFB6" 0 NA NA NA NA NA NA
"BPIFC" 0.0822194373002332 0 5.86014315403504 0 1 NA NA
"BPY2" 0 NA NA NA NA NA NA
"BPY2B" 0 NA NA NA NA NA NA
"BPY2C" 0 NA NA NA NA NA NA
"BRD7P3" 0.095969092135179 0.364122946634609 5.86014315403565 0.0621355037007674 0.950454923745797 NA NA
"BRDT" 4.10225694936272 -0.464117106369576 0.759160883974181 -0.611355400636475 0.540964321733434 0.693145250023948 NA
"BRE-AS1" 4.59453020353262 0.544886652805433 0.569619388444003 0.956580242631609 0.338779165042957 0.509774469534123 NA
"BREA2" 10.0326055950839 0.595496635149615 0.341921588446556 1.74161753826403 0.0815753903985586 0.187191004901384 NA
"BRINP3" 2.03410209468772 -0.317602818549371 0.762998013775693 -0.416256415895127 0.677222381456135 0.797252619302951 NA
"BRS3" 0.0406289598813667 0 5.86014315403565 0 1 NA NA
"BRWD1-AS1" 4.17244642415942 -0.75341247061209 0.67367524060581 -1.11836152674184 0.263412619007748 0.428738509944612 NA
"BRWD1-IT2" 4.63507378284904 -0.494471319879475 0.540705224039419 -0.914493328149216 0.360457682045655 0.531236727714827 NA
"BSN-AS2" 7.05238877078587 0.220565869389738 0.418387475299677 0.527180860831826 0.598067998261949 0.737890399982834 NA
"BSPH1" 0 NA NA NA NA NA NA
"BSX" 0.0681162883507083 0 5.86014315403565 0 1 NA NA
"BTBD16" 0.881452084273191 -0.564709015037375 1.32695237241815 -0.425568412834807 0.670422361094859 NA NA
"BTBD18" 0.398022242431625 0.364141892623652 2.04540069661783 0.17802961210768 0.858699720108386 NA NA
"BTC" 3.19633448953851 -0.263786459485555 0.650306628983008 -0.405633969775276 0.685011565300914 0.802054061799429 NA
"BTF3P11" 0 NA NA NA NA NA NA
"BTG4" 1.7730356888624 -0.386833546681617 0.946220318850126 -0.408819742057228 0.682671950799402 NA NA
"BTLA" 1.2333558843213 0.411940026762102 1.06776638443918 0.385796025015775 0.699647739418785 NA NA
"BTNL10" 0 NA NA NA NA NA NA
"BTNL2" 0 NA NA NA NA NA NA
"BTNL3" 0 NA NA NA NA NA NA
"BTNL9" 7.59860682629697 -0.678394945365616 0.468022934090205 -1.44949081754798 0.147200562838561 0.284102110188418 NA
"BVES-AS1" 3.67457185742204 -0.166949649675029 0.650056975083202 -0.256823103318999 0.797315334251289 0.880145079522438 NA
"C10orf107" 0.304365517425719 1.50141722087162 2.75038431336358 0.545893609695392 0.585139071264935 NA NA
"C10orf111" 7.75944008187527 -0.202271226944339 0.404579445935488 -0.499954283333989 0.617107268325792 0.753418778007255 NA
"C10orf113" 0.0847591625215413 1.08546221025384 5.86014315403565 0.18522793415146 0.853050259893765 NA NA
"C10orf115" 0.166331592825091 0.724792579356616 5.86014315403566 0.123681719081808 0.901567286570011 NA NA
"C10orf120" 0.0242417270208448 0 5.86014315403565 0 1 NA NA
"C10orf126" 2.06601541110059 0.719677595937417 0.708017854163115 1.0164681465386 0.309406508632062 0.479861174169163 NA
"C10orf128" 0.885125119462543 0.958811107949527 1.15140052682191 0.832734644125992 0.404994401320016 NA NA
"C10orf129" 6.9391692679736 0.4883119312364 0.495586150759699 0.985321987888185 0.324465935586306 0.495990502649924 NA
"C10orf32-ASMT" 0.422503830934271 0.330263823767521 2.13477890462964 0.154706336591244 0.877052834266224 NA NA
"C10orf40" 0 NA NA NA NA NA NA
"C10orf53" 0.174568166928951 0.724811008652482 4.33393987559801 0.16724067002717 0.867180684968985 NA NA
"C10orf54" 4.28298705130105 0.112209025267457 0.611148722955952 0.183603468440111 0.854324541959603 0.915163494423783 NA
"C10orf55" 3.00868026231407 -0.40420827140309 0.767083843641683 -0.526941448126629 0.598234249608334 0.737894627984515 NA
"C10orf62" 0.416526097187865 0.373018862251572 1.83202474771291 0.203610165592603 0.838658148563287 NA NA
"C10orf67" 2.50283113969994 -0.313461019476327 0.658323871889749 -0.476150163864669 0.633967401098219 0.766709489425474 NA
"C10orf71" 0.226046883333441 0.00346117506601273 3.60695153167252 0.000959584578728123 0.999234362397349 NA NA
"C10orf71-AS1" 0.0230140556043241 0 5.86014315403565 0 1 NA NA
"C10orf85" 0.0482495784668131 0.00346157198507761 5.86014315403565 0.000590697512686829 0.999528691601931 NA NA
"C10orf90" 4.65452700186349 0.159375365236289 0.608210106607495 0.262039981751144 0.793290617852054 0.877516473177753 NA
"C10orf91" 2.56317913709564 -0.960770691274511 0.871105084740861 -1.1029331685744 0.270056188901242 0.43664553201902 NA
"C10orf95" 4.01751162258821 -0.196278001552947 0.584394783708588 -0.335865423553852 0.736972351945564 0.839710696631522 NA
"C10orf99" 0.0574317803556854 1.08546220914876 5.86014315403565 0.185227933962884 0.853050260041668 NA NA
"C11orf16" 1.8605491443861 1.39681371493647 0.97980007877782 1.42561094369253 0.153980675555391 0.29380370148148 NA
"C11orf21" 0.111920478334129 0.00346157373443791 5.86014315403565 0.000590697811205184 0.999528691363748 NA NA
"C11orf40" 0.0773526708375796 0.00346157236298407 5.86014315403565 0.000590697577174411 0.999528691550477 NA NA
"C11orf42" 0.037037067734581 0.00346157198507785 5.86014315403565 0.00059069751268687 0.999528691601931 NA NA
"C11orf44" 0.381601683726771 0.003466703004695 2.47372316205068 0.00140141106243318 0.99888183611595 NA NA
"C11orf52" 0 NA NA NA NA NA NA
"C11orf53" 0 NA NA NA NA NA NA
"C11orf85" 0.192986112063071 0.364139566179864 3.72667792605951 0.0977115740626654 0.922161324766691 NA NA
"C11orf86" 6.25341264104591 0.390998009184614 0.465246552577516 0.840410330863158 0.400678358736616 0.570355448514418 NA
"C11orf88" 0.460630675802612 0.680885422087752 2.24576998951996 0.303185733741724 0.761748320494799 NA NA
"C11orf91" 0.923443881267946 -1.88616136740284 1.34724317073774 -1.40001553421866 0.161508666719744 NA NA
"C11orf96" 6.52562104538432 -0.538960446483993 0.552120296085352 -0.976164887082281 0.328982760488236 0.500737827722695 NA
"C11orf97" 0 NA NA NA NA NA NA
"C12orf36" 1.4339406060279 -2.51300815397535 1.25411674018493 -2.00380720028089 0.045090717246752 NA NA
"C12orf40" 0.589392626781987 0.364140654200771 1.70652489665653 0.213381389814005 0.831029495029 NA NA
"C12orf42" 3.10576828434774 -0.603985663538589 0.847277784438595 -0.712854360909261 0.475935883041992 0.638817366824498 NA
"C12orf50" 0.89235369908562 0.716873965387115 1.49062606971368 0.480921392663427 0.630572367857558 NA NA
"C12orf54" 0.198576012547504 -0.357208046887394 5.74493260699318 -0.0621779351166927 0.950421133710412 NA NA
"C12orf61" 6.8810270060365 0.215625781352689 0.416093971270378 0.518214144498084 0.604308867102248 0.742703970326153 NA
"C12orf71" 0 NA NA NA NA NA NA
"C12orf74" 0 NA NA NA NA NA NA
"C12orf77" 0.158872277530445 0 5.86014315403565 0 1 NA NA
"C12orf79" 8.08358447415637 -0.249609552815594 0.461485654022021 -0.540882583543286 0.588588516142871 0.731179912687677 NA
"C12orf80" 0.0444777214104519 0 5.86014315403566 0 1 NA NA
"C14orf105" 1.16277042512828 -1.99693554210363 1.32637630454439 -1.50555731074341 0.132180854186722 NA NA
"C14orf177" 0 NA NA NA NA NA NA
"C14orf178" 3.01236986907538 -0.152313821693114 0.657976151809144 -0.231488362115128 0.816935425621942 0.89148638291498 NA
"C14orf180" 0 NA NA NA NA NA NA
"C14orf182" 1.48084173635731 -0.644949543875475 1.2385595769745 -0.52072549101831 0.602558014131156 NA NA
"C14orf183" 2.72065201386313 -0.899959994410015 0.755393408838804 -1.19137919907646 0.233504755038544 0.395107802319801 NA
"C14orf64" 0.22149220392289 1.08548408000315 3.6468438688294 0.297650274880449 0.765970098897407 NA NA
"C15orf26" 0.580765866408503 -2.32168292068259 1.71732056404258 -1.35192169085621 0.176400367791706 NA NA
"C15orf32" 0 NA NA NA NA NA NA
"C15orf38-AP3S2" 6.05192740917342 -1.18783535925776 0.562030676291616 -2.11347068650295 0.0345605014097807 0.0998902891871937 NA
"C15orf43" 0.0533362058839375 0 5.86014315403565 0 1 NA NA
"C15orf48" 0.952184583249107 -1.15351010616395 1.27540321811079 -0.904427783922806 0.365768611162389 NA NA
"C15orf53" 0.0421602887500428 -0.357208059649906 5.86014315403565 -0.0609555176828592 0.951394634888249 NA NA
"C15orf54" 0.254756581185913 0 3.52984887667393 0 1 NA NA
"C15orf56" 5.85140847410643 -0.810297553853525 0.531842305214255 -1.52356731668252 0.127616832782158 0.256763123760019 NA
"C16orf3" 0.565409046361815 -1.40014331992185 1.99973912021593 -0.700162989145635 0.483825522249353 NA NA
"C16orf47" 0.111641633994427 -0.357208057986796 5.86014315403566 -0.0609555173990589 0.951394635114269 NA NA
"C16orf54" 0.834032464869 1.32841424630353 1.35873141574895 0.977687150606794 0.328229078821044 NA NA
"C16orf71" 8.60919110052893 0.43610098811241 0.382303837574503 1.14071831159012 0.253987163846288 0.418478714100194 NA
"C16orf78" 0.156389826071577 0.724820531753402 5.86014315400082 0.1236864889996 0.901563509725639 NA NA
"C16orf82" 0.139935194342133 -0.35720805813828 5.86014315403565 -0.0609555174249087 0.951394635093682 NA NA
"C16orf90" 0.022732689749712 1.08546220877086 5.86014315403565 0.185227933898397 0.853050260092246 NA NA
"C16orf92" 0.213849681803029 0.00348179442739003 4.84651213205635 0.000718412403088883 0.999426789884593 NA NA
"C16orf97" 0 NA NA NA NA NA NA
"C17orf102" 0.489479611933365 -0.65939580039713 1.94365998156539 -0.33925470846298 0.734417858913542 NA NA
"C17orf105" 0.428580338633622 0.01707339305209 1.72014252947302 0.00992556881744015 0.992080671914889 NA NA
"C17orf112" 0 NA NA NA NA NA NA
"C17orf47" 0.377062708183565 -0.357204963858023 2.45349045584053 -0.145590525126233 0.88424464813672 NA NA
"C17orf50" 0.394999561602428 1.4018423988249 2.42736718721438 0.577515592288135 0.563591208635566 NA NA
"C17orf64" 1.71080622510017 -0.516142193582808 1.1434767358046 -0.451379706662442 0.651715906756282 NA NA
"C17orf74" 2.78454450760835 0.688201236391145 0.8064157597157 0.853407473873984 0.393433378284317 0.563837048660252 NA
"C17orf77" 0.592991958873207 -0.791534731995662 1.87768593000344 -0.421547991252303 0.673354974837851 NA NA
"C17orf78" 0.144624170945276 0.00346157384596929 5.86014315403566 0.000590697830237378 0.999528691348562 NA NA
"C17orf82" 0.300609236484897 -0.357199304141145 2.72875090072373 -0.130902129632429 0.895852729977967 NA NA
"C17orf98" 0.785393790311697 1.44531025848717 1.40079036402988 1.03178198222981 0.302174261720673 NA NA
"C17orf99" 0.341155713743726 2.45189490145161 2.6545225146515 0.923667020309116 0.355659707978928 NA NA
"C18orf42" 1.780320257412 0.89370786707 0.738367079014649 1.2103842282116 0.226131490990751 NA NA
"C18orf61" 5.77182414051533 -0.0831230697345522 0.622242508453543 -0.13358629249091 0.893729724036101 0.939031126177628 NA
"C18orf63" 0.564228033586123 0.00347585378660204 2.4984348303294 0.00139121250809002 0.99888997337707 NA NA
"C18orf64" 0.108337805474009 0 5.86014315403566 0 1 NA NA
"C19orf35" 0.841492636749704 -0.30827027275808 1.44707567092035 -0.213029822111527 0.831303701846515 NA NA
"C19orf38" 10.2910780148826 1.65938797581782 0.395212217155284 4.1987264152966 2.68420382351312e-05 0.00039161526848878 NA
"C19orf67" 1.54775902196186 -1.71388618367272 1.34892710550308 -1.27055507794361 0.203886976810252 NA NA
"C19orf80" 0.085989697455215 0 5.86014315403504 0 1 NA NA
"C19orf83" 7.67350521168852 0.0950772303437462 0.443762839345861 0.214252348132388 0.830350275823482 0.901002493931866 NA
"C1QA" 0.0840468083233421 0 5.86014315403565 0 1 NA NA
"C1QB" 0 NA NA NA NA NA NA
"C1QC" 0.0546483835884172 1.83487558040074 5.85422412454139 0.313427627874511 0.753955796874442 NA NA
"C1QL4" 4.25838106898599 -1.77922995750446 0.850001654214568 -2.09320764104693 0.0363306229496112 0.103563853801209 NA
"C1QTNF1-AS1" 0 NA NA NA NA NA NA
"C1QTNF3-AMACR" 2.53992804934172 1.48122678984595 0.748642365908128 1.97855058342733 0.0478666281029827 0.127587936684574 NA
"C1QTNF5" 0 NA NA NA NA NA NA
"C1QTNF7" 0.138573758441998 -0.717877689157624 5.86014315403565 -0.122501732515399 0.902501673978739 NA NA
"C1QTNF8" 0.32344808359107 -0.717880655069605 2.82337649848612 -0.254263168746545 0.799292252012346 NA NA
"C1QTNF9" 0.211531825491602 -0.717871226650517 4.18573782314935 -0.171504106798163 0.863827401527803 NA NA
"C1QTNF9B" 1.1992274459499 0.678343630355978 1.0250189898385 0.6617864030625 0.508108121331318 NA NA
"C1orf100" 0.499781796068831 1.053359012057 1.60192462214486 0.657558412858799 0.510821924772445 NA NA
"C1orf105" 0.325360860780303 0 5.8601431539723 0 1 NA NA
"C1orf110" 0.165261642193062 1.39347248216512 5.85641837090721 0.237939367359313 0.811928121453064 NA NA
"C1orf111" 0.043564742722691 0 5.86014315403565 0 1 NA NA
"C1orf137" 0 NA NA NA NA NA NA
"C1orf140" 1.01253778479778 -1.49972167310857 1.30702732364467 -1.1474294729559 0.251204166003442 NA NA
"C1orf141" 0.135107451107635 0 5.86014315403395 0 1 NA NA
"C1orf146" 0.0450120514295199 1.08546220914876 5.86014315403565 0.185227933962884 0.853050260041668 NA NA
"C1orf158" 0.346681069779064 0.00347428330687835 3.45166547094678 0.00100655273117339 0.999196887251775 NA NA
"C1orf162" 10.126890020403 0.798682787544918 0.369118156175892 2.16375914915529 0.0304828388313787 0.091236760088096 NA
"C1orf177" 9.75831111071792 0.651254633672982 0.374866330254885 1.73729828771277 0.0823345336442994 0.18822334936126 NA
"C1orf180" 0.480237962384572 -1.40462637456268 2.13870903897483 -0.656763659275492 0.511332894541066 NA NA
"C1orf185" 0 NA NA NA NA NA NA
"C1orf186" 0.552541040377136 -0.717877603472113 1.87322800714717 -0.383230231842093 0.701549064208541 NA NA
"C1orf189" 3.21014126766717 -1.71777548907589 0.851363137694782 -2.01767660945137 0.0436249524246539 0.119448803007495 NA
"C1orf192" 3.41357059499656 1.21621147158027 0.585642246426681 2.07671403318498 0.0378279606169401 0.107058926387887 NA
"C1orf194" 0.349070713727777 0.00346661253519915 2.32132641429561 0.00149337573287859 0.998808459002149 NA NA
"C1orf195" 1.00765426951523 -0.378153397933092 1.18761714701358 -0.318413555146125 0.750171257418695 NA NA
"C1orf200" 0.0437281536708231 0.00346157198507777 5.86014315403565 0.000590697512686856 0.999528691601931 NA NA
"C1orf204" 0.736301628349109 0.994736381147883 1.37013327080939 0.726014324548336 0.46782998911489 NA NA
"C1orf229" 2.94345475246016 0.615950235357916 0.707696206677869 0.87035966781476 0.384103880505753 0.554380123848237 NA
"C1orf234" 0.816703156594755 0.081721931660331 1.57737329581507 0.0518088723050832 0.958680985970455 NA NA
"C1orf53" 8.93828160950572 -0.261998491191193 0.393917116002684 -0.665110706155271 0.505979687426682 0.664117050835192 NA
"C1orf64" 0.406539307713677 -1.94874661870219 2.81373007578132 -0.692584777578945 0.488570166012093 NA NA
"C1orf68" 0 NA NA NA NA NA NA
"C1orf87" 14.8761334001978 0.501713333995687 0.337414289993957 1.48693564224761 0.137031809519881 0.270048882681354 NA
"C1orf95" 4.91914375601005 -1.6593027946417 0.660931583728502 -2.51055152377664 0.0120542729729129 0.0453784322275497 NA
"C20orf141" 0 NA NA NA NA NA NA
"C20orf144" 0.437266857988042 0.688677566033894 1.7442419851714 0.394829141763963 0.692968986563784 NA NA
"C20orf166" 0.206410961537828 -0.717880034211681 3.6736375895456 -0.19541395053628 0.845068896187995 NA NA
"C20orf166-AS1" 8.81240915823081 0.177234632528788 0.456576225008849 0.388181913163248 0.697881416994916 0.811258567607117 NA
"C20orf173" 0.366544120217429 1.29418488441515 2.38533917422046 0.542558013720668 0.587434153833547 NA NA
"C20orf197" 0.904029188720133 0.037112434385612 1.23940317849712 0.0299437947469313 0.976111878337355 NA NA
"C20orf202" 4.24637762637705 -1.14908404914964 0.679898777709928 -1.69008106327246 0.0910124471995166 0.202006775974789 NA
"C20orf203" 5.62800535663976 0.3064202329507 0.679567640472529 0.450904685128378 0.652058246667965 0.780296655978276 NA
"C20orf26" 8.45658589600356 0.948213130483054 0.396663206825474 2.3904741205308 0.0168266349773337 0.058254215907754 NA
"C20orf62" 0.0434160296075507 0 5.86014315403566 0 1 NA NA
"C20orf78" 0.0192958731864186 0 5.86014315403565 0 1 NA NA
"C20orf85" 0.0250758701581251 0 5.86014315403565 0 1 NA NA
"C21orf128" 0.0223111215249963 0 5.86014315403397 0 1 NA NA
"C21orf140" 0 NA NA NA NA NA NA
"C21orf15" 0.315972476304617 0 5.86014315403565 0 1 NA NA
"C21orf37" 0.385835303461469 -0.717877891454481 1.98726444135701 -0.361239237473738 0.717920612420892 NA NA
"C21orf49" 4.94103699626965 -0.464524646325593 0.606881924753766 -0.76542837639145 0.44401650102854 0.610788491266625 NA
"C21orf54" 0 NA NA NA NA NA NA
"C21orf62" 3.77026102073368 -0.122589730125538 0.680975119273662 -0.180020865162143 0.857136187762877 0.916981167824831 NA
"C21orf91-OT1" 0.702712471597973 -0.43839718926202 1.43447279532692 -0.305615547879462 0.759897381052243 NA NA
"C22orf31" 1.46559101668066 -0.903757459101389 1.49493153142962 -0.604547726836104 0.545479548244102 NA NA
"C22orf34" 1.73154731830187 -0.260859083129602 0.921676692547856 -0.283026667853009 0.777156394438822 NA NA
"C2CD4A" 1.16157426479498 -1.19197078596359 1.30793315909097 -0.911339220722884 0.362116667203207 NA NA
"C2CD4B" 0.823974555603324 0.339629546766103 1.32899252922815 0.255554142929119 0.798295131374336 NA NA
"C2CD4D" 8.98185840339012 0.520348352619093 0.399524316377242 1.30241973088758 0.192772941255065 0.345400488909147 NA
"C2orf16" 1.13070910932768 0.177264709116919 1.26537631787789 0.140088530670625 0.888590042430662 NA NA
"C2orf27B" 0.0725089470107003 1.08546220952667 5.86014315403565 0.185227934027372 0.853050259991089 NA NA
"C2orf50" 7.47265996563938 -0.172844812531001 0.433315694983531 -0.398888880629099 0.68997508267558 0.805352958421168 NA
"C2orf54" 6.36849136557812 0.75011314000719 0.479778171574681 1.56345824893459 0.117944848610324 0.243478209040888 NA
"C2orf57" 0 NA NA NA NA NA NA
"C2orf61" 0.669735020507467 0.0694031442116688 1.52152461688863 0.0456142105367914 0.96361774259168 NA NA
"C2orf66" 4.85289554419887 0.998902430895912 0.572154899061314 1.74586013776117 0.0808352580204705 0.186129893006545 NA
"C2orf70" 0.678359308413081 -1.41424390111389 1.82231133194653 -0.776071506729446 0.437706766270507 NA NA
"C2orf71" 0 NA NA NA NA NA NA
"C2orf73" 0.138282260857291 0 5.86014315403566 0 1 NA NA
"C2orf82" 6.40877658925859 0.304242138142567 0.454226430331295 0.669802807204909 0.502983503828684 0.661962871657008 NA
"C2orf83" 0.50510112879901 -0.717879031394911 1.64898071072131 -0.43534713700859 0.663310475041919 NA NA
"C3AR1" 0.123454351605163 0.724808947462005 5.86014315403504 0.123684512205633 0.901565074960556 NA NA
"C3P1" 3.18008384250953 0.375417278463629 0.768799829115875 0.488316027457189 0.625326010671766 0.759966386105862 NA
"C3orf20" 9.63603995871877 0.375597519174314 0.37898065644051 0.991073060831202 0.321649906188994 0.492976768221905 NA
"C3orf22" 0 NA NA NA NA NA NA
"C3orf27" 0.666402439457988 -0.717878473363243 1.56017802366598 -0.460126000029426 0.645425782747385 NA NA
"C3orf30" 0.11960243171094 0 5.86014315400082 0 1 NA NA
"C3orf36" 0.265673255101291 0.247711236500477 3.13821943504455 0.0789336888728307 0.937085366983409 NA NA
"C3orf43" 1.915701504011 -1.03814876415263 0.924313144552981 -1.12315698448139 0.261370827926109 0.426835709967591 NA
"C3orf49" 0.926379460198234 -0.522482679037234 1.1438335199507 -0.45678210152449 0.647827671875423 NA NA
"C3orf56" 0.0247393575769351 0 5.86014315403565 0 1 NA NA
"C3orf65" 0.194705402704003 0 4.93250319057425 0 1 NA NA
"C3orf67-AS1" 0.018689041248177 0 5.86014315403565 0 1 NA NA
"C3orf79" 0 NA NA NA NA NA NA
"C3orf84" 0 NA NA NA NA NA NA
"C4A" 0 NA NA NA NA NA NA
"C4B" 0 NA NA NA NA NA NA
"C4BPA" 0.418623004223532 -0.720312250624223 1.95872191641649 -0.367746051436462 0.71306259895022 NA NA
"C4BPB" 0.178045766209116 -0.71784347608642 5.86014315398981 -0.122495894250925 0.902506297419777 NA NA
"C4B_2" 0 NA NA NA NA NA NA
"C4orf17" 0.0231714926561548 0.00346157160717098 5.86014315403565 0.000590697448199219 0.999528691653385 NA NA
"C4orf22" 0.0322295063573028 0 5.86014315403565 0 1 NA NA
"C4orf26" 2.30481851816083 -0.691875903636631 1.01030000349641 -0.684822232250034 0.493456104363593 0.653368088429325 NA
"C4orf45" 0.247774772645882 -0.717880103890018 3.5881581140447 -0.200069250315393 0.841426421837113 NA NA
"C4orf51" 5.39410276477076 0.445015021741049 0.788781734439196 0.564180181045196 0.572631514368959 0.71821831215673 NA
"C4orf6" 0.102756230851391 0.00346157274089093 5.86014315403565 0.000590697641662061 0.999528691499024 NA NA
"C5AR1" 5.95480910470793 1.26766112928656 0.468300652383413 2.70693863618341 0.00679068080343005 0.0293758521103913 NA
"C5AR2" 1.52077062158739 -2.09879624145603 1.25383258808863 -1.67390468344381 0.0941493336128414 NA NA
"C5orf20" 0 NA NA NA NA NA NA
"C5orf27" 4.23700111289493 1.10209112623408 0.625343477976289 1.76237726153413 0.0780055778340748 0.181976231386491 NA
"C5orf46" 0.0697762134451869 0.00348952511741804 5.86014315400082 0.000595467555265383 0.999524885659273 NA NA
"C5orf52" 0.0575705921583689 1.08546220914876 5.86014315403565 0.185227933962884 0.853050260041668 NA NA
"C5orf56" 5.04281205535296 -0.0665667272333 0.528873016827731 -0.125865236295431 0.899838601198397 0.942876625783798 NA
"C5orf64" 1.44464631033238 -0.414748015171729 1.09883185536529 -0.377444477193329 0.705843318870115 NA NA
"C5orf66" 3.16302498995553 0.650146537314882 0.560998654738782 1.15890926265698 0.246493172904408 0.410202359470128 NA
"C5orf66-AS1" 0.0525958132853823 -0.357208059649906 5.86014315403565 -0.0609555176828592 0.951394634888249 NA NA
"C5orf66-AS2" 0.0579291305445473 0 5.86014315403566 0 1 NA NA
"C6" 0.0184888725645659 0 5.86014315403565 0 1 NA NA
"C6orf10" 0.136283241474727 1.92356455972382 5.85132943790112 0.3287397471187 0.742352408688566 NA NA
"C6orf100" 0.201151418277905 -0.357207976910422 4.88655869222311 -0.0731001097927901 0.941726454291817 NA NA
"C6orf118" 4.73685441258668 0.278296367222987 0.620034660247305 0.448840016640339 0.653547069280534 0.781406525649194 NA
"C6orf123" 0.923087775597508 0.449390669064118 1.35778091871223 0.330974358875464 0.740663853700422 NA NA
"C6orf15" 0.169551603789575 0.00346157381219204 5.86014315403566 0.000590697824473483 0.999528691353161 NA NA
"C6orf165" 2.82938030838353 -0.306507079299945 0.810846090466564 -0.378008950038323 0.705423945266186 0.817185188886404 NA
"C6orf195" 7.81232305100302 0.887528534717921 0.441948392512939 2.00821758774004 0.0446201748524986 0.121621732810787 NA
"C6orf201" 2.44935387535724 0.792740623982385 0.709723064285636 1.11697176529032 0.264006397710336 0.429511801938887 NA
"C6orf222" 2.63174491326207 -0.548231575959137 0.678983018015724 -0.807430467939098 0.419418519225497 0.587991751154679 NA
"C6orf229" 0.0231714926561548 0.00346157160717098 5.86014315403565 0.000590697448199219 0.999528691653385 NA NA
"C6orf25" 2.49368116349008 -0.211410827895843 0.875947225554085 -0.241351101674092 0.809283007809781 0.886595550873338 NA
"C6orf58" 1.51223613299842 -0.177040394856676 1.00851860776082 -0.175544995892295 0.860651418043923 NA NA
"C6orf7" 0.0721109710014657 0.724792577891686 5.86014315403565 0.123681718831826 0.901567286767948 NA NA
"C7orf33" 0.263453089297623 0.00346955030474819 3.14515971652285 0.00110313962325067 0.999119822104716 NA NA
"C7orf34" 0 NA NA NA NA NA NA
"C7orf55-LUC7L2" 1.64418132539607 0.078033928545359 0.853395095793212 0.0914393918245197 0.927143462687627 NA NA
"C7orf57" 10.1800213122919 -0.355582370034386 0.387383969368402 -0.917906775063857 0.358667674369355 0.529270996932876 NA
"C7orf61" 2.83321740859188 1.50260641545602 0.669773984283873 2.24345294190938 0.0248676211799526 0.0779093616468876 NA
"C7orf62" 0.0222793616798078 0 5.86014315403565 0 1 NA NA
"C7orf65" 0.269883802119547 0.00347737757979865 4.04268203329361 0.000860165986629819 0.999313686924172 NA NA
"C7orf66" 0.0223111215249963 0 5.86014315403397 0 1 NA NA
"C7orf69" 0.087420352446166 0.00346157273937283 5.86014315403565 0.000590697641403005 0.99952869149923 NA NA
"C7orf71" 0.24209075592259 0.724815983439957 3.59160858667285 0.20180817757522 0.840066688304257 NA NA
"C7orf72" 0 NA NA NA NA NA NA
"C7orf76" 0.0185481951700151 0.00346157160717106 5.86014315403565 0.000590697448199233 0.999528691653385 NA NA
"C8A" 0.0231714926561548 0.00346157160717098 5.86014315403565 0.000590697448199219 0.999528691653385 NA NA
"C8B" 0.120513125408059 0.364122947018109 5.86014315403565 0.0621355037662095 0.950454923693682 NA NA
"C8G" 6.76703859874715 0.596117870714608 0.413795481158512 1.44060990962406 0.149694919243933 0.287658411239059 NA
"C8orf12" 2.93060453546727 0.654481672588087 0.731544107457336 0.894657842112763 0.370970021264166 0.54115868640035 NA
"C8orf22" 0.0931358241136801 -0.357191161137438 5.86014315403396 -0.0609526340481218 0.951396931425643 NA NA
"C8orf37-AS1" 4.01107733777368 0.571528379717721 0.624034854464627 0.915859708201792 0.35974048198277 0.530464778516966 NA
"C8orf4" 4.5509898433502 -2.71983297129369 1.15581380722518 -2.35317570554321 0.0186138362436005 0.0627823742478688 NA
"C8orf44-SGK3" 0.429803649624112 1.6351795410215 2.42774507373394 0.67353840348095 0.500604825335393 NA NA
"C8orf46" 6.86506485553403 -0.511174397729401 0.476983623849075 -1.07168123216562 0.283863233326292 0.452226818661205 NA
"C8orf49" 1.95505880469391 -1.54319766703283 1.25106137342506 -1.2335107611931 0.217385264326128 0.376044713052825 NA
"C8orf69" 0 NA NA NA NA NA NA
"C8orf74" 0 NA NA NA NA NA NA
"C8orf86" 1.09460751457125 1.04229028894896 1.10009090676961 0.947458325975642 0.343405282274807 NA NA
"C8orf87" 0 NA NA NA NA NA NA
"C9" 2.20112383734622 0.0974250026730047 0.921309483119378 0.105746228013569 0.915783701295602 0.952579287155557 NA
"C9orf106" 0.0897941809013011 0.00346157275028674 5.86014315403565 0.000590697643265403 0.999528691497744 NA NA
"C9orf117" 2.45449810349215 -0.2997548488603 0.701479900399129 -0.427317801536074 0.669147868551029 0.792104391267052 NA
"C9orf131" 0.0549512439299164 1.08546220914876 5.86014315403565 0.185227933962884 0.853050260041668 NA NA
"C9orf139" 0.308001606210102 0.724807698486963 3.0838724942631 0.235031668733165 0.814184153486673 NA NA
"C9orf152" 0.581158557166255 2.49823768353074 1.47576702082959 1.69284016262023 0.090485895607518 NA NA
"C9orf153" 6.54954674716594 -0.707105892664214 0.52190981907248 -1.35484305300264 0.175467566411013 0.323214686662632 NA
"C9orf170" 3.68641576946177 0.243442180941649 0.640226186852834 0.380244023035578 0.703764283359049 0.815804928366057 NA
"C9orf173" 0.705224304504634 0.36375252706167 1.61963055034413 0.224589815859168 0.822298388276109 NA NA
"C9orf50" 0.428553480640441 0.687997202208002 1.93282872164705 0.355953527854102 0.721875368126919 NA NA
"C9orf53" 0.129373071164279 0.00346157346806354 5.86014315403565 0.000590697765749919 0.999528691400016 NA NA
"C9orf57" 0 NA NA NA NA NA NA
"C9orf62" 0.228048362523154 0.0034672157666442 3.201063614505 0.00108314491187654 0.999135775566687 NA NA
"C9orf66" 4.67748974741925 -0.284330761326823 0.51667470495733 -0.550309040869932 0.582107424258766 0.726703448899644 NA
"C9orf84" 0.352293859324749 -0.881438123017845 2.47245638413198 -0.356503001903226 0.721463904389051 NA NA
"C9orf92" 0.172929053129629 0.724792579936062 5.86014315403566 0.123681719180687 0.901567286491718 NA NA
"C9orf96" 6.42490969330458 -0.418651795078503 0.508414089633834 -0.823446485088605 0.410254137624363 0.579498780302121 NA
"CA1" 0.0639712257365816 0 5.86014315403396 0 1 NA NA
"CA5A" 0.310152417675379 0.724812721241609 2.5266744541708 0.286864308951695 0.774216219747277 NA NA
"CA6" 0.161068934504982 -1.00848873846159 5.85835932866998 -0.172145251235476 0.863323338390157 NA NA
"CABP2" 0.127965347375935 0 5.86014315403504 0 1 NA NA
"CABP4" 3.47441252347719 0.968887157887494 0.667644943159746 1.4512012227668 0.146723836513481 0.283546835000885 NA
"CABP5" 0.2746909476443 0.00346302087743117 2.8286338580166 0.00122427328924762 0.999023171488325 NA NA
"CACNA1C-AS4" 0 NA NA NA NA NA NA
"CACNA1C-IT2" 0 NA NA NA NA NA NA
"CACNA1C-IT3" 0.0404998669941371 0.00346157198507745 5.86014315403565 0.000590697512686801 0.999528691601931 NA NA
"CACNA1G-AS1" 4.78802117982161 -1.68200952801717 0.689170320683527 -2.44062966372221 0.0146616815117383 0.0525069837000625 NA
"CACNA2D3-AS1" 0 NA NA NA NA NA NA
"CACNG1" 0.464098402222433 -0.717877551313062 2.08881491438509 -0.34367695594724 0.731089243194101 NA NA
"CACNG2" 0.611620056557813 -1.69007306351021 1.47862465455874 -1.14300343789045 0.253037163679368 NA NA
"CACNG3" 3.57374220988679 -0.392880970859768 0.687359282138699 -0.571580221681636 0.567606397900206 0.714224266871906 NA
"CACTIN-AS1" 3.24404587307313 -0.273419741824327 0.713673895765624 -0.383115794828119 0.701633908901464 0.814469639840971 NA
"CADM2-AS2" 0.0581824437188906 0 5.86014315403565 0 1 NA NA
"CADM3-AS1" 0.713531723856971 0.796545267288336 1.22855688501652 0.648358474078818 0.51675312202124 NA NA
"CAGE1" 3.44152739970897 -1.02315209512087 0.735918421277044 -1.39030640562767 0.164435853544387 0.308228776867424 NA
"CAHM" 5.52972114943189 -0.340988822442866 0.493898658782684 -0.690402406200706 0.48994116398737 0.650904875083727 NA
"CALHM1" 6.11776093658956 0.330691045108843 0.512413238712374 0.645360072936105 0.518693871375945 0.674543530173515 NA
"CALHM3" 2.45425546018588 -0.657557663744503 0.858353753903844 -0.76606837303838 0.443635620295007 0.61045230968965 NA
"CALML3" 0.133953842566584 0.364122947012516 5.86014315403565 0.062135503765255 0.950454923694442 NA NA
"CALML3-AS1" 0.301909899458088 0.724812194920852 3.13404373337581 0.231270606469849 0.817104580368068 NA NA
"CALML5" 0.236065728741872 -1.31854408591453 3.58129785124977 -0.368174930061846 0.7127428023614 NA NA
"CALML6" 6.40136626027886 -0.323432705980054 0.478430492086151 -0.676028621356795 0.499022473380429 0.658473871831139 NA
"CALR3" 12.1565212880463 0.465205670404093 0.356799391467048 1.30382977530122 0.19229162809146 0.344867126059769 NA
"CALY" 8.52775236988806 -0.186168630970846 0.564861675675048 -0.329582690750548 0.741715303255711 0.843382520894183 NA
"CAMK2A" 5.12340089941412 -0.468664387065212 0.52429974250256 -0.893886357502692 0.371382697796617 0.541367915202802 NA
"CAMK2B" 5.07964600616886 -0.536754235287757 0.510800363283176 -1.05081020662899 0.293345767126826 0.462908969097418 NA
"CAMP" 1.19808810901091 -0.661575410647705 1.22429395623079 -0.540373010322196 0.588939816995482 NA NA
"CAND1.11" 7.08221036357557 -0.220294289677787 0.472868691865824 -0.465867784159192 0.641310142160674 0.772183667079617 NA
"CAPN14" 6.18601973128987 -1.10106743247303 0.547500013346684 -2.01108201941874 0.044316794058536 0.120923314967555 NA
"CAPN8" 0.376379325409996 -0.357202382649578 3.39499865292674 -0.105214292895711 0.916205769581561 NA NA
"CAPNS2" 0.81041100010346 2.33292694830567 1.21907634128984 1.91368404856198 0.055660538453609 NA NA
"CAPSL" 1.44665155218059 0.899936594181148 1.13605368974953 0.792160266984883 0.428267232987003 NA NA
"CAPZA3" 0 NA NA NA NA NA NA
"CARD16" 0.290382428118666 1.03734779988867 3.12078329825435 0.332399817849873 0.739587376068722 NA NA
"CARD17" 0 NA NA NA NA NA NA
"CARD18" 0.0442438487873231 0 5.86014315403565 0 1 NA NA
"CARTPT" 0.0273241917942086 1.08546220877086 5.86014315403565 0.185227933898397 0.853050260092246 NA NA
"CASC1" 7.440972537272 -0.0955793633223973 0.434017885476604 -0.220219872315722 0.825699920634032 0.897517165052465 NA
"CASC11" 2.2243411440908 0.503129812814145 0.712336497971069 0.706309187086718 0.479995881408228 0.642218519036103 NA
"CASC14" 7.07909180300633 -0.758578708210284 0.518791835618572 -1.46220247916162 0.143685732479173 0.279267168546475 NA
"CASC16" 0.0932677040765337 0 5.86014315403566 0 1 NA NA
"CASC17" 0.0439745674523811 1.08546220914876 5.86014315403565 0.185227933962884 0.853050260041668 NA NA
"CASC18" 0.878348019410158 -1.52563757906394 1.3322205226613 -1.14518396400039 0.252132959703653 NA NA
"CASC20" 3.0125858648832 -0.262996134385026 0.960715982399152 -0.273750139690877 0.784276643065709 0.871921738214479 NA
"CASC21" 5.23011498450699 -0.342700819312368 0.644567682838047 -0.531675460059443 0.59495079110987 0.735850558124817 NA
"CASC6" 0.451587640213197 1.04340411032027 2.07905375989203 0.501864901451351 0.615762555961146 NA NA
"CASC8" 2.7217730721339 0.765901176901999 0.695088139281604 1.101876342896 0.270515434704506 0.43711468045475 NA
"CASP1" 0.135168020854799 -1.38643686778781 5.85161604913635 -0.236932303169897 0.812709309074613 NA NA
"CASP12" 0.0823650215325477 0 5.86014315403565 0 1 NA NA
"CASP14" 0.227814212007725 -0.357207924000083 4.12666709474117 -0.0865608772889124 0.931020564529881 NA NA
"CASP4" 1.1739044690733 -1.5187372676545 1.40046250865898 -1.08445407018341 0.278163520990129 NA NA
"CASP5" 0.190763864237802 -0.357195964024104 4.94322099441643 -0.0722597602712019 0.94239518759723 NA NA
"CASQ2" 1.10234671501331 -1.54835996919604 1.48789542288515 -1.0406376317723 0.298043758982476 NA NA
"CASR" 5.06318346011617 -1.39153595775643 0.66003905697787 -2.10826305359545 0.0350082418884467 0.100850903478793 NA
"CASS4" 4.55449027017622 0.91702099670488 0.563903519084714 1.62620193999378 0.103906703624858 0.222257175980546 NA
"CATIP" 1.59578780949029 -0.738646959941364 1.11364045174745 -0.663272386327501 0.507156118546748 NA NA
"CATIP-AS1" 2.3602802120364 1.18276971426172 0.835118000362281 1.41629052870208 0.156690459735229 0.297562237314378 NA
"CATSPER1" 0.26623648797082 0 3.12552998669646 0 1 NA NA
"CATSPER4" 11.5559269313348 0.577777809237736 0.337369674275221 1.71259556887853 0.0867869690633901 0.19550216499659 NA
"CATSPERB" 7.01103549577777 -0.204263778680392 0.424889764699455 -0.480745350090693 0.63069749547264 0.764389650932482 NA
"CATSPERD" 1.62360822417599 0.494262368109827 1.01222449890128 0.488293228079663 0.625342157460287 NA NA
"CAV3" 0.0611025173030803 0 5.86014315403565 0 1 NA NA
"CBLN2" 3.82909439413578 0.200518746462458 0.621209220791064 0.322787781879851 0.746855966774256 0.846492895825313 NA
"CBLN4" 7.42176263608611 -0.500919639624062 0.51455047645864 -0.973509232897049 0.330300273671666 0.501983182360163 NA
"CBR3-AS1" 2.97246211630833 -0.264890057963759 0.747176484308333 -0.354521406289934 0.722948164529617 0.829790053617148 NA
"CBX3P2" 2.84835679382723 -1.10747027946327 0.719073718214358 -1.54013455284306 0.123527558883316 0.251248140446497 NA
"CC2D2B" 2.48880226192876 0.673571429059941 0.695976300997574 0.967807995896528 0.333140269732448 0.504646435717259 NA
"CCAT1" 0.510045251427685 1.1008375284179 1.68896226845354 0.651783375495922 0.514540927653475 NA NA
"CCAT2" 0.547099839798709 0.754925792904349 1.67570816217735 0.450511497135294 0.652341666017663 NA NA
"CCDC105" 0.138085457283024 1.08546221118431 5.86014315403565 0.185227934310238 0.853050259769234 NA NA
"CCDC116" 5.41423363423785 0.237152988085067 0.549033434661257 0.431946349918354 0.665780406520984 0.78966784009987 NA
"CCDC13-AS1" 0.0683597612187655 0.00347847029934176 5.86014315403397 0.000593581113619601 0.99952639082167 NA NA
"CCDC135" 4.69567375947838 0.679574701393471 0.531005700909329 1.27978795751105 0.200619720283096 0.354906709773084 NA
"CCDC140" 0.0936090782725145 -0.717877690529077 5.86014315403565 -0.12250173274943 0.902501673793405 NA NA
"CCDC147-AS1" 10.1743287860103 -0.580041487846434 0.471431057401095 -1.23038454666964 0.218553137392383 0.377284833846446 NA
"CCDC148-AS1" 0 NA NA NA NA NA NA
"CCDC155" 2.456040827271 -0.0721726354435987 0.755088986791652 -0.0955816290610433 0.923852856273897 0.957669776429653 NA
"CCDC158" 8.43006489247115 0.191572344830844 0.512538114649327 0.373771899796985 0.708574027405863 0.81916281862496 NA
"CCDC166" 0 NA NA NA NA NA NA
"CCDC168" 8.85731715947021 0.248452672600884 0.378173926053849 0.656979911844866 0.511193833163325 0.668464914695844 NA
"CCDC170" 4.45920948242511 -1.7520322554847 0.759966102312873 -2.30540842565555 0.0211437100613054 0.069014534139499 NA
"CCDC175" 1.80912309382203 -0.079830496288555 0.802611122432878 -0.0994634812019207 0.92077028185942 NA NA
"CCDC178" 6.26127950837067 0.337118559493455 0.456489889629054 0.738501699933375 0.460209634542455 0.624565287736633 NA
"CCDC179" 0.0231714926561548 0.00346157160717098 5.86014315403565 0.000590697448199219 0.999528691653385 NA NA
"CCDC180" 1.32448447543145 0.947561053151086 0.964244425934611 0.982697983690853 0.325756103380406 NA NA
"CCDC182" 0 NA NA NA NA NA NA
"CCDC185" 0.336085438803256 1.08548264824089 2.51215701446762 0.432091880399811 0.665674635778202 NA NA
"CCDC27" 7.44778340542513 0.43412464942814 0.421810874487651 1.02919264458377 0.303389158017796 0.473205499352702 NA
"CCDC33" 6.30254746475668 -1.80033624057009 0.817203861568318 -2.20304421606014 0.0275916323508089 0.0842839599966641 NA
"CCDC36" 0.24330725149446 0.00347049247195094 3.60035533984736 0.000963930541394305 0.999230894822439 NA NA
"CCDC37" 2.40121875242409 -1.45606476642192 0.887528185997579 -1.64058425342888 0.100883745882928 0.217698586158404 NA
"CCDC37-AS1" 0.167360638375109 0.0034615741765279 5.86014315403565 0.000590697886645321 0.999528691303555 NA NA
"CCDC38" 1.09601554133737 -0.920876034959311 1.40733169911773 -0.654341855254607 0.512891585787946 NA NA
"CCDC42" 0.41387928693557 0 2.67743106147756 0 1 NA NA
"CCDC42B" 5.78585573165228 0.369169110033076 0.572909914494171 0.644375495507038 0.519331970690895 0.674840682293727 NA
"CCDC54" 0 NA NA NA NA NA NA
"CCDC65" 8.23758029400425 0.760519995326196 0.361534611333721 2.10358834668857 0.0354143713557519 0.101738938459549 NA
"CCDC67" 7.13682780447487 0.287620321457109 0.446140950558128 0.644684871669575 0.519131422021532 0.674773898355239 NA
"CCDC70" 0.0461207965487597 1.08546220953494 5.86014315403565 0.185227934028782 0.853050259989983 NA NA
"CCDC73" 6.09721391188788 1.46879237238697 0.434973065740446 3.37674327003828 0.000733494774581213 0.00535430473611199 NA
"CCDC79" 1.14589284973828 0.725883300384743 0.963911202961455 0.753060342233381 0.451413654076002 NA NA
"CCDC83" 0.103077338011895 0 5.86014315403396 0 1 NA NA
"CCDC89" 0.688198093094272 -0.415294021524613 2.00778558903858 -0.206841818066577 0.836133396197573 NA NA
"CCDC92" 4.44107205964857 -3.33394075783459 1.11183294788 -2.99859863317743 0.00271224349664146 0.0147124575285443 NA
"CCER1" 0.199743213145374 0.00348688131032534 4.88350154456456 0.000714012533528594 0.999430300471685 NA NA
"CCKAR" 0.176812319082074 0.00345331618499985 5.86014315403566 0.00058928870749884 0.999529815665644 NA NA
"CCL1" 1.21887890507307 1.25918857129157 1.05662464104567 1.19170850496675 0.23337556204632 NA NA
"CCL11" 0.0899783169055251 0 5.86014315403396 0 1 NA NA
"CCL13" 0 NA NA NA NA NA NA
"CCL14" 0 NA NA NA NA NA NA
"CCL15" 0.0191558760771657 0.00346157160717122 5.86014315403565 0.00059069744819926 0.999528691653385 NA NA
"CCL15-CCL14" 0.0211066995266347 0 5.86014315403565 0 1 NA NA
"CCL16" 0.75437765753755 2.39279567532487 1.68371047718185 1.42114437592018 0.155274791503579 NA NA
"CCL17" 0.0238852548467785 0 5.86014315403565 0 1 NA NA
"CCL18" 0.0439745674523811 1.08546220914876 5.86014315403565 0.185227933962884 0.853050260041668 NA NA
"CCL19" 0.103760731977918 0 5.86014315403396 0 1 NA NA
"CCL20" 0.116936624326614 -0.717877690529077 5.86014315403565 -0.12250173274943 0.902501673793405 NA NA
"CCL21" 0 NA NA NA NA NA NA
"CCL22" 1.71913776619891 1.18452572471341 0.901723064444231 1.31362473848163 0.18897251942621 NA NA
"CCL23" 0 NA NA NA NA NA NA
"CCL24" 0.0231714926561548 0.00346157160717098 5.86014315403565 0.000590697448199219 0.999528691653385 NA NA
"CCL25" 4.82945906037321 0.254395609646777 0.544823161511082 0.46693244270527 0.64054821307326 0.771657933405751 NA
"CCL3" 0.0212418777026691 0 5.86014315403565 0 1 NA NA
"CCL3L1" 0 NA NA NA NA NA NA
"CCL3L3" 0 NA NA NA NA NA NA
"CCL4" 0.0803218571377704 0.724792577891686 5.86014315403565 0.123681718831826 0.901567286767948 NA NA
"CCL4L1" 0 NA NA NA NA NA NA
"CCL4L2" 0.0234833531129172 0 5.86014315403565 0 1 NA NA
"CCL7" 0.0406607197265552 0 5.86014315403396 0 1 NA NA
"CCL8" 0.0256996241872445 0 5.86014315403565 0 1 NA NA
"CCNO" 4.48404815415948 -2.16005184667157 0.835289990357442 -2.58599034060881 0.00970996516550436 0.0384573275629168 NA
"CCNYL2" 0.659728114625254 -0.357204475600861 1.81652876924793 -0.196641243259114 0.844108293236472 NA NA
"CCR1" 1.24342076766934 0.0745855955711984 1.20250171056779 0.0620253550707891 0.950542640444853 NA NA
"CCR2" 0.0247269883593738 0 5.86014315403566 0 1 NA NA
"CCR3" 0.038239605615644 0 5.86014315403565 0 1 NA NA
"CCR4" 4.52323736156963 0.929396807014539 0.524033110090275 1.77354596325876 0.0761382826809076 0.178911617113843 NA
"CCR5" 0 NA NA NA NA NA NA
"CCR7" 7.48470249318809 -0.40780999709757 0.472420362063598 -0.863235435738203 0.388008034313392 0.558361303295041 NA
"CCR9" 0.439632151700995 -0.357205256718899 2.29781682968261 -0.155454191171643 0.876463264990979 NA NA
"CCRL2" 0.0228828401878309 0 5.86014315403565 0 1 NA NA
"CCT8L2" 0.0476098285472046 0 5.86014315403566 0 1 NA NA
"CD14" 4.24354093422468 -0.487706410596815 0.637928070107504 -0.764516304345453 0.444559624280197 0.611117514507327 NA
"CD160" 0.512040054770395 0.691947423189927 1.75305445140561 0.394709601082339 0.693057216292279 NA NA
"CD163" 3.05058743210401 -0.946666131838355 0.749623316076552 -1.26285577240727 0.206641016902905 0.362377734458277 NA
"CD180" 0.0812920515144507 -0.357208059272 5.86014315403565 -0.0609555176183716 0.951394634939607 NA NA
"CD19" 9.41932122337408 0.655335658770544 0.51891654121462 1.2628922123712 0.206627919036204 0.362377734458277 NA
"CD1A" 0.0250758701581251 0 5.86014315403565 0 1 NA NA
"CD1B" 0 NA NA NA NA NA NA
"CD1C" 3.68210994359835 0.800368067030066 0.607457666625382 1.31757011394121 0.187647595623084 0.339036153697793 NA
"CD1E" 0.0184888725645659 0 5.86014315403565 0 1 NA NA
"CD2" 0.0212418777026691 0 5.86014315403565 0 1 NA NA
"CD200R1" 3.08042195716274 0.0900113318694804 0.676255798638368 0.133102491765271 0.894112324539359 0.939264871490831 NA
"CD200R1L" 2.78322913119367 -0.445482845808409 0.799942884896668 -0.556893316034625 0.577600321615473 0.722739276722003 NA
"CD207" 0.0223111215249963 0 5.86014315403397 0 1 NA NA
"CD209" 9.4697113141401 0.0273013298762967 0.366508932362577 0.0744902169240674 0.94062032530463 0.968284055220011 NA
"CD22" 5.32550690881098 1.16768451920111 0.53928117319018 2.16526104980364 0.0303676994170956 0.0909372643805663 NA
"CD226" 5.63825446909816 0.155420876864926 0.516127731180105 0.301128708022648 0.763316350578642 0.857787627202209 NA
"CD244" 0.096181144200345 0.724792578269593 5.86014315403565 0.123681718896313 0.901567286716887 NA NA
"CD274" 4.6489186284255 -0.231559384091601 0.582866433923126 -0.397276924205488 0.691163262015251 0.805882112720876 NA
"CD28" 1.39490174790905 -1.93771605483588 1.26102433058688 -1.53662067244497 0.124386227219812 NA NA
"CD300C" 0.0203677732577244 0.00346157160717098 5.86014315403565 0.000590697448199219 0.999528691653385 NA NA
"CD300E" 2.15176831120017 -0.509095712889185 0.872608447217051 -0.583418272551461 0.559611759965344 0.707934331668927 NA
"CD300LB" 0.178818541351652 0.72479258025797 5.86014315403565 0.123681719235619 0.901567286448223 NA NA
"CD300LD" 0 NA NA NA NA NA NA
"CD300LF" 0.0790337436185442 0 5.86014315403396 0 1 NA NA
"CD300LG" 1.05273027991623 1.87775119508562 1.1645246516783 1.61246152443354 0.106861546007126 NA NA
"CD302" 3.79399764414746 -0.25064852448914 0.63619657683051 -0.393979681151155 0.693596040636298 0.807833812921056 NA
"CD33" 5.21950847680189 0.738336483551751 0.506493595608597 1.45774100591454 0.144911944644224 0.280913395852371 NA
"CD37" 0.64573470201157 1.68947640169858 1.53404686101136 1.10131994311096 0.270757434405231 NA NA
"CD38" 4.55731037037189 -0.655167406127126 0.710647570362337 -0.921930128872567 0.356565022379941 0.527156915440148 NA
"CD3D" 0.745471235963741 1.29578339122132 1.39609771950094 0.928146628363896 0.353331515144273 NA NA
"CD3E" 0.694967912665489 -0.298983969255378 1.83995525695565 -0.162495239014708 0.870915877168749 NA NA
"CD3G" 0.433420703015004 -0.349686291319042 1.87076742286717 -0.186921306756083 0.851722333246303 NA NA
"CD40LG" 0.579477514019039 -0.71787955747704 1.82605021985133 -0.393132428491198 0.694221673918293 NA NA
"CD48" 0.409915973463235 -0.776957789397879 1.86823062277131 -0.415878949808322 0.677498583657869 NA NA
"CD5" 0 NA NA NA NA NA NA
"CD5L" 0.0408130963035212 0.00346157198507769 5.86014315403565 0.000590697512686842 0.999528691601931 NA NA
"CD6" 1.74795066444618 0.239095970693777 0.913377526492708 0.261771243279747 0.793497810712195 NA NA
"CD69" 1.72136810342035 0.632071022249362 1.26077025136492 0.501337195706415 0.616133831938301 NA NA
"CD7" 9.94030222597542 0.235792904588357 0.438882345074692 0.537257666512487 0.591089642964797 0.732978700684641 NA
"CD80" 3.2451218881615 0.0207547708520709 0.670257564590549 0.0309653660749799 0.975297160287921 0.985989932538675 NA
"CD81-AS1" 2.77918923166791 -0.840006649707565 0.761497737661732 -1.10309802401633 0.269984598863604 0.436568787511016 NA
"CD84" 1.95269340006972 -1.03390472713051 1.03567668633028 -0.998289080730351 0.318139200920642 0.489378355989454 NA
"CD8A" 8.14378880936417 0.438042739553781 0.454391939360684 0.964019608644675 0.335036095058333 0.506329263399602 NA
"CD93" 2.1231599249087 -0.0392354281902162 0.969410657820885 -0.0404734854869582 0.967715645231831 0.982373068333625 NA
"CD96" 7.00201580114837 -0.618349606045599 0.556887930602839 -1.11036632698473 0.266841202301196 0.432645676627761 NA
"CD99" 0 NA NA NA NA NA NA
"CD99P1" 0.0231714926561548 0.00346157160717098 5.86014315403565 0.000590697448199219 0.999528691653385 NA NA
"CDC14C" 0.623483980994933 -0.428313775146844 2.01086093755193 -0.213000196656206 0.83132680929288 NA NA
"CDC20B" 4.56452468417386 0.00220838109455702 0.570542947942141 0.00387066583247116 0.996911663203851 0.998410676023168 NA
"CDC42P3" 0.137444341452119 1.39345980792134 5.85641875462238 0.23793718760659 0.811929812102566 NA NA
"CDCP2" 1.96732444288028 -0.719397428728758 0.9705763424686 -0.741206432972614 0.458568283506019 0.622827553066916 NA
"CDH12" 6.29844159465163 -0.689194166495751 0.547017807357377 -1.25991175648417 0.207701197183536 0.363884293177777 NA
"CDH16" 0 NA NA NA NA NA NA
"CDH19" 5.28528781795974 0.429056967641374 0.571025950852305 0.751379104576543 0.452424534403663 0.617845775757957 NA
"CDH22" 4.69288446257363 -0.481073463053588 0.514430535250119 -0.935157285754213 0.34970724775628 0.52046240277964 NA
"CDHR2" 4.83282387239569 -0.339595473790162 0.565481848162276 -0.600541776705641 0.548145227541513 0.698586945389902 NA
"CDHR5" 1.17138572273392 -0.637733189246847 1.30785023675527 -0.487619431739402 0.625819429118313 NA NA
"CDK15" 2.31633780181536 -0.461892274570035 0.828693072347247 -0.557374364505956 0.577271676786729 0.722455291845888 NA
"CDK3" 0 NA NA NA NA NA NA
"CDK5R2" 3.30176501370833 -0.210299288289318 0.770511436588425 -0.272934674688873 0.784903431520531 0.872136343902464 NA
"CDKL4" 3.10464325956913 0.188651467766816 0.78080072793786 0.241612822602068 0.809080185423561 0.886505424876384 NA
"CDKN2A" 8.72991937356195 -0.284668839912183 0.528061944869677 -0.539082285095242 0.589830078426343 0.732054935476346 NA
"CDKN2B-AS1" 3.96740493495717 -0.313544509036215 0.845940678551377 -0.370645976705059 0.710901232876067 0.821309433481179 NA
"CDKN2C" 2.82414898874138 0.548149837422988 0.701404838023751 0.781502789412505 0.434506836764097 0.601853874072748 NA
"CDR1" 0.121001615461824 0.00346157359240855 5.86014315403566 0.000590697786968684 0.999528691383086 NA NA
"CDRT1" 6.55866665209982 0.929913343500407 0.480352844207113 1.93589640347681 0.0528803903386186 0.136859774537706 NA
"CDRT15" 0.0460281112086482 0 5.86014315403566 0 1 NA NA
"CDRT15L2" 0 NA NA NA NA NA NA
"CDRT15P1" 0 NA NA NA NA NA NA
"CDRT15P2" 0.018689041248177 0 5.86014315403565 0 1 NA NA
"CDRT4" 2.92862843863424 -0.220465212486139 0.742438347258651 -0.296947501836585 0.766506589644068 0.859609775109466 NA
"CDRT7" 0 NA NA NA NA NA NA
"CDRT8" 0.0679186146037185 0 5.86014315403565 0 1 NA NA
"CDSN" 0.400865528997106 0.00346643193276048 1.98120356891641 0.0017496596448473 0.998603974294994 NA NA
"CDX1" 3.34091365883348 -2.79008664925462 1.22821111971342 -2.27166698336492 0.0231066318006961 0.0737326060774813 NA
"CDY1" 0 NA NA NA NA NA NA
"CDY1B" 0 NA NA NA NA NA NA
"CDY2A" 0 NA NA NA NA NA NA
"CDY2B" 0 NA NA NA NA NA NA
"CEACAM16" 0.0223111215249963 0 5.86014315403397 0 1 NA NA
"CEACAM18" 0 NA NA NA NA NA NA
"CEACAM20" 0.507137622166897 0 2.30806281061095 0 1 NA NA
"CEACAM21" 3.94939819550713 -0.0315130180758673 0.563807833770057 -0.0558931894669622 0.955426896368227 0.976033124372591 NA
"CEACAM22P" 3.44420562434189 0.438005639505333 0.680420803768008 0.643727583107045 0.519752100169641 0.675289632730458 NA
"CEACAM3" 0.0211671852774994 0 5.86014315403505 0 1 NA NA
"CEACAM4" 0 NA NA NA NA NA NA
"CEACAM5" 0.734111243838897 -1.4375415326223 1.48600282046381 -0.967388158909159 0.333350027240052 NA NA
"CEACAM6" 0.27976905370256 0.36413974178101 3.11213077490403 0.117006568206389 0.906854848560703 NA NA
"CEACAM7" 3.35356953483865 0.404402005246035 0.685417485330296 0.590008299906673 0.555185085044012 0.704384021521169 NA
"CEACAM8" 0.740024787773148 0.0594261452869348 1.48955059809247 0.039895351902135 0.968176556799437 NA NA
"CEBPE" 0.636005409887238 -0.414148415825262 1.36493929661924 -0.303418926285622 0.76157062400622 NA NA
"CECR3" 1.31234975665448 -2.21791712385213 1.27075438914009 -1.74535468286124 0.0809231487971442 NA NA
"CECR5-AS1" 1.84936550178842 -0.334531515069831 1.01571836384428 -0.329354599638918 0.741887679406623 NA NA
"CECR7" 9.36082753224886 1.22598028533726 0.408012490431181 3.00476165335445 0.00265789039348083 0.0144740248451487 NA
"CELA1" 0.258181175755117 0.00346873866606198 2.816126299853 0.00123174115672406 0.999017212996656 NA NA
"CELA2A" 0.087074051518121 0.724792577891686 5.86014315403565 0.123681718831826 0.901567286767948 NA NA
"CELA2B" 0.0410132649871322 0.00346157198507769 5.86014315403565 0.000590697512686842 0.999528691601931 NA NA
"CELA3A" 0.114827690452621 0.724792578645983 5.86014315403565 0.123681718960542 0.90156728666603 NA NA
"CELA3B" 0.0604688959100089 -0.717877690906984 5.86014315403565 -0.122501732813918 0.902501673742336 NA NA
"CELF2-AS2" 0.0498152277350601 0 5.86014315403565 0 1 NA NA
"CELP" 1.00709836076181 -0.581970883684055 1.31595755187948 -0.442241379938791 0.658314545181655 NA NA
"CEMP1" 0.618086954750861 0.364140986139903 1.55764596966815 0.233776476317967 0.815158512769734 NA NA
"CENPVP1" 0 NA NA NA NA NA NA
"CENPVP2" 0 NA NA NA NA NA NA
"CERKL" 5.90002887066937 -0.312942475718782 0.508118119519247 -0.615885290638465 0.53797023035192 0.690832851795471 NA
"CERS6-AS1" 4.30867169137321 1.15465971572407 0.514460607701609 2.24440841230313 0.0248061357560419 0.0777571163418213 NA
"CES1P1" 0.287341633888265 0.00346867686535141 2.78447502905047 0.00124572022703118 0.999006059320841 NA NA
"CES1P2" 0.337128757191097 0.364137583083447 2.09571416805154 0.173753457716039 0.862059223261934 NA NA
"CES5A" 0.43421651218172 1.33303763137569 2.71461256988144 0.491059993667499 0.623384015991074 NA NA
"CES5AP1" 0.087286150788779 0 5.86014315403565 0 1 NA NA
"CETN1" 0 NA NA NA NA NA NA
"CETN4P" 5.97005369867029 -0.264288118784811 0.497606703252681 -0.531118485858916 0.595336674870896 0.736076282349257 NA
"CETP" 0.456528312254028 1.65854313997779 1.65037112572124 1.00495162217103 0.314920145404397 NA NA
"CFB" 3.33603537787576 0.47810997683317 0.634852863851316 0.753103599364315 0.451387661667444 0.616848748341193 NA
"CFC1" 0.918580763711782 0.494145733083511 1.27142533926502 0.388654935388627 0.697531422796362 NA NA
"CFC1B" 0 NA NA NA NA NA NA
"CFH" 2.23809346207027 -2.91090424233073 1.65217267179056 -1.761864417704 0.0780922077424157 0.182013986515553 NA
"CFHR1" 0.145010143697255 0.724792579780871 5.86014315403566 0.123681719154204 0.901567286512687 NA NA
"CFHR2" 0 NA NA NA NA NA NA
"CFHR4" 1.40694926716047 -2.06462100979426 1.29096130575197 -1.59928961510712 0.109756265951647 NA NA
"CFHR5" 0.263648600312618 -0.36690872945143 2.81215007708216 -0.130472670161376 0.896192475344626 NA NA
"CFI" 0.325994596487395 1.39689421764179 3.40730897126432 0.409969929179465 0.681828006531718 NA NA
"CFLAR-AS1" 0.141606212804333 1.08547910978645 5.86014315403396 0.185230817960349 0.853047998083177 NA NA
"CGA" 0.571785819736636 -0.357203995314884 1.93700067507385 -0.184410878071204 0.853691136699841 NA NA
"CGB" 1.47912924708256 0.812145791486961 1.04482774430448 0.77730113496133 0.436981125595682 NA NA
"CGB1" 0.303091280104064 -0.357207850941159 2.76977828768579 -0.128966225394024 0.897384373831319 NA NA
"CGB2" 2.76806997733619 0.740984811716363 0.790264798713474 0.937641171570166 0.34842884550994 0.519200295483191 NA
"CGB5" 1.03858742658749 -0.254413433925516 1.21834308646679 -0.208819204337029 0.834589378925672 NA NA
"CGB8" 0.149395221249384 0.00346157491643293 5.86014315403566 0.000590698012905893 0.999528691202814 NA NA
"CHAD" 5.39672089028791 0.0744318911650551 0.557086064737011 0.133609321568998 0.893711512738616 0.939031126177628 NA
"CHAT" 0.654005029208088 -0.678653730028953 1.61571518807813 -0.42003302007466 0.674461331862329 NA NA
"CHCHD2" 0.869611733630585 -0.514233592387199 1.37097449823435 -0.375086183623014 0.707596372051918 NA NA
"CHDC2" 0.195675375179536 0.364132989019462 3.71378638244493 0.0980489860000346 0.921893395526102 NA NA
"CHEK2P2" 0.102618067974849 0.724792578269593 5.86014315403565 0.123681718896313 0.901567286716887 NA NA
"CHI3L2" 1.21645585556549 -0.967474382139699 1.19324791042778 -0.810790761655603 0.417485840701228 NA NA
"CHIA" 0.0573455183868563 0.00346157234916152 5.86014315403566 0.000590697574815672 0.999528691552359 NA NA
"CHIAP2" 0.570128018096185 1.05567669957451 1.6440862659953 0.642105418316006 0.520804738088785 NA NA
"CHIT1" 0.348923369948089 1.08547862245377 3.43976982369519 0.315567226323211 0.752331017023463 NA NA
"CHL1" 9.61187924261763 -0.733668705829504 0.467417487869975 -1.56962185812268 0.116503110232299 0.241438419922548 NA
"CHL1-AS1" 0.0273241917942086 1.08546220877086 5.86014315403565 0.185227933898397 0.853050260092246 NA NA
"CHODL-AS1" 0.228023867079052 1.75579509993622 4.11313902709151 0.426874727154014 0.669470574228463 NA NA
"CHRDL2" 10.3363537378176 0.875905716061331 0.333900543226046 2.62325334244322 0.0087094483352624 0.0353853114222965 NA
"CHRM1" 1.25997959884753 -0.923146713650751 1.22435873124952 -0.753983853007386 0.450858917522732 NA NA
"CHRM2" 0.876613778642084 0.95752104253287 1.35017291346031 0.709184011164074 0.478210294193277 NA NA
"CHRM3-AS1" 0 NA NA NA NA NA NA
"CHRM3-AS2" 0.0247269883593738 0 5.86014315403566 0 1 NA NA
"CHRM5" 0.374030326627568 0.00346806182858768 2.41045250634428 0.00143875966004714 0.998852036276595 NA NA
"CHRNA1" 2.01149532371086 -0.978366539250384 1.0383192791935 -0.942259822056194 0.346059632976853 0.517062933120554 NA
"CHRNA2" 1.50568650240213 0.0528568870847744 1.07567151489899 0.0491385021845987 0.960808920147475 NA NA
"CHRNA6" 1.93498318416234 -0.608131301359268 0.793105504127242 -0.766772261943226 0.443216930991663 0.610152421698374 NA
"CHRNB3" 0.559013844256167 -1.80296123468638 1.72713781067995 -1.04390120089872 0.296531102540778 NA NA
"CHRND" 5.72433894700832 0.369036717417366 0.733289712045475 0.503261823199396 0.614780203698714 0.751287315378979 NA
"CHRNG" 0.107249927878723 -0.357191689385462 5.86014315403504 -0.0609527241906224 0.951396859635815 NA NA
"CHURC1-FNTB" 3.67397439037857 -0.999782962046593 0.809902423199658 -1.23444866123104 0.217035765893644 0.375583744822739 NA
"CIB3" 0.176828709708007 -0.357207986911294 5.0155563108574 -0.0712200132491842 0.943222653591072 NA NA
"CIB4" 0.161891958251871 0 5.86014315403395 0 1 NA NA
"CIDEA" 0.986917037810644 1.67647453941355 1.25447212343836 1.33639840064244 0.181419088809149 NA NA
"CIDEC" 0.122649194883865 0.00347847248711196 5.86014315403396 0.000593581486950106 0.999526390523796 NA NA
"CIITA" 1.83146090240462 0.223255081007591 0.805579611262674 0.277135962586812 0.781675708714643 NA NA
"CILP" 0.904360482599494 -1.18711783884795 1.44450318595456 -0.821817390498499 0.411180834606806 NA NA
"CISTR" 1.73634792218939 -0.646272990987583 0.959629789259857 -0.673460743112237 0.500654215577757 NA NA
"CKLF-CMTM1" 0.603864661590084 2.36389081163254 1.59315784713124 1.48377690000344 0.137868117319024 NA NA
"CKM" 2.11578582612634 -0.140367689259961 1.05769094649208 -0.13271144063916 0.894421594581804 0.939430795493199 NA
"CLC" 2.15220687927268 1.36118655864946 0.781222577868607 1.74237995317948 0.0814419813718659 0.186955993264656 NA
"CLCA1" 0.450673361963279 -0.717877730991308 1.84817638425143 -0.388424902032319 0.697701618902394 NA NA
"CLCA2" 4.14980352926967 -0.659224704343585 0.697514360219845 -0.945105566193374 0.344604983896214 0.515517401409135 NA
"CLCA3P" 0.0223111215249963 0 5.86014315403397 0 1 NA NA
"CLCA4" 0.795650707247323 2.46298724200112 1.39752182862602 1.7623962585419 0.0780023703508672 NA NA
"CLDN10-AS1" 0.199982449859153 2.14006572704624 5.71223051434663 0.374646247498474 0.707923573439506 NA NA
"CLDN14" 0.254258409222846 -1.43399036959838 4.69202556799342 -0.305622880527403 0.759891797396053 NA NA
"CLDN16" 1.94224611293621 -1.88822431543436 1.16128338480991 -1.62598065221044 0.103953771289543 0.222305299604771 NA
"CLDN17" 0 NA NA NA NA NA NA
"CLDN18" 0.516871067303154 -1.3592378544607 2.03802762965502 -0.666937893619617 0.504811804943293 NA NA
"CLDN2" 0.217567142821936 -0.357207926563333 4.16845393004508 -0.0856931448824887 0.931710351675089 NA NA
"CLDN20" 0.131912355595846 0 5.86014315403565 0 1 NA NA
"CLDN22" 0.278773766808588 0.364139728980079 2.54831545907735 0.142894290297921 0.886373667980153 NA NA
"CLDN24" 0 NA NA NA NA NA NA
"CLDN25" 0 NA NA NA NA NA NA
"CLDN5" 5.3910059369973 -0.0622310694907187 0.555025530643112 -0.11212289535332 0.910725964021822 0.949939307449357 NA
"CLDN8" 0.0496484155331639 0.72479257751378 5.86014315403565 0.123681718767338 0.90156728681901 NA NA
"CLEC10A" 0.0577125731822905 -0.357208058885827 5.86014315403565 -0.0609555175524734 0.951394634992089 NA NA
"CLEC12A" 0.136374140660646 -0.357173270808811 5.86014315398899 -0.0609495811660648 0.95139936275267 NA NA
"CLEC12B" 0.607653815002364 2.44960198395733 1.49032928274981 1.6436649351998 0.100245432772091 NA NA
"CLEC14A" 9.10013902177758 -0.731755505974836 0.483561105438957 -1.51326377937402 0.130212669238536 0.260080404253923 NA
"CLEC17A" 2.72348392892161 1.10018754724663 0.7061982962472 1.55790172971689 0.119256545129336 0.245393522217531 NA
"CLEC18A" 3.84384986320386 0.566674080951478 0.545824364742308 1.03819858100144 0.299177613156403 0.468806913786142 NA
"CLEC18B" 6.17412735818423 0.2161363591678 0.428328275109608 0.504604462809493 0.613836674700928 0.750510404216913 NA
"CLEC18C" 1.30011641788913 0.389763864402028 0.972085690315149 0.400956282234406 0.688452311193868 NA NA
"CLEC19A" 11.1290013045123 -0.210357123518019 0.393069457302649 -0.535165273235799 0.592535577235091 0.734318847119998 NA
"CLEC1A" 2.48688290956531 -0.101968557414315 0.755926051778925 -0.134892238697624 0.892697076086665 0.938337805935415 NA
"CLEC1B" 1.09088490265713 0 5.1141638996167 0 1 NA NA
"CLEC2A" 0 NA NA NA NA NA NA
"CLEC2B" 1.01810083392502 -2.08458581021642 1.37897917113544 -1.51168767001751 0.130613336787456 NA NA
"CLEC2L" 1.51469326769157 0.303296283794276 1.12440919594244 0.269738352273136 0.787361552933801 NA NA
"CLEC3A" 2.32717456420198 -0.874713439345486 0.814603267518802 -1.07379073252403 0.2829164844945 0.451110820637278 NA
"CLEC3B" 2.44201322523803 -2.21291574292761 1.10888714989711 -1.99561852902069 0.0459754611070809 0.124009653129915 NA
"CLEC4A" 5.37321143693837 0.176111749045034 0.501594799537081 0.351103618314158 0.725510613519577 0.83185694041796 NA
"CLEC4C" 2.52312443068132 0.818509518855854 0.725985934234234 1.12744542319434 0.25955420329289 0.424700679456099 NA
"CLEC4E" 0.750691812393016 -0.717878910185281 1.53617858417797 -0.467314749456312 0.640274705389639 NA NA
"CLEC4F" 0.158858518416541 -0.357207996025146 5.13155803308254 -0.069610047030993 0.944504039966941 NA NA
"CLEC4M" 0.428426702498775 -0.357205956692665 1.97517486730402 -0.180847763206013 0.856487071558547 NA NA
"CLEC5A" 0.628619984975897 -0.10638908002114 1.66497473880818 -0.0638983148160529 0.949051194120616 NA NA
"CLEC6A" 7.62388550809065 0.69843321510787 0.439238659173984 1.59009959738361 0.111812356728284 0.234428966209597 NA
"CLEC7A" 4.36098437222346 -0.616845474045699 0.661650568828693 -0.932282844005846 0.351190371504757 0.521421344159274 NA
"CLEC9A" 0.0910213061863208 0 5.86014315403504 0 1 NA NA
"CLECL1" 0 NA NA NA NA NA NA
"CLIC3" 1.12716381416497 -2.455711847253 1.86667612821492 -1.31555325004417 0.188324033422142 NA NA
"CLIC5" 8.03783920661441 -0.529752763548601 0.488576804421424 -1.08427735159457 0.278241844101504 0.445226316284447 NA
"CLIP1-AS1" 0.022732689749712 1.08546220877086 5.86014315403565 0.185227933898397 0.853050260092246 NA NA
"CLK2P" 0.12278259152543 0.724792578653092 5.86014315403565 0.123681718961755 0.901567286665069 NA NA
"CLLU1" 0.545485188210814 -1.08822572762251 1.89015845512343 -0.575732539604172 0.564795977564813 NA NA
"CLLU1OS" 0.0968409251000883 1.08546220952667 5.86014315403565 0.185227934027372 0.853050259991089 NA NA
"CLNK" 0.0689082292411973 0 5.86014315403504 0 1 NA NA
"CLPS" 0.0638007585164084 0 5.86014315403504 0 1 NA NA
"CLPSL1" 0.727194974262895 -1.46952436263234 1.57169235828929 -0.934994914801168 0.349790920103375 NA NA
"CLRN1" 3.0483139229386 1.5795319659131 0.732603155234616 2.15605400362663 0.0310794485367458 0.0926241272597087 NA
"CLRN1-AS1" 0.867417986390625 0.244121502467793 1.2730826663163 0.191756206353957 0.847933176541937 NA NA
"CLRN2" 0.0432303829707675 0.00346157198507769 5.86014315403565 0.000590697512686842 0.999528691601931 NA NA
"CLRN3" 0.0197507330510781 0 5.86014315403565 0 1 NA NA
"CLSTN2-AS1" 3.30125012385897 0.202521460402214 0.647083222597573 0.312975909944374 0.754298964455486 0.851303109691062 NA
"CLUL1" 6.72069477042094 0.78645842687483 0.475631307525916 1.65350433083503 0.0982282654312384 0.213672159062831 NA
"CLVS1" 6.77029361971818 -0.786832430056401 0.528524360324694 -1.48873446357897 0.136557305944945 0.269421798150587 NA
"CLYBL-AS1" 0 NA NA NA NA NA NA
"CLYBL-AS2" 0.968933970930334 -0.834712492756146 1.45058058905064 -0.575433380990186 0.564998233658925 NA NA
"CMA1" 0.124314549536677 1.08546221109298 5.86014315403565 0.185227934294654 0.853050259781456 NA NA
"CMAHP" 3.00093971324213 -3.54236977017443 1.32070568411211 -2.68217954445763 0.00731441916258308 0.0309545671576482 NA
"CMTM2" 0.203737655742455 0.00346096397666966 3.68549132900261 0.000939078040812075 0.999250724239974 NA NA
"CMTM5" 5.59705022410009 -0.487537970246968 0.55410549739955 -0.879864885901716 0.378932508987451 0.548935046635063 NA
"CNBD1" 0.143840381745078 1.0854622106349 5.86014315403565 0.185227934216485 0.853050259842765 NA NA
"CNBD2" 2.48391376930071 0.774443688483587 0.760582685118179 1.01822419000145 0.308571426097504 0.479017631179585 NA
"CNGA2" 0.0656566553149958 0 5.86014315403565 0 1 NA NA
"CNGA3" 2.15095978383246 -1.19756812479594 0.850071013162001 -1.40878597935172 0.158898462189558 0.300851280581782 NA
"CNGA4" 6.29908372029349 -0.289855178991924 0.498459193365184 -0.581502323259526 0.560901952889223 0.708858746978309 NA
"CNGB1" 1.37024924312734 0.221713300102936 1.10293320825165 0.201021511043621 0.840681754003733 NA NA
"CNGB3" 0.871691701353021 -1.05143084097025 1.85532581747403 -0.566709540215283 0.570911538090719 NA NA
"CNPY1" 2.95855522404617 -0.631274999716526 1.09833654069087 -0.57475552922918 0.565456646620571 0.712470650135486 NA
"CNR2" 0.434679249577202 0.364139697058197 1.77051599930595 0.205668684835913 0.83704972146896 NA NA
"CNTD1" 2.52794123971025 0.202723068874593 0.862721983212975 0.234980761843585 0.814223665033592 0.889907075101037 NA
"CNTF" 3.20182151865989 -0.929021590891312 0.798165707696332 -1.16394575954993 0.244445993667034 0.407770529258725 NA
"CNTFR-AS1" 0.0460486396937692 0.00346157198507785 5.86014315403565 0.00059069751268687 0.999528691601931 NA NA
"CNTN4-AS2" 0 NA NA NA NA NA NA
"CNTN5" 9.42778926355118 -2.25525596777586 0.910794124509821 -2.47614242020898 0.0132810587775686 0.0488087001703659 NA
"CNTN6" 1.2278039643131 -2.92080659349654 1.57176519110771 -1.85829703445594 0.0631268447389856 NA NA
"CNTNAP3P2" 0 NA NA NA NA NA NA
"CNTNAP4" 4.83170541093781 -0.336879249477292 0.51885253954034 -0.649277441671074 0.516159063928774 0.672165689468559 NA
"COL10A1" 6.49389057653778 0.834632734742615 0.471863289684511 1.76880200894766 0.0769269213982366 0.180273189539302 NA
"COL18A1-AS1" 0 NA NA NA NA NA NA
"COL18A1-AS2" 0.363875990941217 0.364142998823693 2.47942780495238 0.146865739787365 0.883237994324019 NA NA
"COL19A1" 0.995204365952709 0.714949038088757 1.7103954070949 0.4180021971078 0.6759455108377 NA NA
"COL4A2-AS1" 0.318240080001846 0.724814734718012 2.5310147402216 0.286373177998383 0.774592315693012 NA NA
"COL4A3" 13.6756084145744 0.475680224776048 0.458327291511864 1.03786144439914 0.299334565731519 0.468874732434039 NA
"COL6A4P1" 4.84865008431098 -0.884523259012684 0.709870440747236 -1.24603478077155 0.212751626524071 0.370259033812232 NA
"COL6A5" 7.99167478942558 0.562624256030334 0.470438146420712 1.1959579815349 0.23171295666985 0.393150307112876 NA
"COLEC10" 4.54521239305075 -0.507655056831827 0.58614905551039 -0.866085259473437 0.386443408108612 0.55681821109431 NA
"COMMD3-BMI1" 0.130144969280099 -0.717877689770981 5.86014315403566 -0.122501732620065 0.902501673895852 NA NA
"COMP" 7.80432868390796 -0.443309435354428 0.596796593455047 -0.742814956077359 0.457593719327922 0.622160704000128 NA
"CORO7-PAM16" 1.01878066750088 0.532023670464016 1.109467884858 0.479530482788251 0.631561287926361 NA NA
"CORT" 3.2073496700174 0.0346480719387345 0.870848366230017 0.0397865728206269 0.968263281092914 0.982482243789683 NA
"COX4I2" 3.60511969305031 -0.466446028512046 0.881512918392218 -0.529142589722669 0.596706538743946 0.736964341053129 NA
"COX6A2" 3.08578113393408 -1.93198710587617 1.17313635503072 -1.6468563927725 0.0995875669081992 0.215902313498355 NA
"COX7A1" 2.10792163112629 0.0376744791082565 0.938661724491833 0.0401363751447865 0.967984401983207 0.982482243789683 NA
"COX7B2" 0.119984332043367 0 5.86014315403504 0 1 NA NA
"COX8C" 1.70132568142231 -0.190228451542272 0.901730245486155 -0.210959377812278 0.832918969775357 NA NA
"CPA1" 0.178311794924063 -0.357168879174832 5.86014315398361 -0.0609488317588344 0.951399959583543 NA NA
"CPA3" 0 NA NA NA NA NA NA
"CPA4" 4.76291382180203 -0.573512861112553 0.799703825999986 -0.717156580306974 0.473277487164097 0.636339030917844 NA
"CPA5" 2.68568525044212 0.802148375185135 0.671572105729023 1.19443372996317 0.232308349209174 0.393692815816558 NA
"CPA6" 2.55896353421063 -0.456679855788208 0.748215567075172 -0.610358666518263 0.541624242327812 0.693696106530121 NA
"CPB1" 0 NA NA NA NA NA NA
"CPB2" 0 NA NA NA NA NA NA
"CPB2-AS1" 7.71956729041251 0.76463163752063 0.415460514219957 1.84044358332405 0.0657031398142851 0.160571248636811 NA
"CPEB2-AS1" 0.996958409332914 -1.21387638861868 1.33842124468242 -0.90694644413442 0.364435119084645 NA NA
"CPED1" 8.97945065904745 -1.06621558920524 0.638085416429392 -1.67096059830294 0.09472946071825 0.207986450031237 NA
"CPLX4" 0.15095078700937 -0.357208058159666 5.86014315403565 -0.0609555174285583 0.951394635090775 NA NA
"CPN2" 0.752178811145146 1.75744759166313 1.26169994482491 1.39292039987132 0.163643862824277 NA NA
"CPNE6" 1.32755848479031 0.496755221365943 1.07409817188262 0.462485864299775 0.643732936998327 NA NA
"CPS1-IT1" 0.30912812723601 -0.374077616374757 2.48636600195122 -0.150451549000104 0.880408373841425 NA NA
"CPSF4L" 1.14100176867112 0.0371970640523011 1.17911901830866 0.0315464880768838 0.974833718452281 NA NA
"CPXCR1" 0.0427635481417788 0 5.86014315403565 0 1 NA NA
"CRB1" 6.20620093810135 0.176777219459328 0.438101752623486 0.403507218130794 0.686575125770743 0.803119810985608 NA
"CRCT1" 0 NA NA NA NA NA NA
"CREB3L3" 3.81385326698316 0.641385281626829 0.572199686854645 1.12091162641576 0.262325481469264 0.427815601357949 NA
"CRH" 5.13280545196608 -0.537507973558255 0.719472790259265 -0.747085895165767 0.455011713703164 0.619928623036625 NA
"CRISP1" 0.0448608889939694 0.00346157198507785 5.86014315403565 0.00059069751268687 0.999528691601931 NA NA
"CRISP2" 3.38001440623463 0.642927369756151 1.16279865623306 0.552913753649272 0.58032246909681 0.725192693928311 NA
"CRISP3" 0.0848017363975722 0.00348909633765834 5.86014315400174 0.000595394386445275 0.999524944039534 NA NA
"CRLF2" 0.0369409765422192 0 5.86014315403565 0 1 NA NA
"CRNN" 0 NA NA NA NA NA NA
"CRP" 0 NA NA NA NA NA NA
"CRSP8P" 0.517958063555637 0.744226473451538 1.90189053706588 0.391308784047942 0.695569006763922 NA NA
"CRTAM" 1.23641399159335 0.614041175834741 1.21659878568501 0.504719537007431 0.613755836963842 NA NA
"CRX" 5.66512879575224 -0.691316955061841 0.521609702764627 -1.32535294377719 0.185054116542052 0.335612276302363 NA
"CRYAA" 20.4117338141602 -3.53006153787547 1.76368087852289 -2.00153076492611 0.0453352217747357 0.122941131910028 NA
"CRYBA1" 1.11090849765212 -0.357203741353176 1.654928491398 -0.215842402381645 0.829110594939634 NA NA
"CRYBA2" 0.659635262838561 0.724819410367593 2.69299705331244 0.269149722787869 0.787814468408374 NA NA
"CRYBB2" 4.18975120813274 0.107568633313128 0.648716411901586 0.165817653661345 0.868300452838453 0.923538434141577 NA
"CRYGA" 0.0185481951700151 0.00346157160717106 5.86014315403565 0.000590697448199233 0.999528691653385 NA NA
"CRYGB" 3.02139510377301 1.20456890992073 0.712166203331634 1.69141543685386 0.0907574860455936 0.201638731428 NA
"CRYGC" 0.316215100867144 -2.20691342457584 3.05841398242752 -0.721587540880968 0.470548101462169 NA NA
"CRYM-AS1" 5.58079839943518 -0.439613211824667 0.556709461251262 -0.789663626043989 0.429724239360051 0.597303159648166 NA
"CSF1R" 1.36763549562456 0.431794608436156 0.9981206604616 0.432607625050527 0.665299849003281 NA NA
"CSF2" 0.0292046056633099 0.0034615716071709 5.86014315403565 0.000590697448199205 0.999528691653385 NA NA
"CSF2RA" 0 NA NA NA NA NA NA
"CSF2RB" 0.446909819588835 -0.717878089690211 1.75915537321976 -0.408081117005763 0.683214122732604 NA NA
"CSF3" 0.486346696197873 0.00346899714730199 1.96454122564207 0.00176580521804434 0.998591092011316 NA NA
"CSF3R" 0.360086167864677 -0.357191330619303 3.33243140223047 -0.107186401610616 0.914641103219353 NA NA
"CSH1" 0.63680840110845 1.05867269019865 1.55510305251427 0.680773334273253 0.496014925390181 NA NA
"CSH2" 2.05122414357363 1.36785985260344 1.14119868153298 1.19861674810733 0.230677002838263 0.391735270585698 NA
"CSHL1" 0.325920840288361 0.724815387124064 3.03995634275148 0.238429538257128 0.811547959702139 NA NA
"CSMD2-AS1" 0 NA NA NA NA NA NA
"CSMD3" 6.34097386517418 -0.54229717882918 0.518736852587084 -1.04541864747915 0.295829521935248 0.465486486636645 NA
"CSN1S1" 0.174359754166431 0.724808948682786 5.86014315403504 0.123684512413953 0.901565074795607 NA NA
"CSN1S2AP" 0 NA NA NA NA NA NA
"CSN1S2BP" 0 NA NA NA NA NA NA
"CSN2" 0.0211066995266347 0 5.86014315403565 0 1 NA NA
"CSN3" 0.0433703800800204 0 5.86014315403566 0 1 NA NA
"CSNK1A1L" 0.0528894293761154 1.08546220914876 5.86014315403565 0.185227933962884 0.853050260041668 NA NA
"CSNK1A1P1" 0 NA NA NA NA NA NA
"CSNK1G2-AS1" 0.0513853824344685 0.00346157198507769 5.86014315403565 0.000590697512686842 0.999528691601931 NA NA
"CSPG4P1Y" 0 NA NA NA NA NA NA
"CSRP3" 0.349647222779095 1.08548901053952 2.49036355286958 0.435875721554284 0.662926900971751 NA NA
"CST11" 2.6999942029005 0.112910708950376 0.662071513333403 0.170541560354852 0.864584252617409 0.92134515879495 NA
"CST13P" 1.13616010265404 0.86954992741227 1.16727508417574 0.744940022450915 0.456307978926489 NA NA
"CST2" 0.50130521289275 -2.64998881415003 2.92051643257874 -0.907369937929149 0.364211201173657 NA NA
"CST4" 0.413114001340428 -0.35719130055427 3.23800535161855 -0.110312140273556 0.912161829479368 NA NA
"CST5" 0.270536013663509 -0.357194726449584 4.02510479963894 -0.0887417208321196 0.929287174884734 NA NA
"CST7" 0 NA NA NA NA NA NA
"CST8" 0 NA NA NA NA NA NA
"CST9" 0.308658660965747 1.08548938762415 2.78213060019095 0.390164785057052 0.696414699648918 NA NA
"CST9L" 0.0211066995266347 0 5.86014315403565 0 1 NA NA
"CSTA" 10.6491479336056 1.22756293086594 0.481903701256311 2.54731998875649 0.0108553842612527 0.0418578805863263 NA
"CSTL1" 0.0505791045588617 0 5.86014315403565 0 1 NA NA
"CT45A1" 0.0247269883593738 0 5.86014315403566 0 1 NA NA
"CT45A2" 0 NA NA NA NA NA NA
"CT45A3" 0 NA NA NA NA NA NA
"CT45A4" 0 NA NA NA NA NA NA
"CT45A5" 0.022732689749712 1.08546220877086 5.86014315403565 0.185227933898397 0.853050260092246 NA NA
"CT45A6" 0 NA NA NA NA NA NA
"CT47A1" 0 NA NA NA NA NA NA
"CT47A10" 0 NA NA NA NA NA NA
"CT47A11" 0 NA NA NA NA NA NA
"CT47A12" 0 NA NA NA NA NA NA
"CT47A2" 0 NA NA NA NA NA NA
"CT47A3" 0 NA NA NA NA NA NA
"CT47A4" 0 NA NA NA NA NA NA
"CT47A5" 0 NA NA NA NA NA NA
"CT47A6" 0 NA NA NA NA NA NA
"CT47A7" 0 NA NA NA NA NA NA
"CT47A8" 0 NA NA NA NA NA NA
"CT47A9" 0 NA NA NA NA NA NA
"CT47B1" 0.0222793616798078 0 5.86014315403565 0 1 NA NA
"CT55" 1.66395891448175 -0.346774027762154 0.927907968524143 -0.373715971330331 0.708615641540129 NA NA
"CT62" 5.82120789658455 0.486763031251123 0.465356453168813 1.04600038945746 0.295560852579341 0.46524610197249 NA
"CT83" 0.0906767171081405 0 5.86014315403504 0 1 NA NA
"CTAG1A" 0 NA NA NA NA NA NA
"CTAG1B" 0 NA NA NA NA NA NA
"CTAGE1" 0.74268796443034 2.12403598618541 1.30828568589451 1.62352612207413 0.104476983901822 NA NA
"CTAGE10P" 2.71866894757935 -1.01961207034567 0.879898961466722 -1.15878312737869 0.246544596717966 0.410250208938696 NA
"CTAGE11P" 0.187583164379615 0.00347088557436771 3.75371258723349 0.000924654057471612 0.99926223290859 NA NA
"CTAGE6" 0.0666279234038128 0.724792577891686 5.86014315403565 0.123681718831826 0.901567286767948 NA NA
"CTAGE7P" 8.47106668754374 -0.0361722520446977 0.421234645334455 -0.0858719776384428 0.931568187810689 0.963019590209782 NA
"CTAGE9" 1.73062571996476 -0.592200552047796 1.03600965537153 -0.571616827099378 0.567581592969159 NA NA
"CTB-113P19.1" 0.892714271461276 0.915037261224145 1.36613668528741 0.669799201704067 0.502985802549142 NA NA
"CTB-118N6.3" 8.91330353146151 0.69760444190887 0.365061920721152 1.91092086660478 0.0560147510634621 0.142806837876079 NA
"CTB-12O2.1" 0.987067259245633 1.69187128697263 1.09594629923318 1.54375382092756 0.122647982367796 NA NA
"CTB-174D11.1" 0 NA NA NA NA NA NA
"CTB-7E3.1" 0.228567262332407 -0.3572014204314 3.63186754835993 -0.0983519954059737 0.921652791912366 NA NA
"CTBP1-AS" 2.13993114573938 0.203627941580816 0.949498532229556 0.214458405852054 0.830189599672613 0.900936191644714 NA
"CTC-360P9.3" 0 NA NA NA NA NA NA
"CTC-436P18.1" 2.07296581294832 -1.23432282574306 0.89713213086061 -1.37585399439321 0.168866840908571 0.314254869712207 NA
"CTD-2151A2.1" 0.388730111736243 1.85596531096825 2.29970830309078 0.807043792673121 0.419641253170554 NA NA
"CTD-2194D22.4" 0.0705401006158505 0.00346157236298415 5.86014315403565 0.000590697577174424 0.999528691550477 NA NA
"CTD-2201E9.1" 0.0212418777026691 0 5.86014315403565 0 1 NA NA
"CTD-2201I18.1" 5.09178315255252 0.838982944940086 0.502426911003448 1.66986068334689 0.0949469307435302 0.208236536024109 NA
"CTD-2258A20.5" 0.686167474722186 -0.989893831127536 1.63558809141951 -0.605221960419398 0.545031526211131 NA NA
"CTD-2270F17.1" 0.936406512972867 -0.930121961455375 1.25217360692373 -0.742805914700953 0.457599194021988 NA NA
"CTD-2350J17.1" 0 NA NA NA NA NA NA
"CTD-3080P12.3" 0.737633729063751 1.04233844530189 1.46565777486718 0.711174506884013 0.476976104064538 NA NA
"CTLA4" 0.650867851260623 1.61947284015734 1.39835157777859 1.15812994807072 0.246811010204149 NA NA
"CTRB1" 0.0786013417629399 0.00346157236298447 5.86014315403565 0.000590697577174479 0.999528691550477 NA NA
"CTRB2" 0.0750506627668797 0.00346157236298423 5.86014315403565 0.000590697577174438 0.999528691550477 NA NA
"CTRC" 0.0844953045928679 0.0034784709616763 5.86014315403396 0.000593581226643212 0.999526390731491 NA NA
"CTSE" 0.293770821728855 -0.357193136437968 3.438321222421 -0.103885912144782 0.917259887090712 NA NA
"CTSG" 0.0433976030980105 0.00346157198507769 5.86014315403565 0.000590697512686842 0.999528691601931 NA NA
"CTSL3P" 2.05326323151975 -1.44870360576386 1.20992805339894 -1.19734690149067 0.231171370674659 0.392462426478494 NA
"CTSLP8" 0.0657539518359837 0 5.86014315403566 0 1 NA NA
"CTSS" 1.34653476431595 -1.54353063364344 1.2990055351074 -1.18824022833423 0.234738778820656 NA NA
"CTSW" 0.194346599226054 0.00346289682793371 4.89888224245425 0.000706874886259536 0.999435995488804 NA NA
"CTXN2" 2.4725137893659 0.0610089599227648 0.782098587367069 0.0780067384191949 0.937822692845123 0.966558802239739 NA
"CTXN3" 1.46122753798234 0.235214235205901 0.873709130543927 0.26921343383406 0.787765443071513 NA NA
"CUZD1" 0 NA NA NA NA NA NA
"CWH43" 0.68142169624212 2.05260554925363 1.61373613886605 1.27195859336457 0.203387831572978 NA NA
"CX3CR1" 6.75430694871159 0.354097429535004 0.522720033177525 0.677413160124182 0.498143850858321 0.657658051145059 NA
"CXADRP2" 0.995332824825496 0.227833191095941 1.29163989762563 0.176390642248476 0.859987055808952 NA NA
"CXCL10" 0.178631340813936 -0.357179685594035 5.86014315399994 -0.0609506758124562 0.951398490972016 NA NA
"CXCL11" 0.94484214184086 0.562204052673673 1.17289936229338 0.479328466488711 0.631704973977695 NA NA
"CXCL13" 0.258681517952592 -1.63984843309535 3.58009185556255 -0.458046468988621 0.646919056451871 NA NA
"CXCL17" 1.22287405940298 0.722767938494382 0.891001179419046 0.811186287054798 0.417258699363379 NA NA
"CXCL8" 0.166613740133423 -0.357180534537836 5.86014315400174 -0.0609508206798544 0.95139837559906 NA NA
"CXCL9" 0.0292046056633099 0.0034615716071709 5.86014315403565 0.000590697448199205 0.999528691653385 NA NA
"CXCR1" 0.0345565365540448 1.08546220877086 5.86014315403565 0.185227933898397 0.853050260092246 NA NA
"CXCR2P1" 2.71175869076107 1.40886930070814 0.791378253832335 1.7802729527701 0.0750313013112241 0.177184709451639 NA
"CXCR3" 0.0228828401878309 0 5.86014315403565 0 1 NA NA
"CXCR5" 0.418735359471959 -0.35720440785274 1.84098974917636 -0.194028461056097 0.846153596662926 NA NA
"CXCR6" 0 NA NA NA NA NA NA
"CXXC1P1" 0.0645433501085872 1.08546220991284 5.86014315403566 0.18522793409327 0.853050259939405 NA NA
"CXorf21" 0.383275713814469 -0.357205290330943 2.28269788795576 -0.156483822154334 0.875651670202583 NA NA
"CXorf22" 1.72428341286903 0.800237999958367 0.946325787824781 0.845626326846475 0.397761234085714 NA NA
"CXorf28" 0 NA NA NA NA NA NA
"CXorf30" 0.762671472012343 0.588849578088864 1.39669136398271 0.421603221208256 0.673314654696166 NA NA
"CXorf31" 8.11055773207154 -0.153622236324914 0.399345531566415 -0.384685001287827 0.700470808901924 0.813571942513291 NA
"CXorf36" 2.51758660357485 0.600834231933082 0.767457961297851 0.782888786399465 0.433692423040512 0.601156498455849 NA
"CXorf49" 0 NA NA NA NA NA NA
"CXorf49B" 0 NA NA NA NA NA NA
"CXorf51A" 0 NA NA NA NA NA NA
"CXorf51B" 0 NA NA NA NA NA NA
"CXorf58" 1.65670722045064 -0.97863742558926 0.933504797047936 -1.04834750574828 0.294478529754168 NA NA
"CXorf65" 1.54426239318827 1.18916357105235 1.00030140777214 1.18880525590867 0.234516309316365 NA NA
"CXorf66" 0 NA NA NA NA NA NA
"CYBB" 7.62047287766898 -0.108316644505612 0.45468569900224 -0.238223117074722 0.811708048329476 0.887962086964707 NA
"CYCSP52" 0 NA NA NA NA NA NA
"CYLC1" 0.0305512586515401 0 5.86014315403565 0 1 NA NA
"CYLC2" 0.505952582279859 -0.719002807588287 1.6055009235919 -0.447837056349802 0.654270797611648 NA NA
"CYMP" 0.117667198410937 -0.357208058141209 5.86014315403566 -0.0609555174254084 0.951394635093284 NA NA
"CYP11B1" 0.0862752314658024 0.0034615731158681 5.86014315403566 0.000590697705649776 0.999528691447969 NA NA
"CYP11B2" 0 NA NA NA NA NA NA
"CYP17A1" 0.0622843885460435 0 5.86014315403565 0 1 NA NA
"CYP19A1" 5.45568298589904 0.64061695135357 0.561994055338902 1.13989987130247 0.254328018681846 0.418887760632265 NA
"CYP1A2" 2.0839197832273 -0.157633423679129 0.886138079136502 -0.177888105014892 0.858810852678099 0.917850294711959 NA
"CYP1B1-AS1" 2.06616337714375 0.00941729173973914 0.757607609373382 0.0124303024721837 0.990082308973065 0.993839856063552 NA
"CYP21A1P" 2.16886825499225 0.5314337836205 0.708649841925552 0.749924366280082 0.453300258334101 0.618664790484578 NA
"CYP21A2" 5.73295225555892 0.631137277000809 0.428930959117475 1.47141926593355 0.141177766329213 0.275682837972745 NA
"CYP24A1" 2.55948107758799 -0.322606638349301 0.796928696891524 -0.404812425010733 0.685615394956643 0.802348006050701 NA
"CYP26B1" 8.87079206414715 -0.112679977619218 0.443574183822123 -0.254027357156574 0.799474423207276 0.881220248667204 NA
"CYP2A6" 3.29794092008344 0.460096239790217 0.650905825265065 0.706855311369898 0.479656397693182 0.642097794344939 NA
"CYP2A7" 1.04142054466022 1.35739652590667 1.09726450675405 1.23707321028923 0.216059904436805 NA NA
"CYP2C18" 9.41821932358119 0.623282677742272 0.459014976275473 1.35787002594054 0.174504929977144 0.32199869612179 NA
"CYP2C19" 2.76790289187248 1.09031770490574 0.640164247654301 1.70318431387085 0.0885335812353376 0.198353805377574 NA
"CYP2C9" 1.17672023263737 0.73572728080967 0.994180019158838 0.740034266059943 0.459279202682426 NA NA
"CYP2D6" 2.6392625346227 0.00541464605405134 0.775511910705502 0.0069820282310371 0.994429192733021 0.997018708609716 NA
"CYP2E1" 8.27943794305122 -0.870468489557797 0.593712809233901 -1.46614402791984 0.142609053309186 0.277668757121048 NA
"CYP2F1" 7.6264406121906 1.01676592126545 0.493063413972402 2.06214026928869 0.0391943834415598 0.109997140626313 NA
"CYP2G1P" 0.420969675799976 0.00346857110763864 1.99893601825762 0.00173520866899084 0.998615504488015 NA NA
"CYP2W1" 0.45282130946204 1.04636528018029 2.067179234611 0.506180239555859 0.612730125683554 NA NA
"CYP3A4" 2.17446448342521 -0.309659389898935 0.891466141386557 -0.347359675845121 0.728321123501763 0.834105376298203 NA
"CYP3A43" 2.36722239595825 -1.18393205013872 1.18585103155221 -0.998381768567531 0.318094270769141 0.489378355989454 NA
"CYP3A5" 2.96051674355318 -0.694946661328375 0.699439200797221 -0.993576940692308 0.32042887509222 0.49168836798684 NA
"CYP3A7" 0 NA NA NA NA NA NA
"CYP3A7-CYP3AP1" 0.0242417270208448 0 5.86014315403565 0 1 NA NA
"CYP4A11" 0.511968144696314 0.233382799164323 2.46408208450383 0.0947138898626897 0.924542085062612 NA NA
"CYP4A22" 0.0692127576210863 1.39345980737803 5.85641875463924 0.237937187513134 0.811929812175052 NA NA
"CYP4B1" 1.53004440653545 0.392528898178356 1.02474355772472 0.383050857182164 0.701682055945535 NA NA
"CYP4F11" 0.470590503752829 -2.22213210058384 2.28479300344762 -0.972574800969177 0.330764671717991 NA NA
"CYP4F12" 0.0247269883593738 0 5.86014315403566 0 1 NA NA
"CYP4F2" 0.20316569173069 -1.29247205603309 5.6847927888381 -0.227356053956939 0.820146889357102 NA NA
"CYP4F24P" 0 NA NA NA NA NA NA
"CYP4F3" 0.303128730924264 1.03781736192452 2.80577732363964 0.369885861283626 0.711467536568431 NA NA
"CYP4F30P" 5.6951772950249 -2.90886685036133 0.928065386091211 -3.13433395314179 0.00172244706271593 0.0104137613322484 NA
"CYP4F35P" 2.58607045959027 1.25381939265413 0.760837192413053 1.64794703145037 0.0993635410959678 0.21549408433277 NA
"CYP4F62P" 5.3116465107328 -1.8206733858917 0.649659101294225 -2.80250577920732 0.00507073079084709 0.0235950867473828 NA
"CYP4F8" 0.0211066995266347 0 5.86014315403565 0 1 NA NA
"CYP4Z1" 0.419726847347828 1.16904580418433 2.38606039099734 0.489948120590394 0.62417061045517 NA NA
"CYP4Z2P" 0.164138612813611 -0.357208057042383 5.86014315403566 -0.0609555172379001 0.951394635242616 NA NA
"CYP7A1" 0.134422898022576 1.68119245358022 5.85738789173316 0.287020850361127 0.774096355336184 NA NA
"CYP8B1" 0.525458960598261 -0.357204060416556 1.92677676303136 -0.185389437567523 0.852923592426277 NA NA
"CYS1" 5.44880795315998 -1.4872084085225 0.705325475814636 -2.10854202707595 0.0349841314531221 0.100807777512054 NA
"CYSLTR1" 7.82959974007674 0.104200210025422 0.462062147153314 0.225511244899375 0.821581578491017 0.894545141057367 NA
"CYSLTR2" 0.375905674481704 0 5.86014315397097 0 1 NA NA
"CYTH4" 2.62722633421843 -3.56383806902666 1.12615481742212 -3.16460757783255 0.00155292242113271 0.00961398704509667 NA
"CYTIP" 8.13985187691315 -0.488835932175338 0.502092856741251 -0.973596667652364 0.330256841570082 0.501959331853872 NA
"DAB1-AS1" 0 NA NA NA NA NA NA
"DACT3-AS1" 1.98663347886756 0.243770817221338 0.794405927946783 0.306859262557855 0.758950497800324 0.854687174571825 NA
"DAND5" 2.60741850520302 0.966349277320616 0.842043331276047 1.14762416781592 0.251123748387286 0.414969897800779 NA
"DAO" 0.42843663129004 0.303784102820013 1.75058848980544 0.173532560387037 0.862232836614853 NA NA
"DAOA" 0.0346990906059733 0 5.86014315403565 0 1 NA NA
"DAOA-AS1" 0.151800721604369 -0.357191689044379 5.86014315403504 -0.0609527241324185 0.951396859682169 NA NA
"DAPL1" 0.181255125038012 -0.357208057528334 5.8575553157363 -0.0609824471599434 0.951373188172366 NA NA
"DAPP1" 0.997916690901781 -1.53732661849664 1.42446146988187 -1.07923355668169 0.280483624014021 NA NA
"DAZ1" 0 NA NA NA NA NA NA
"DAZ2" 0.352973773041475 1.47978993395648 5.80465820647386 0.254931450107793 0.798776044923831 NA NA
"DAZ3" 0 NA NA NA NA NA NA
"DAZ4" 0 NA NA NA NA NA NA
"DBH" 8.53277521831606 -0.40823604187079 0.512810317838268 -0.79607610781252 0.425987800185493 0.594163344547301 NA
"DBIL5P2" 2.62214052871768 -0.0355620810981801 0.769462124352229 -0.0462168051846841 0.963137448186364 0.979807495265906 NA
"DBX1" 3.29598798994998 -0.148780622795005 0.627926585968975 -0.236939518280495 0.812703711592604 0.888782641263055 NA
"DBX2" 3.88474728936072 -0.391490649887895 0.665920310305554 -0.587894142631363 0.556603348261712 0.705688656214106 NA
"DCAF13P3" 3.97829778236937 -1.71307111424229 0.822056626866134 -2.08388456251841 0.0371706688898393 0.105499094656607 NA
"DCAF4L2" 0.0653625555143511 0.00346157274915641 5.86014315403565 0.000590697643072518 0.999528691497898 NA NA
"DCAF8L1" 0.312197611052994 0 3.03397575511586 0 1 NA NA
"DCAF8L2" 0.768337652584133 0.115408332965535 1.54331262789072 0.0747796207196633 0.94039005671978 NA NA
"DCD" 0.567304221021467 -2.30433811767686 1.99874465135872 -1.15289269998066 0.248954428753012 NA NA
"DCDC1" 4.24246972879948 0.401532915486994 0.560122328568604 0.71686646828223 0.473456493826142 0.636339030917844 NA
"DCDC2B" 0.878438937876184 -2.21589927274955 1.44516709090595 -1.53331700306048 0.125197767207526 NA NA
"DCDC2C" 5.85456829305474 -0.436011205394361 0.484779192460318 -0.899401649607828 0.368438760855381 0.538996869107916 NA
"DCDC5" 10.3075090612891 0.71843060292067 0.367460370910084 1.95512403457642 0.0505684320598902 0.132563573309543 NA
"DCST1" 1.82507183007493 -1.3231109741545 1.1078441224924 -1.19431149860487 0.232356141354636 NA NA
"DCSTAMP" 0.0689090189055547 0 5.86014315403565 0 1 NA NA
"DCT" 1.47323983872129 -2.23381930622238 1.23363587711027 -1.81076065285568 0.0701779095060391 NA NA
"DCTN1-AS1" 0.60765153468453 1.29665465375054 1.49396984112103 0.867925588630066 0.385435069681239 NA NA
"DDC" 3.29552360867813 -0.129175300425378 0.637654124173586 -0.202578946059185 0.839464147400169 0.906434943096453 NA
"DDI1" 0.022732689749712 1.08546220877086 5.86014315403565 0.185227933898397 0.853050260092246 NA NA
"DDN" 7.09618472713064 -1.44630636980308 0.62228277427282 -2.324194770606 0.020115057462305 0.0665816864528757 NA
"DDO" 0.352449136264251 -2.03473196005695 2.71750671709901 -0.748749560490162 0.454008166097509 NA NA
"DDX11L1" 0.0262979066426911 0.00346157160717106 5.86014315403565 0.000590697448199233 0.999528691653385 NA NA
"DDX11L10" 0.0458130643587746 1.08546220914876 5.86014315403565 0.185227933962884 0.853050260041668 NA NA
"DDX11L16" 0 NA NA NA NA NA NA
"DDX11L5" 0.148098232336867 0 5.86014315403566 0 1 NA NA
"DDX11L9" 0.0461963763717748 0 5.86014315403396 0 1 NA NA
"DDX26B-AS1" 1.21874458888702 1.47248904919029 1.01542734740445 1.45011758148345 0.147025733108673 NA NA
"DDX4" 4.69404121118684 0.53223933666033 0.550577574434466 0.966692726646245 0.333697664176923 0.505067993555169 NA
"DDX43" 10.2033468201254 -0.366667880140229 0.459771636516669 -0.797500000039552 0.425160702820451 0.593365617762011 NA
"DDX53" 0.693084194129869 1.54169776203086 1.48969895409824 1.03490558128511 0.300713007869058 NA NA
"DEAR" 0.132671971159936 0.00346157348343078 5.86014315403565 0.000590697768372251 0.999528691397924 NA NA
"DEC1" 0.920565030857725 -0.135918391262359 1.42566325001087 -0.0953369537030031 0.924047191506205 NA NA
"DEFA1" 0 NA NA NA NA NA NA
"DEFA10P" 0 NA NA NA NA NA NA
"DEFA11P" 0 NA NA NA NA NA NA
"DEFA1B" 0 NA NA NA NA NA NA
"DEFA3" 0 NA NA NA NA NA NA
"DEFA4" 0 NA NA NA NA NA NA
"DEFA5" 0.0509190319092645 0.00346157198507777 5.86014315403565 0.000590697512686856 0.999528691601931 NA NA
"DEFA6" 0.108123798882491 0 5.86014315397997 0 1 NA NA
"DEFA8P" 0 NA NA NA NA NA NA
"DEFA9P" 0 NA NA NA NA NA NA
"DEFB1" 0.050446483365979 0.00346157198507761 5.86014315403565 0.000590697512686829 0.999528691601931 NA NA
"DEFB103A" 0 NA NA NA NA NA NA
"DEFB103B" 0 NA NA NA NA NA NA
"DEFB104A" 0 NA NA NA NA NA NA
"DEFB104B" 0 NA NA NA NA NA NA
"DEFB105A" 0 NA NA NA NA NA NA
"DEFB105B" 0 NA NA NA NA NA NA
"DEFB106A" 0 NA NA NA NA NA NA
"DEFB106B" 0 NA NA NA NA NA NA
"DEFB107A" 0 NA NA NA NA NA NA
"DEFB107B" 0 NA NA NA NA NA NA
"DEFB108B" 0 NA NA NA NA NA NA
"DEFB109P1" 0 NA NA NA NA NA NA
"DEFB109P1B" 0 NA NA NA NA NA NA
"DEFB110" 0 NA NA NA NA NA NA
"DEFB112" 0 NA NA NA NA NA NA
"DEFB113" 0 NA NA NA NA NA NA
"DEFB114" 0 NA NA NA NA NA NA
"DEFB115" 0.204974626088093 0 5.86014315403566 0 1 NA NA
"DEFB116" 0 NA NA NA NA NA NA
"DEFB118" 0 NA NA NA NA NA NA
"DEFB119" 0 NA NA NA NA NA NA
"DEFB121" 0 NA NA NA NA NA NA
"DEFB122" 0 NA NA NA NA NA NA
"DEFB123" 0.0573087497999436 0.00346157198507761 5.86014315403565 0.000590697512686829 0.999528691601931 NA NA
"DEFB124" 0.357289695103638 -0.717880689965317 2.76795145560096 -0.259354508733411 0.795361725838793 NA NA
"DEFB125" 0 NA NA NA NA NA NA
"DEFB126" 0.209134178331732 0.00347091964941068 3.69374184457354 0.000939675753060487 0.99925024733481 NA NA
"DEFB127" 0 NA NA NA NA NA NA
"DEFB128" 0 NA NA NA NA NA NA
"DEFB129" 0 NA NA NA NA NA NA
"DEFB130" 0 NA NA NA NA NA NA
"DEFB131" 1.55689838761403 -0.386015246061968 0.893593731279717 -0.431980700568652 0.665755440060243 NA NA
"DEFB132" 0 NA NA NA NA NA NA
"DEFB133" 0.296473961521561 -1.85181423470166 3.09575498158848 -0.598178552797312 0.549720800429233 NA NA
"DEFB134" 0.903874562800345 0.866606939137719 1.23733161830741 0.700383734089964 0.483687691677207 NA NA
"DEFB135" 0.0191558760771657 0.00346157160717122 5.86014315403565 0.00059069744819926 0.999528691653385 NA NA
"DEFB136" 0.0883578540960813 0 5.86014315403396 0 1 NA NA
"DEFB4A" 0.128700291609479 1.08547857899283 5.86014315403504 0.185230727383412 0.853048069123884 NA NA
"DEFB4B" 0 NA NA NA NA NA NA
"DEFT1P" 0 NA NA NA NA NA NA
"DEFT1P2" 0 NA NA NA NA NA NA
"DEGS2" 7.98053348926232 0.378324996606792 0.412870465992123 0.916328552825114 0.359494596517815 0.530145401237582 NA
"DENND5B-AS1" 0.260314172052819 0.00346704705616069 3.14997150993429 0.00110065981397813 0.999121800705047 NA NA
"DGAT2L6" 0.338733113895451 0.364139728379848 2.51824747304746 0.144600454195704 0.885026338607188 NA NA
"DGCR10" 0.0804885393509582 0 5.86014315403565 0 1 NA NA
"DGCR9" 1.16268671313669 -2.4847254934073 1.42491364504498 -1.7437726854871 0.0811987351789083 NA NA
"DHH" 0.585978065402753 0.893505987761771 1.7681017865972 0.505347596238432 0.613314718412906 NA NA
"DHRS7C" 0.0375932095091021 0 5.86014315403566 0 1 NA NA
"DHRS9" 0.404548899853087 0 5.86014315397006 0 1 NA NA
"DHRSX" 0 NA NA NA NA NA NA
"DIAPH3-AS1" 0.359443808401313 2.51046260198711 2.57251149454964 0.975880032919585 0.329123917956785 NA NA
"DIAPH3-AS2" 0 NA NA NA NA NA NA
"DIO1" 1.85530325295477 0.536536234319237 0.932658539625216 0.575276171850463 0.565104534065096 0.712232909197398 NA
"DIO2-AS1" 1.3318904125914 0.720941159458541 1.3166059404043 0.547575502535829 0.583983414191216 NA NA
"DIO3OS" 0.0870313060301612 0 5.860143153989 0 1 NA NA
"DIP2A-IT1" 5.03882042013266 -0.197611115783353 0.59799445497893 -0.330456435068977 0.74105510514741 0.842821518619039 NA
"DIRAS2" 5.1550038188814 0.595927422296749 0.678100987494099 0.878818101266863 0.37949991005178 0.549545652728791 NA
"DIRAS3" 2.85539518490852 -0.252574220421118 0.659396672623162 -0.383038360530917 0.701691321537677 0.814484038136357 NA
"DIRC1" 0.319648712865387 0.724809656823787 2.50884944969009 0.288901216018889 0.772656973140621 NA NA
"DIRC3" 6.73492462674841 -0.211234284932199 0.534468918839894 -0.395222766911684 0.692678491976324 0.807024851326523 NA
"DISC1" 3.11843296325825 -0.299070612725811 0.665897275092219 -0.449124247706816 0.653342029566192 0.781308028030665 NA
"DISC1FP1" 0.44032521429343 0.364138015347311 1.87286387412294 0.194428447458754 0.845840417056663 NA NA
"DISC2" 0.846492732143366 -1.37667529983974 1.52538423588769 -0.90251050682885 0.366785742621249 NA NA
"DKFZP434A062" 1.01767583699967 1.41027275552444 1.20502698344044 1.17032462750171 0.241870354751066 NA NA
"DKFZP434H168" 0.34419281316078 -0.717875426714857 2.57079421621368 -0.279242664460385 0.780058603799378 NA NA
"DKFZP434K028" 0.151569850423859 0.00346157378288453 5.86014315403565 0.000590697819472324 0.999528691357152 NA NA
"DKFZp434L192" 0 NA NA NA NA NA NA
"DKFZp451B082" 0.122480077049866 1.0854622107467 5.86014315403565 0.185227934235563 0.853050259827802 NA NA
"DKFZp686K1684" 0.220918654119533 -0.357193907544666 4.18110173609894 -0.0854305707179314 0.931919090077009 NA NA
"DKFZp779M0652" 0 NA NA NA NA NA NA
"DKK4" 1.82897326316203 -2.75235260254382 1.17669710723111 -2.33904934891902 0.0193328796300672 NA NA
"DLG1-AS1" 2.92800242292882 -0.496462988717226 0.714109118877974 -0.695220065943536 0.486917399059901 0.648124843941741 NA
"DLG3-AS1" 1.31798642319664 1.14351603534421 1.04518813624808 1.094076746268 0.273921320121456 NA NA
"DLGAP1-AS3" 0 NA NA NA NA NA NA
"DLGAP1-AS4" 0 NA NA NA NA NA NA
"DLGAP1-AS5" 0.147725900049877 1.39346356357824 5.85641870588962 0.237937830875527 0.811929313173263 NA NA
"DLGAP2-AS1" 0 NA NA NA NA NA NA
"DLL4" 8.40781055892832 -0.577711314406141 0.483094656423309 -1.19585531887963 0.231753023976691 0.393154896340942 NA
"DLX1" 2.40718384792824 -0.996026486818148 0.946740179963159 -1.05205895756627 0.292772500804561 0.462264302814706 NA
"DLX2" 4.22300330509218 -0.788382010710845 0.791156603239103 -0.996492992010813 0.319010670408242 0.490260474879622 NA
"DLX5" 3.87204971793455 -0.826761961393857 0.872414717006087 -0.947670809854172 0.343297065600409 0.51447649682029 NA
"DLX6" 1.66574802048276 -0.049489381259401 1.17276397137846 -0.0421989270366411 0.966340117900757 NA NA
"DLX6-AS1" 1.31367784377591 -2.67823657172371 1.42638342573207 -1.87764139950598 0.0604302382501767 NA NA
"DMBT1" 2.2516537933652 1.16503561114812 0.727762032127653 1.60084692484173 0.109410827441736 0.230730489847995 NA
"DMBT1P1" 0.693345823141291 -1.60014187391954 1.60584854266541 -0.996446321932456 0.319033335728121 NA NA
"DMBX1" 8.84085801934069 -0.942268888699423 0.679232442586933 -1.38725542188575 0.165363891052583 0.30958171986336 NA
"DMGDH" 1.89630300313602 -1.71784419560177 1.36485366466939 -1.25862884796363 0.208164422185473 0.364413600064652 NA
"DMP1" 6.82830914268107 -0.366022053809043 0.492770745979049 -0.742783651009602 0.457612675190191 0.622160704000128 NA
"DMRT2" 1.64618873713001 -0.199724770156873 1.05798959663131 -0.188777631455742 0.850267104121498 NA NA
"DMRT3" 2.26642074639941 -3.09630870701718 1.17217304145664 -2.64151161774668 0.00825369763853565 0.034022531313654 NA
"DMRTB1" 2.83105827915056 -0.298049267505897 0.894116992064048 -0.33334481969508 0.738874010859584 0.841345589007993 NA
"DMRTC1" 0 NA NA NA NA NA NA
"DMRTC1B" 0 NA NA NA NA NA NA
"DMRTC2" 0.167758632035141 2.42760164134085 5.82963902838864 0.416424006618444 0.677099764674294 NA NA
"DNAAF1" 3.55996336385718 0.81588167413798 0.623120844127238 1.30934742727268 0.190416691088914 0.342693231421679 NA
"DNAH12" 2.29944919997978 -0.0564068125713793 0.770885376530181 -0.0731714652900423 0.941669672902869 0.968818085649383 NA
"DNAH8" 3.05752530898685 -0.377410193068265 0.807031731288132 -0.467652235266966 0.6400333038461 0.771585822807777 NA
"DNAI2" 3.08175705672484 0.470369748787797 0.685282993444816 0.686387599411037 0.49246872213639 0.652604586478202 NA
"DNAJA1P5" 0.0482473628142799 0.00346157198507769 5.86014315403565 0.000590697512686842 0.999528691601931 NA NA
"DNAJB13" 3.33422911616932 1.04667973671619 0.681128995279463 1.53668357090972 0.124370816235354 0.252344137024655 NA
"DNAJB3" 0 NA NA NA NA NA NA
"DNAJB5-AS1" 2.657076677887 -0.333630502400954 0.77874849912933 -0.428418806294928 0.668346235130002 0.791491781012355 NA
"DNAJB7" 1.1251222060698 1.32084240095104 1.14891351278309 1.14964476111999 0.250290214300467 NA NA
"DNAJB8" 0.0242417270208448 0 5.86014315403565 0 1 NA NA
"DNAJB8-AS1" 0.0790206045379518 0.00347794202505999 5.86014315403505 0.000593490966626853 0.999526462748552 NA NA
"DNAJC22" 7.45246208009719 -0.330808879612345 0.518267985042532 -0.638296960567991 0.523280390163531 0.678023910955124 NA
"DNAJC25-GNG10" 0.0510372642196262 0.00346157198507785 5.86014315403565 0.00059069751268687 0.999528691601931 NA NA
"DNAJC27-AS1" 3.79563018196185 1.08268495774085 0.635005087369054 1.70500202167926 0.088194047371711 0.197789004986799 NA
"DNAJC5B" 0.84838908216369 0.362704075975882 1.30277837580052 0.278408118152108 0.780699088385061 NA NA
"DNAJC9-AS1" 4.7328447745208 -0.327581505500021 0.51628823391868 -0.634493455358539 0.525758836591248 0.680358402957324 NA
"DNASE1L3" 0.0829950902815541 0 5.8601431539894 0 1 NA NA
"DNASE2B" 0.417814439392294 0 2.19229248982554 0 1 NA NA
"DNM1P35" 9.34332056580327 0.0779218319511016 0.408818277864952 0.190602612872515 0.848836942947879 0.912038553591309 NA
"DNM1P41" 1.03670954018231 0.74540223869989 1.19775124922255 0.622334762066602 0.533721767887201 NA NA
"DNM1P46" 2.44758804620475 0.430285836645216 0.774169354709445 0.555803241277494 0.57834536948222 0.723471436896879 NA
"DNM3OS" 4.87068078317161 -4.48654944128271 1.50081956222156 -2.9893996281882 0.00279526269894198 0.0150329856529562 NA
"DNMBP-AS1" 0.717156514021912 -0.71787900942619 1.66306615481366 -0.431659923658674 0.665988598949644 NA NA
"DNMT3L" 5.04127150808486 0.614700079560273 0.655320176247918 0.938014884693131 0.348236760815111 0.519115034985061 NA
"DNTT" 1.71495124101354 1.24023459101062 0.883277639123954 1.40412768995341 0.160280829423784 NA NA
"DOCK4-AS1" 0.0345565365540448 1.08546220877086 5.86014315403565 0.185227933898397 0.853050260092246 NA NA
"DOCK9-AS1" 0 NA NA NA NA NA NA
"DOCK9-AS2" 2.35534583760079 0.292432821546744 0.677810877105868 0.431437192031176 0.666150511948903 0.789978522692779 NA
"DOK2" 7.9467437652816 0.37765270808002 0.38530795654926 0.980132129796128 0.327020901102743 0.498674494510427 NA
"DOK7" 9.87064700264373 -0.37384179634347 0.442210697038785 -0.845392928861423 0.397891491221977 0.567953756195205 NA
"DPEP2" 0.158499320594834 0.00346882243921562 5.13369531502218 0.000675696983626039 0.999460871850008 NA NA
"DPF3" 4.26646301240257 -0.938531546102348 0.618185509842474 -1.51820372875046 0.128963047816021 0.258610105907311 NA
"DPH3P1" 1.03359912939461 -0.242832776019969 1.23503717592438 -0.196619810928539 0.844125066353397 NA NA
"DPH6-AS1" 0.581281512509838 0.32024035672926 1.54434515479064 0.20736320228406 0.835726218316907 NA NA
"DPP6" 32.7467235378856 -0.901483796367658 0.813173769015825 -1.1085992080865 0.267603119913815 0.433570244243924 NA
"DPPA2P3" 0.03714620295611 0 5.86014315403566 0 1 NA NA
"DPRX" 0.414334166435063 1.46856156790233 2.22941960675396 0.658719230535773 0.510076081721244 NA NA
"DPRXP4" 2.47426749482291 -0.773660284548773 0.766208654426259 -1.00972532753248 0.312626904478418 0.483529612259952 NA
"DPT" 0.337748385780168 -2.91564343344633 5.82823591093192 -0.500261739230136 0.616890790897927 NA NA
"DPYD-AS1" 0 NA NA NA NA NA NA
"DPYD-AS2" 0 NA NA NA NA NA NA
"DPYS" 12.4581747274751 1.17124651819861 0.333240569119906 3.51471767465736 0.000440221726005054 0.00355954081938671 NA
"DRC1" 2.69026583117024 0.182995428295582 0.740724340529737 0.247049297940865 0.804870071990239 0.884207881575529 NA
"DRD1" 1.77446207061767 0.250351385132598 0.901917823948102 0.277576713182911 0.781337310096391 NA NA
"DRD5" 6.24060652682423 -0.151582058570137 0.442427921199337 -0.342614132849543 0.731888768448913 0.836134340615355 NA
"DRD5P2" 0 NA NA NA NA NA NA
"DRGX" 0.164691280292665 0.00346265412255015 5.08876234640228 0.0006804511366105 0.999457078585614 NA NA
"DSC1" 1.86692898756371 -0.594069756757372 1.02365487431779 -0.580341843390612 0.561684115182669 0.709345883918477 NA
"DSCAM" 5.24657297792155 -0.0965052974716593 0.627747040980114 -0.153732779561945 0.877820437653982 0.92916697705817 NA
"DSCAM-AS1" 0.563625315753517 -0.454654093229474 2.11936454085313 -0.214523780343356 0.830138624557545 NA NA
"DSCAM-IT1" 0 NA NA NA NA NA NA
"DSCR10" 0.0192958731864186 0 5.86014315403565 0 1 NA NA
"DSCR4" 0.159245382617275 0.724797477046058 5.1280312319121 0.141340300842084 0.887601113691456 NA NA
"DSCR8" 0.552366098849605 -0.417809177605275 1.75175799430345 -0.23850850343709 0.811486720845191 NA NA
"DSCR9" 2.12031320261476 -0.204384481982249 0.934360352990234 -0.218742673881824 0.826850504922189 0.898174364431955 NA
"DSG1" 2.91674827705027 -1.07282751718359 0.995954999223362 -1.07718473025405 0.281397745638665 0.449203740744291 NA
"DSG4" 0.172127080064981 1.0328028508194 5.85641837091077 0.176354007758291 0.860015834787246 NA NA
"DSPP" 0.208268441029125 1.08546999510718 4.86468221571161 0.223132765301997 0.823432178103501 NA NA
"DTHD1" 0.47624257876734 2.02146044858096 2.05500279314591 0.983677713394443 0.325274001146925 NA NA
"DUOX2" 5.97767495012608 -0.505584639090917 0.487966834485059 -1.03610451235779 0.300153387317969 0.469778212844315 NA
"DUOXA1" 3.56703305725276 -0.257421943031092 0.723619865154402 -0.355741951578629 0.722033824675264 0.829056097165202 NA
"DUOXA2" 0.0223111215249963 0 5.86014315403397 0 1 NA NA
"DUPD1" 0.331991831366057 0.126906218279487 2.24852857642767 0.0564396733089817 0.954991552577774 NA NA
"DUSP21" 0 NA NA NA NA NA NA
"DUSP5P1" 0.365650159669919 -2.01255113092234 2.46469492954886 -0.81655182018438 0.41418459815962 NA NA
"DUX2" 0 NA NA NA NA NA NA
"DUX4" 0 NA NA NA NA NA NA
"DUX4L" 0 NA NA NA NA NA NA
"DUX4L2" 0 NA NA NA NA NA NA
"DUX4L3" 0 NA NA NA NA NA NA
"DUX4L4" 0 NA NA NA NA NA NA
"DUX4L5" 0 NA NA NA NA NA NA
"DUX4L6" 0 NA NA NA NA NA NA
"DUX4L7" 0 NA NA NA NA NA NA
"DUXA" 1.87796174588677 -0.48283280527798 0.992134625032448 -0.486660573167869 0.626498889900485 0.760982944800589 NA
"DUXAP10" 6.19518651082036 -1.41655261922866 0.923914032406003 -1.53320825265502 0.125224551534536 0.253474662703463 NA
"DYDC1" 1.80275370712506 0.945180107701508 0.802532373550679 1.17774701538794 0.23889747741512 NA NA
"DYNLRB2" 1.23474754450928 -0.093401408341289 1.045864505066 -0.0893054577231253 0.928839156767507 NA NA
"DYTN" 0.213954279234315 -0.338436541009963 3.67018718057333 -0.0922123380522229 0.926529335464191 NA NA
"DYX1C1-CCPG1" 0.187670841090872 0.724798682978759 4.93115924232749 0.146983426687445 0.883145101821376 NA NA
"EBF2" 9.14275578348409 -2.05591247870224 0.918056301575577 -2.2394187319164 0.0251286836802914 0.0785776153237519 NA
"EBLN1" 1.22927262876203 -0.205378299236809 0.991900013414689 -0.207055445568328 0.835966557305318 NA NA
"ECM2" 0.798341307503994 -0.152312366871285 1.3872236723011 -0.109796545367937 0.912570730877963 NA NA
"ECRP" 0 NA NA NA NA NA NA
"ECT2L" 0.979777333005163 1.32292134279872 1.20846475298614 1.09471239399391 0.273642657047193 NA NA
"EDAR" 0.787495112812729 -0.717874888052432 1.79680552208029 -0.399528429332351 0.689503880318615 NA NA
"EDDM3A" 0.261488818837514 -1.07319734413649 3.17609568422389 -0.337898303715222 0.735439825897335 NA NA
"EDDM3B" 0.157573881334308 1.87267157341364 5.8532209554987 0.319938643637635 0.749014842878562 NA NA
"EDN2" 3.58123204772272 0.998278361774075 0.658032766423873 1.51706482216576 0.129250318742639 0.258958565983924 NA
"EDNRB-AS1" 6.0575846917361 -1.51083556895998 0.609243500320729 -2.47985504673356 0.0131435802693127 0.048379232903388 NA
"EEF1DP3" 4.93530122523357 0.13725703705725 0.551043452626913 0.24908568716845 0.803294500593805 0.883350588402133 NA
"EEF1E1-BLOC1S5" 0.480706545417601 -1.81309823815419 1.87656941403853 -0.966177016736219 0.33395561136937 NA NA
"EFCAB1" 1.52313068286417 0.689788100181143 0.882387263206838 0.781729438924882 0.4343735968195 NA NA
"EFCAB14-AS1" 0.326439325302676 -0.302975084175729 2.50016996560401 -0.1211817949755 0.903547043346947 NA NA
"EFCAB6-AS1" 0.0273241917942086 1.08546220877086 5.86014315403565 0.185227933898397 0.853050260092246 NA NA
"EFCAB9" 0.325362915433338 -0.717878358702281 2.32620022456839 -0.30860557535862 0.757621579231096 NA NA
"EFCC1" 1.55415430784276 -1.47215542682195 1.18299060452266 -1.24443543439296 0.213339348367654 NA NA
"EFTUD1P1" 3.59606173978403 -0.215075501038577 0.600526317435895 -0.358145005129665 0.720234800567346 0.827677177047825 NA
"EGFLAM-AS2" 0.0479587103459559 0 5.86014315403566 0 1 NA NA
"EGFLAM-AS4" 0.30436459703067 -1.7349798151463 5.24560693273704 -0.330749108233511 0.740834004933606 NA NA
"EGFR-AS1" 0.392740263265952 -0.549116819036877 1.7168668033356 -0.319836587188959 0.749092210679254 NA NA
"EGOT" 0.0795159108532545 -0.357208059272 5.86014315403565 -0.0609555176183716 0.951394634939607 NA NA
"EHF" 2.58740259236419 0.186653285606212 0.786280086000834 0.237387781948753 0.812355967464421 0.888456036941627 NA
"EHHADH-AS1" 0.200412401403899 0.00346293357961635 4.8696048308845 0.00071113236081363 0.999432598516443 NA NA
"EHMT1-IT1" 2.59858829131737 -0.534854359753475 0.812576421116914 -0.658220378851628 0.5103965317107 0.667953280011075 NA
"EIF1AX-AS1" 0 NA NA NA NA NA NA
"EIF1B-AS1" 11.4913575845694 0.444171845372789 0.363700577013347 1.22125691694047 0.221988760148049 0.38152802769865 NA
"EIF3CL" 0 NA NA NA NA NA NA
"EIF3IP1" 0 NA NA NA NA NA NA
"EIF4A1" 0 NA NA NA NA NA NA
"ELANE" 0 NA NA NA NA NA NA
"ELDR" 0.228221394200305 0.00347696284926925 5.61488510065112 0.000619240249255688 0.999505917797268 NA NA
"ELF5" 0.489418890426778 -0.673349698035241 1.99747964476812 -0.337099654456507 0.736041777903064 NA NA
"ELFN1-AS1" 0.024493115736245 0 5.86014315403565 0 1 NA NA
"ELK2AP" 0 NA NA NA NA NA NA
"ELMO1-AS1" 0.0192958731864186 0 5.86014315403565 0 1 NA NA
"ELOVL2-AS1" 2.6598399234101 -0.192717744712883 0.784292323823237 -0.245721829551296 0.805897572657949 0.88480767301494 NA
"ELOVL3" 4.12644869946265 -0.224106448277027 0.591197887839215 -0.379071801315326 0.704634545664358 0.816457851094264 NA
"ELSPBP1" 0.466633937866637 0.724813074654026 1.78273165481319 0.406574412193281 0.684320593695015 NA NA
"EMCN" 0.952962616536322 1.89722974007584 1.23471285412845 1.53657567727765 0.12439725256536 NA NA
"EMR1" 0.20030771275828 0 5.74026773187331 0 1 NA NA
"EMR3" 0 NA NA NA NA NA NA
"EMR4P" 1.57521469899422 -1.12608760846548 1.2074459836652 -0.932619449399504 0.351016487683581 NA NA
"EN1" 1.74374389439823 -0.796285229331042 1.22205477552854 -0.651595366489727 0.514662237622247 NA NA
"EN2" 1.54630238806773 -2.11764399540106 2.19797649136156 -0.963451612755541 0.335320935640795 NA NA
"ENAM" 0 NA NA NA NA NA NA
"ENDOU" 1.12262179128031 -1.09624138559088 1.23639285593863 -0.886644872077202 0.375270127195627 NA NA
"ENO1-AS1" 2.83286564701767 -0.18191511977983 0.716242088332473 -0.253985520738326 0.799506744176512 0.881220248667204 NA
"ENOX1-AS2" 0 NA NA NA NA NA NA
"ENPP3" 2.10945969204954 0.693110655850324 0.798615878125789 0.867889901559349 0.385454607757271 0.555791759519967 NA
"ENPP6" 8.54044834974435 -0.217917241365837 0.447998543912964 -0.486423994735512 0.626666581527523 0.761033384291125 NA
"ENPP7" 0 NA NA NA NA NA NA
"ENTHD1" 0.102943032250385 1.08546220990458 5.86014315403565 0.185227934091859 0.853050259940511 NA NA
"EPB41L4A-AS2" 2.58118181477886 -0.0558269864107097 0.809870997942563 -0.0689331838682153 0.945042804426183 0.970576963383628 NA
"EPB42" 0.108867652317736 1.03279017633948 5.85641875462658 0.176351832000329 0.860017544004575 NA NA
"EPHA5-AS1" 5.80773044431759 0.381020608677259 0.475801804679444 0.800796896796048 0.423249235817514 0.591711848837588 NA
"EPN2-AS1" 0.0345565365540448 1.08546220877086 5.86014315403565 0.185227933898397 0.853050260092246 NA NA
"EPN2-IT1" 2.051956325919 0.338574931947572 0.808697104004215 0.41866717497953 0.675459388438747 0.796144459975874 NA
"EPPIN" 1.53174737271084 1.13274109043911 0.927496442345377 1.22128887909772 0.221976662542811 NA NA
"EPPIN-WFDC6" 0.279120891457455 -0.357207916825393 4.01849434544011 -0.0888909840648963 0.9291685488613 NA NA
"EPS8L3" 0 NA NA NA NA NA NA
"EPX" 0.298108844998737 -0.717880675291058 2.79148800594741 -0.25716774485922 0.797049282676077 NA NA
"EPYC" 0.0203677732577244 0.00346157160717098 5.86014315403565 0.000590697448199219 0.999528691653385 NA NA
"EQTN" 3.11607615234246 -1.20664996605313 0.786781241770511 -1.53365370447544 0.125114868744887 0.253309315820931 NA
"ERAP2" 5.1868750480802 -2.40332944810775 0.850585159813448 -2.82550126860296 0.0047206701067554 0.0223743442252084 NA
"ERAS" 2.72934655787335 -1.70220271442512 1.07663355737291 -1.58104185288322 0.113868468476661 0.23758374328994 NA
"ERC2-IT1" 1.11321362858839 -2.43014505151417 1.33992952336326 -1.813636470532 0.0697337117130766 NA NA
"ERCC6-PGBD3" 1.75222017393221 -0.952057592473036 1.11922929129357 -0.850636772892779 0.394971155581483 NA NA
"ERICH1-AS1" 3.06135121665042 -1.11706988504274 0.757700404246306 -1.47428967806069 0.140403613120799 0.274789565160082 NA
"ERICH3" 1.05355545895918 -0.631952792356124 1.15750971605354 -0.54595895273409 0.585094153121165 NA NA
"ERICH4" 0.670916593469816 0.154370316091167 1.55428828274578 0.0993189730662185 0.920885014567661 NA NA
"ERICH6" 1.61477776366714 -2.64018795977222 1.23466025923334 -2.13839227433434 0.0324849189795059 NA NA
"ERICH6B" 0.0412808849197271 0.724792577513779 5.86014315403565 0.123681718767338 0.90156728681901 NA NA
"ERP27" 0.186764307800868 -0.357191824249429 5.83543668735635 -0.0612108130696298 0.951191318297943 NA NA
"ERVFRD-1" 0.815073605209527 2.04397966309905 1.33924110888097 1.52622231317775 0.126954508325333 NA NA
"ERVV-1" 0.872961703563488 -1.49718477067577 1.44881235463774 -1.0333876335905 0.30142253132209 NA NA
"ERVV-2" 2.98897764029069 0.998451107867892 0.625776695830967 1.59553897503654 0.110591761593428 0.232435367920404 NA
"ESAM" 9.14640048503228 -0.371936377690384 0.47925590950809 -0.776070509119316 0.437707355271631 0.605099488234945 NA
"ESM1" 0.390356806337658 -0.757427906489538 5.78587040614698 -0.130909932874549 0.895846557009985 NA NA
"ESR1" 5.38028160098381 -0.0618796605733863 0.520576489301942 -0.118867566716973 0.905380277551242 0.946764605753671 NA
"ESX1" 1.03055702536035 1.74484162471929 1.31293090043315 1.328966836064 0.183858911490095 NA NA
"EVI2A" 0.358168637766934 0.364136694281443 2.49209910344303 0.146116458120931 0.883829454156316 NA NA
"EVI2B" 0.0888115652400644 0.00347794167629286 5.86014315403505 0.000593490907111731 0.999526462796038 NA NA
"EVPLL" 3.06810290165675 -0.876007738317891 0.75762909426394 -1.15624880954309 0.247579400299208 0.411365864841343 NA
"EVX1" 4.82549079288407 -5.18931586710623 4.65614988560228 -1.11450790773566 0.265061353912254 0.430608695609673 NA
"EVX1-AS" 0.627147065034522 -2.74573326942512 5.82981449508778 -0.470981241639624 0.637654130581122 NA NA
"EVX2" 0.0458336878860085 0 5.86014315403566 0 1 NA NA
"EXD1" 7.38893699886198 0.622810355264054 0.445212459798705 1.398905941549 0.16184119063423 0.304689782117876 NA
"EXOC3L4" 1.18228924029083 0.152728973487027 1.08339143324997 0.140973030429887 0.887891248140934 NA NA
"EYA4" 6.2875429000709 -0.651817001778363 0.50019168045548 -1.30313443275348 0.192528870030974 0.345155778886518 NA
"EYA4-AS1" 5.5407107114255 -0.3850826331846 0.600650395991661 -0.641109430301527 0.521451587684547 0.676429242346922 NA
"EYS" 7.82389013357874 -1.03608773146708 0.49976120790195 -2.07316557404823 0.0381568730417872 0.107738056251862 NA
"EZR-AS1" 1.39950466878959 -0.389936577864458 1.08195582910766 -0.360399720001562 0.718548235982527 NA NA
"F11-AS1" 0.348699791330848 1.60607100052423 2.00293635465352 0.801858230189271 0.42263497045992 NA NA
"F13B" 0.710877955468964 1.43128288053588 1.50803963034065 0.94910163615035 0.342568922343245 NA NA
"F2" 5.78083193509358 1.61510982468945 0.55188081046506 2.92655550630293 0.00342738339768625 0.0175699518313117 NA
"F2RL3" 0.634295752092605 -0.419508941830632 1.85260925634488 -0.226442214079349 0.82085749837448 NA NA
"F8A2" 0 NA NA NA NA NA NA
"F8A3" 0 NA NA NA NA NA NA
"F9" 0.0298753737717914 1.08546220877086 5.86014315403565 0.185227933898397 0.853050260092246 NA NA
"FABP1" 2.39956850949805 0.442649737552736 0.799470841703886 0.553678401340231 0.579798959402281 0.724738686837306 NA
"FABP12" 0.127221385897994 0 5.86014315403565 0 1 NA NA
"FABP2" 0.347645947738875 1.39829064159772 3.06475306918674 0.456249038676635 0.648210905479571 NA NA
"FABP4" 0.313211224621294 2.64304221372924 3.37842576534659 0.782329521885496 0.434020941375561 NA NA
"FABP5P3" 0.654156551718152 0.355033590698766 1.64342460353497 0.216032782967407 0.828962193760616 NA NA
"FABP9" 0 NA NA NA NA NA NA
"FAIM3" 3.51374091491878 -0.280038751272647 0.630790455729261 -0.443948935385988 0.657079503555355 0.784231018093767 NA
"FAM101A" 0.437631006256323 -0.762753085619384 2.1094603576467 -0.361586830894659 0.71766080714322 NA NA
"FAM106A" 4.87245428863732 0.329677508458477 0.545907193265753 0.6039076101677 0.545905068926003 0.696811605225715 NA
"FAM115C" 4.64732582178295 0.516468368899804 0.549255505568813 0.940306221172868 0.347060509403056 0.517943288871599 NA
"FAM115D" 0.179358532947749 0 5.00878161354437 0 1 NA NA
"FAM133CP" 1.12449663319979 1.48866443726471 1.14475553243923 1.30042126469804 0.193456625627178 NA NA
"FAM133DP" 0 NA NA NA NA NA NA
"FAM138A" 0 NA NA NA NA NA NA
"FAM138B" 0.0615044533064695 0.00346157236298431 5.86014315403565 0.000590697577174452 0.999528691550477 NA NA
"FAM138C" 0.061917271389678 0 5.86014315403566 0 1 NA NA
"FAM138D" 0.168286925750708 -0.357191156755427 5.86014315403396 -0.0609526333003565 0.951396932021166 NA NA
"FAM138E" 0 NA NA NA NA NA NA
"FAM138F" 0 NA NA NA NA NA NA
"FAM13A-AS1" 7.75994660684673 1.31345535708512 0.404971002851352 3.24333186286731 0.001181405166027 0.00774590865377701 NA
"FAM150A" 4.9753477833602 -0.961840444615733 0.630263437086777 -1.52609272253136 0.126986774222977 0.256088542414584 NA
"FAM151A" 1.87830475480188 -2.06461592087825 1.16999020606928 -1.76464376382652 0.0776236554073386 0.181459458500349 NA
"FAM153A" 2.13685067481194 -0.692252642954462 1.07846801720439 -0.641885185199024 0.520947734033386 0.676065971575162 NA
"FAM153B" 7.30937642712799 -0.722251405203057 0.64124571148107 -1.1263255134056 0.260027762358489 0.425232993681685 NA
"FAM153C" 7.00142158884846 -0.295569065511078 0.742410644483116 -0.398120726995853 0.690541196603357 0.805638509593672 NA
"FAM154A" 2.38402160839954 -1.83721271255192 1.15890103257482 -1.58530595875823 0.112896835850764 0.236073623937534 NA
"FAM155A-IT1" 2.04725230299817 0.0292854986186952 1.1019100963102 0.0265770308455828 0.978797093517476 0.987473501939692 NA
"FAM156B" 0 NA NA NA NA NA NA
"FAM159A" 7.11912038264579 -0.300426857016304 0.437581627260028 -0.686561862520291 0.492358868253236 0.652604586478202 NA
"FAM163A" 3.11783133037529 -0.232119009708279 0.585925349361558 -0.396157991732569 0.691988479189531 0.806532495131634 NA
"FAM163B" 4.37803037369056 -1.69944053438843 1.10768184973223 -1.53423163410978 0.124972677814989 0.253106388107447 NA
"FAM166A" 2.04917353005524 2.08384293655523 0.80133861483448 2.6004524154694 0.00931009298263259 0.0373228716468142 NA
"FAM169B" 0.276794976360669 0 3.99997597450952 0 1 NA NA
"FAM170A" 0.777439365321297 -0.673546936669491 1.43883962203955 -0.468118146284253 0.639700103139719 NA NA
"FAM170B" 0 NA NA NA NA NA NA
"FAM170B-AS1" 0 NA NA NA NA NA NA
"FAM172BP" 2.67870928762846 -0.441581011401468 0.783127964699009 -0.563868270967935 0.572843784976887 0.718237991815748 NA
"FAM177B" 4.49890259901654 0.187230433906869 0.601359587868983 0.311345221201762 0.755538192827217 0.852101348105499 NA
"FAM178B" 9.08153956274195 0.504140999692265 0.386441501770593 1.30457261288551 0.192038418970476 0.344515438652695 NA
"FAM180A" 0.181226009840434 -1.26949182468449 5.8539225939174 -0.216861737461915 0.828316097066783 NA NA
"FAM180B" 1.00175675842703 -0.678756123835249 1.17418969687066 -0.578063430163122 0.563221295698028 NA NA
"FAM181A" 0.260475947344995 -2.26549144297714 5.42184210169062 -0.417845337522965 0.676060200460777 NA NA
"FAM181A-AS1" 0.110206279605205 0.00346157364818765 5.86014315403566 0.00059069779648707 0.999528691375491 NA NA
"FAM182A" 3.3301628175244 -0.790931679028442 0.686665548851526 -1.15184412608337 0.249385131646274 0.413534372258492 NA
"FAM182B" 3.16049923429406 0.0592924589374144 0.706175357126436 0.0839627981053981 0.933086010096902 0.96396140712464 NA
"FAM183B" 2.11752841193387 -1.4207081511417 1.03421003774891 -1.37371336506659 0.169530686033647 0.315198530202905 NA
"FAM183CP" 0.184083683744963 -0.357208057347332 5.85985600607868 -0.0609585042664503 0.951392256362432 NA NA
"FAM186A" 0.0475578600065191 0 5.86014315403565 0 1 NA NA
"FAM186B" 5.2589032566052 0.0157069470291965 0.574808309124309 0.0273255392795647 0.978200087071995 0.987366620685788 NA
"FAM187B" 0.619119071227015 0.292876999486739 1.6794536705373 0.17438825769635 0.86156034192938 NA NA
"FAM196B" 0.913837648413796 -1.86098699294616 1.61071691056793 -1.15537806844655 0.247935638991177 NA NA
"FAM197Y2" 0 NA NA NA NA NA NA
"FAM197Y5" 0 NA NA NA NA NA NA
"FAM19A1" 1.46246343678722 1.14068000385248 0.827235914208721 1.37890532103358 0.167923947375634 NA NA
"FAM19A3" 9.18737117617282 -0.53568294410684 0.496212066532109 -1.07954437273277 0.280345124108837 0.447899526035378 NA
"FAM205A" 0 NA NA NA NA NA NA
"FAM205B" 0.018689041248177 0 5.86014315403565 0 1 NA NA
"FAM209A" 1.906736900849 0.658723834614387 0.860458835102724 0.765549504219742 0.443944399992883 0.610735735310263 NA
"FAM215A" 3.70176769267029 -0.646352442043681 0.69553911589345 -0.929282663295527 0.35274261741047 0.523086978993679 NA
"FAM216B" 0.12670540068925 -0.35720805805197 5.86014315403566 -0.0609555174101803 0.951394635105411 NA NA
"FAM217A" 0.0834850814847449 -0.357208059272 5.86014315403565 -0.0609555176183715 0.951394634939607 NA NA
"FAM221B" 1.11955008928577 -1.86009855540681 1.62640774953334 -1.14368525109433 0.252754192165744 NA NA
"FAM222A-AS1" 0.378834740899489 -0.931684859298429 1.91585590188885 -0.486302157891873 0.62675294950088 NA NA
"FAM223A" 0 NA NA NA NA NA NA
"FAM223B" 0 NA NA NA NA NA NA
"FAM224A" 0.228605014188227 0 5.86014315403566 0 1 NA NA
"FAM224B" 0 NA NA NA NA NA NA
"FAM225A" 5.33510887199227 -0.505630737976532 0.646491920053776 -0.782114551307112 0.434147255791511 0.601602629665609 NA
"FAM225B" 0.501437168461426 0.364137351868132 2.20570247733659 0.16508906147117 0.868873882559232 NA NA
"FAM226A" 0 NA NA NA NA NA NA
"FAM226B" 0 NA NA NA NA NA NA
"FAM228A" 0.80264129360207 -0.399728927625443 1.57724359467582 -0.25343512503381 0.799931987552271 NA NA
"FAM230B" 1.33015316144677 -2.19067427400184 1.3126417251696 -1.66890495098257 0.0951362182657107 NA NA
"FAM230C" 0 NA NA NA NA NA NA
"FAM231A" 0 NA NA NA NA NA NA
"FAM231D" 0 NA NA NA NA NA NA
"FAM24A" 0 NA NA NA NA NA NA
"FAM24B-CUZD1" 9.23647964340351 0.255350858972402 0.385341866355517 0.662660565246795 0.507547971344209 0.665791090209845 NA
"FAM25A" 0.0298753737717914 1.08546220877086 5.86014315403565 0.185227933898397 0.853050260092246 NA NA
"FAM25BP" 0 NA NA NA NA NA NA
"FAM25C" 0 NA NA NA NA NA NA
"FAM25G" 0 NA NA NA NA NA NA
"FAM26D" 0.881949413579047 1.22597761458358 1.48371877024391 0.826287055991107 0.408641274400686 NA NA
"FAM27A" 0.580426121287846 -1.40478882881439 1.66495723069583 -0.843738687646227 0.398815443677136 NA NA
"FAM27B" 0.0829671552599431 0 5.86014315403565 0 1 NA NA
"FAM27C" 0 NA NA NA NA NA NA
"FAM27E2" 1.46318755585349 0.903912633073864 0.803472763249376 1.12500718682522 0.260585988845088 NA NA
"FAM27L" 0 NA NA NA NA NA NA
"FAM3D" 1.70031539795473 0.70988779445814 0.992876505045297 0.714980957703047 0.474620809886822 NA NA
"FAM41AY1" 0 NA NA NA NA NA NA
"FAM41AY2" 0 NA NA NA NA NA NA
"FAM47A" 0.0230140556043241 0 5.86014315403565 0 1 NA NA
"FAM47B" 0 NA NA NA NA NA NA
"FAM47C" 0.655807377364905 0.616893317585506 1.54398731523759 0.399545586610326 0.689491240953082 NA NA
"FAM47E-STBD1" 0.451951090853772 -1.83032683603532 1.99976770564535 -0.915269724012599 0.360050049125789 NA NA
"FAM66A" 0.604594916779346 -0.694076714772046 1.65555611470927 -0.419240827058243 0.67504013714504 NA NA
"FAM66B" 5.40349429956749 -2.20089064679048 0.903991076920581 -2.43463757882185 0.0149067118173187 0.0531321365070316 NA
"FAM66D" 7.90684426394511 -0.160168124873787 0.399702000833272 -0.400718846890632 0.688627133247196 0.804324314415624 NA
"FAM66E" 0.183636701029001 1.08546221161004 5.86014315403565 0.185227934382886 0.853050259712254 NA NA
"FAM69C" 0.339418796438711 -2.51676708431475 5.8322597222129 -0.43152520707014 0.666086528250945 NA NA
"FAM71A" 0.327235164726936 0.00347012574858602 2.48087489348488 0.00139875080267008 0.998883958694062 NA NA
"FAM71B" 0.0401185063088025 0.00346157198507785 5.86014315403565 0.00059069751268687 0.999528691601931 NA NA
"FAM71C" 0 NA NA NA NA NA NA
"FAM71D" 1.00338706613368 1.01166195663279 1.0654158010101 0.949546604878258 0.34234268050475 NA NA
"FAM71E2" 3.50185596834801 -0.52068619723043 0.896042849662472 -0.581095198099696 0.561176294799 0.709052243449428 NA
"FAM72A" 0 NA NA NA NA NA NA
"FAM72C" 3.98266809583738 0.298142639899747 0.656167094707244 0.454369995546282 0.649562544339639 0.778782125402575 NA
"FAM72D" 1.23834247295051 0.632161548164665 0.974815452981097 0.648493564839829 0.516665771644296 NA NA
"FAM74A1" 0 NA NA NA NA NA NA
"FAM74A3" 1.04962014712093 -2.03818651580867 1.25547311799824 -1.62344098538599 0.104495169269263 NA NA
"FAM74A4" 0.494186915025163 0.778425430419473 2.23919010020344 0.347637045353474 0.72811278135354 NA NA
"FAM74A6" 0 NA NA NA NA NA NA
"FAM81B" 3.38973856481221 -0.797066138764062 0.700521693192038 -1.1378179241418 0.255196518847372 0.419683152672673 NA
"FAM83A" 1.39016586302133 -1.92003919138517 1.16414083812912 -1.64931864641983 0.0990823715658015 NA NA
"FAM83A-AS1" 2.10398652831268 0.224908345658404 0.837635225442048 0.268503924891307 0.788311454132624 0.874312581146357 NA
"FAM83C" 0.627034925122215 0.776729377838924 1.65352712724566 0.469740934418628 0.638540118404949 NA NA
"FAM83C-AS1" 1.90771300297584 1.28228412828733 0.788916429193167 1.62537384295411 0.104082925861283 0.222450056263821 NA
"FAM87A" 0.688962948774186 -2.29512435415117 1.59326642892701 -1.44051510311231 0.149721720173618 NA NA
"FAM87B" 0.0262979066426911 0.00346157160717106 5.86014315403565 0.000590697448199233 0.999528691653385 NA NA
"FAM90A1" 8.68657252562416 -0.803212841353413 0.618849055599599 -1.29791398093867 0.194316895245692 0.34726037293759 NA
"FAM90A10P" 0.361394012113568 -1.37172020635384 2.12057328950466 -0.646862908791168 0.517720673201114 NA NA
"FAM90A27P" 0.835605791386109 1.7416587280786 1.31630520309842 1.32314202206217 0.185788152396925 NA NA
"FAM90A2P" 1.85286870736059 1.10418456951472 0.812342192140773 1.35926039567741 0.174064089099807 0.321447469777539 NA
"FAM90A7P" 0.120875800003916 1.08547910902227 5.86014315403396 0.185230817829946 0.853047998185454 NA NA
"FAM92A1P2" 2.62374379959804 -0.439678552835599 0.870986079365906 -0.504805488000099 0.613695460863844 0.75041780254018 NA
"FAM92B" 3.00444205444358 -0.56899879779432 0.686670308742304 -0.828634630841241 0.407311185652602 0.576782472460245 NA
"FAM95A" 1.88653276653311 -0.366665995014301 1.00263568301548 -0.365702120147505 0.714587363912296 0.824114010410866 NA
"FAM95B1" 0.323250099006583 0.780257560873284 2.76884039727847 0.281799399358739 0.778097331517905 NA NA
"FAM99A" 0.0247269883593738 0 5.86014315403566 0 1 NA NA
"FAM99B" 0.018796604754551 0 5.86014315403565 0 1 NA NA
"FAM9A" 0.0622283071620561 -0.357208059272 5.86014315403565 -0.0609555176183716 0.951394634939607 NA NA
"FAM9B" 0.742160176340529 -0.668015174978923 1.46370561078944 -0.456386291105787 0.648112222003171 NA NA
"FAM9C" 0.585786413694369 -0.717877753336981 1.84275573174303 -0.389567505324189 0.696856384401024 NA NA
"FANCD2OS" 0.775692126076092 1.73327149337263 1.30822784130107 1.32490032596222 0.185204212746037 NA NA
"FANK1-AS1" 0 NA NA NA NA NA NA
"FAS-AS1" 1.4859620461778 -0.154553386182951 1.06043707590656 -0.145744985435203 0.884122707265834 NA NA
"FASLG" 0.0231714926561548 0.00346157160717098 5.86014315403565 0.000590697448199219 0.999528691653385 NA NA
"FATE1" 2.25686154612741 1.18092236174992 0.769192446833987 1.53527555634565 0.12471615574883 0.25267169216646 NA
"FBP2" 1.2123951220244 1.11478195332611 1.10435223066126 1.00944419939153 0.312761650075304 NA NA
"FBXL8" 0.600095637781803 -1.19454852963285 1.58808419223921 -0.752194710753041 0.451933973974927 NA NA
"FBXO22-AS1" 0.88805681195367 0.962751277058322 1.02175599161966 0.942251657885746 0.346063811846666 NA NA
"FBXO39" 1.51395815598828 -0.379714902795682 1.00208139819563 -0.378926206473252 0.704742662908688 NA NA
"FBXO47" 1.1696804003716 -0.866298898356772 1.43264697849875 -0.604684134583214 0.545388891804223 NA NA
"FBXW10" 1.73470508243473 0.485320575732809 0.788682333561054 0.615356215146208 0.538319500369909 NA NA
"FCAMR" 0 NA NA NA NA NA NA
"FCAR" 1.30480099021956 -0.793865663012599 1.30299166429563 -0.609263807870746 0.542349592321563 NA NA
"FCER1A" 0.0575705921583689 1.08546220914876 5.86014315403565 0.185227933962884 0.853050260041668 NA NA
"FCER2" 8.4174982983272 0.589666799366692 0.451233568800979 1.30678841322369 0.191284581390102 0.343844818201578 NA
"FCGR1A" 0.150326402846374 0 5.86014315400174 0 1 NA NA
"FCGR1B" 0.104495361671576 0.724792578269593 5.86014315403565 0.123681718896313 0.901567286716887 NA NA
"FCGR1C" 0 NA NA NA NA NA NA
"FCGR2A" 8.53106098752615 -0.198140727814099 0.420867634102124 -0.470791079567832 0.637789935369639 0.769605942495504 NA
"FCGR2B" 0.585316758978044 -1.13684805280589 1.52544259522986 -0.745257839502363 0.456115863120898 NA NA
"FCGR2C" 0.289908164816488 1.03571962601979 3.55868052171163 0.29104035040539 0.77102045941831 NA NA
"FCGR3A" 1.73733049702042 -0.627925353084364 1.00711706552874 -0.623487948498518 0.532963919358642 NA NA
"FCGR3B" 0.124090208663905 0.00348909635295631 5.86014315400173 0.000595394389055785 0.999524944037451 NA NA
"FCN1" 0.0242417270208448 0 5.86014315403565 0 1 NA NA
"FCN2" 0 NA NA NA NA NA NA
"FCN3" 2.80433832181358 0.717432390204141 0.669213337843534 1.07205333431636 0.283696077356551 0.452114858286582 NA
"FCRL1" 0.113611090449288 0.724820531384299 5.86014315400081 0.123686488936615 0.901563509775511 NA NA
"FCRL2" 0.0725749857433303 0.0034615727122503 5.86014315403565 0.0005906976367747 0.999528691502923 NA NA
"FCRL3" 0.0346990906059733 0 5.86014315403565 0 1 NA NA
"FCRL4" 0.179524969634022 -0.357207986624642 5.01685916128402 -0.0712015177506434 0.943237373494331 NA NA
"FCRL6" 0.0211671852774994 0 5.86014315403505 0 1 NA NA
"FCRLA" 0.0482473628142799 0.00346157198507769 5.86014315403565 0.000590697512686842 0.999528691601931 NA NA
"FCRLB" 5.47197173928388 -0.280130417174073 0.596153403595265 -0.469896532477497 0.638428941801176 0.770252025523974 NA
"FDCSP" 0 NA NA NA NA NA NA
"FDPSP2" 2.82903643209503 0.153003332329518 0.773048492002028 0.197922037119912 0.843106062102869 0.90821401771637 NA
"FENDRR" 0.4983141557523 -0.717873919992805 2.23023786174508 -0.321882222657227 0.747541921321801 NA NA
"FER1L6" 2.32956614467281 -1.2289315895954 1.18281757701991 -1.03898658040885 0.298810977456084 0.468405564647561 NA
"FER1L6-AS1" 0.040463058463918 0 5.86014315403504 0 1 NA NA
"FER1L6-AS2" 0.23250079604733 1.08548408649934 3.64307739635014 0.297958008684319 0.765735212935835 NA NA
"FERD3L" 0.0305512586515401 0 5.86014315403565 0 1 NA NA
"FETUB" 0.83330680199335 -0.907384630331148 1.45848663091599 -0.62214120520342 0.533849022502986 NA NA
"FEV" 0.358477508317246 1.13771221572301 2.49517274520199 0.455965310582499 0.648414923460517 NA NA
"FFAR1" 0.10591761972158 0 5.86014315403565 0 1 NA NA
"FFAR2" 0.677660208709822 0.933494266228133 1.31191625347719 0.711550195185048 0.476743357475688 NA NA
"FFAR3" 0.319325861205548 0 4.47026253645445 0 1 NA NA
"FFAR4" 2.10250232046675 0.713323103040377 0.825720074699779 0.863880054387357 0.387653784782711 0.558029026284936 NA
"FGA" 0.571488748346324 -1.2227145461135 1.9729132704513 -0.619750783993564 0.535421875437092 NA NA
"FGB" 2.5837047178267 -1.58915805825407 1.12894909108539 -1.4076436845582 0.15923660512404 0.301196363157167 NA
"FGD2" 7.46017821054109 0.0235343521386912 0.417212442556964 0.0564085576989423 0.955016339753973 0.975776392309181 NA
"FGD5P1" 0.800727766885412 1.73225434510507 1.60152388932738 1.08162878908575 0.279417506891195 NA NA
"FGF10-AS1" 0.3525494309365 0.21266617873015 2.48779506534664 0.0854838011749645 0.931876773118543 NA NA
"FGF14-IT1" 0.888634736786041 -0.677764198305676 1.44213190174561 -0.469973791915488 0.638373742063459 NA NA
"FGF22" 5.79213961252112 -0.888155024821992 0.554157301174204 -1.60271284514357 0.108998066271948 0.230074537181521 NA
"FGF23" 11.0694326463628 1.06356665081488 0.340980388423899 3.11914317339764 0.00181377803224324 0.0108323852381101 NA
"FGF3" 0.361829871305883 -0.357203496564708 2.30758331903688 -0.154795492590835 0.876982544770707 NA NA
"FGF6" 0.43137238878275 0.00208872742632582 1.96918294340757 0.00106070765711152 0.999153677895565 NA NA
"FGF7" 2.30065700048808 0.255161414234951 0.778487757189408 0.327765481060571 0.743088988907708 0.844433520450136 NA
"FGF9" 8.90617178551144 -1.61157077468693 0.628803385122688 -2.56291682394885 0.0103796911373315 0.0405047898356906 NA
"FGFBP1" 8.95534917248284 1.51070729374801 0.471432472101631 3.20450410853823 0.00135295359385347 0.00864819789274902 NA
"FGFBP2" 3.60296179051313 0.00953912083929445 0.765807647045578 0.0124562883069862 0.990061576881773 0.993839856063552 NA
"FGG" 1.4720076761854 -0.963835643129617 1.12154814914508 -0.859379638639958 0.390131099540436 NA NA
"FGL1" 0.403383904578015 0.724814242812177 1.96083590144662 0.369645538557021 0.711646615742825 NA NA
"FGL2" 1.1360760044527 -0.0648721104261279 1.38599266471998 -0.0468055221917312 0.962668227786621 NA NA
"FHL5" 0.334423065837139 0.838294855146793 2.75262306450776 0.304544006026739 0.760713471868254 NA NA
"FIGF" 2.42255551201656 0.797008294109597 0.816609813518479 0.975996468467081 0.329066214401272 0.500805442973233 NA
"FIGLA" 0.240683122108669 1.86778208902638 3.5908850917973 0.520145323862627 0.602962290365199 NA NA
"FITM1" 6.45412990011512 -0.0630321737556635 0.434146486265186 -0.145186419215108 0.884563688216434 0.933205592134084 NA
"FKBP1A-SDCBP2" 1.57738978235981 -0.264026865783765 1.08130217670518 -0.2441749137954 0.807095355019353 NA NA
"FKBP1AP1" 1.39631401565711 -0.732212625857391 1.26253789218468 -0.579952990234915 0.561946319729203 NA NA
"FKBP6" 2.08902144176126 -0.723659544465188 0.964133751949918 -0.750580034151505 0.452905440758331 0.618315869933063 NA
"FKBP9P1" 4.39767043638978 0.0172373266668711 0.589787957776428 0.0292263116592918 0.976684096524302 0.986661944437212 NA
"FKSG29" 3.43457893577811 -0.987692017035719 0.833245715434502 -1.18535505042553 0.23587709602519 0.397692344141604 NA
"FLG" 0.296492003513806 -1.22183234010289 3.5273704096354 -0.346386173894673 0.729052514375596 NA NA
"FLG-AS1" 1.22065846774519 -1.57295522051998 1.32375237658385 -1.18825487934476 0.234733008360459 NA NA
"FLG2" 0.39605130521783 1.59376560265743 2.72350945705101 0.585188202130621 0.558421176868077 NA NA
"FLI1" 9.89627601453408 -0.804078371111861 0.594875945268171 -1.3516740381045 0.17647961383515 0.324203254050496 NA
"FLJ12825" 0.424172378968687 1.50128537828449 2.18820758416405 0.686079962956542 0.492662685440544 NA NA
"FLJ13224" 2.78856087075797 -0.664432979843213 0.686710538283611 -0.967559026404227 0.333264648728795 0.504733766829808 NA
"FLJ16171" 0.462543042462401 1.55940569904729 2.28367125365388 0.682850343083415 0.494701414467071 NA NA
"FLJ16779" 6.28403217469603 -0.578098806266353 0.558227290751766 -1.03559753498942 0.300389942460315 0.469989801430588 NA
"FLJ20518" 0 NA NA NA NA NA NA
"FLJ21408" 0.505560995230918 0.00346939864325167 1.97657238836649 0.00175526009756663 0.998599505787098 NA NA
"FLJ22447" 2.67547800225042 -0.460635636551279 0.684361243667098 -0.673088432189699 0.500891032799533 0.660217359570277 NA
"FLJ22763" 0.0197507330510781 0 5.86014315403565 0 1 NA NA
"FLJ25758" 0.0948276739706994 0 5.86014315403566 0 1 NA NA
"FLJ26245" 0.0212418777026691 0 5.86014315403565 0 1 NA NA
"FLJ26850" 3.36451219668615 0.225603355012688 0.696389647737052 0.323961385333334 0.745967269010199 0.846240264876527 NA
"FLJ27354" 2.7809971975757 -0.592797145306906 0.746712820234204 -0.793875676489626 0.427267811139315 0.595031422993462 NA
"FLJ30679" 6.55579873869242 -0.248811467418775 0.470355108119707 -0.528986425625149 0.596814866496944 0.737047828030348 NA
"FLJ31104" 4.63931659919433 0.655090342817051 0.516831050715812 1.26751351705698 0.204971733477197 0.360323342627099 NA
"FLJ31356" 1.0283152525738 1.29476328675239 1.28972063814377 1.0039098766504 0.315422055520975 NA NA
"FLJ31662" 4.89611613656516 1.54308376064018 0.590965583443378 2.61112288747695 0.00902454586412291 0.0364364529132459 NA
"FLJ32255" 1.15177050233121 -0.818675678865687 1.45190895172711 -0.563861582292633 0.572848337368219 NA NA
"FLJ33360" 7.11874281705883 0.897876106801886 0.428733755865828 2.09425102296558 0.0362376247527691 0.103494899312904 NA
"FLJ33534" 1.0124891126361 -1.28803371719847 1.42249919233515 -0.905472371540717 0.365215190291797 NA NA
"FLJ33581" 0.0713936180189192 0 5.86014315403565 0 1 NA NA
"FLJ34503" 0.35180805750374 -1.61365470088927 2.77250746976657 -0.582019965134712 0.560553232903135 NA NA
"FLJ36000" 0.0474132196769996 0.00346157198507753 5.86014315403565 0.000590697512686815 0.999528691601931 NA NA
"FLJ36777" 1.26530078956362 -0.626655891794085 1.24310470462217 -0.504105478375253 0.614187257381824 NA NA
"FLJ37505" 1.12441267743124 2.19357150676477 1.07463792040017 2.04121915402719 0.0412290486821938 NA NA
"FLJ38122" 0.0516579581781748 0 5.86014315403565 0 1 NA NA
"FLJ38576" 6.67526063344825 0.201381565921993 0.41151507785897 0.489366190346513 0.62458246784834 0.759419763366497 NA
"FLJ40194" 0.563704957287621 1.96493063209581 1.39055745419192 1.41305246048799 0.157640299751742 NA NA
"FLJ40288" 0.0931918982996605 0.00346157320510611 5.86014315403566 0.000590697720877733 0.999528691435819 NA NA
"FLJ41200" 0.715557966536979 -0.981520863728678 1.4672121046729 -0.668969987776576 0.503514622988655 NA NA
"FLJ41278" 1.12053873713041 0.533101561892031 1.06342744129057 0.50130506435405 0.616156441648578 NA NA
"FLJ41941" 0.441126084286139 2.01788348964067 2.17920107429488 0.925973978924177 0.354459503216989 NA NA
"FLJ42102" 1.72708024524621 0.121331327040588 0.855567623884857 0.14181383639748 0.887227054666605 NA NA
"FLJ42351" 2.70309737707705 0.209802086007922 0.688905826178467 0.304543927537595 0.760713531655685 0.856086571445353 NA
"FLJ42393" 1.04550090409759 -1.82070738662159 1.38886402288022 -1.31093278868712 0.18988047198518 NA NA
"FLJ42969" 0.104668618744705 0.00346157269948272 5.86014315403565 0.000590697634595986 0.999528691504662 NA NA
"FLJ43315" 0 NA NA NA NA NA NA
"FLJ43879" 0.388827298665057 -0.439035193351019 2.288520418921 -0.191842375414775 0.84786567662596 NA NA
"FLJ44087" 0.330745409429697 -1.10937062295221 2.53929088548012 -0.436882056047884 0.662196885929392 NA NA
"FLJ44511" 6.24031550587142 -0.383071904069139 0.521070173991049 -0.73516375181305 0.462239771962113 0.626287130385325 NA
"FLJ45079" 0.93095327445981 -0.712916445960736 1.44483698601313 -0.493423446978577 0.621713418515412 NA NA
"FLJ45974" 0.115156308642425 0 5.86014315403566 0 1 NA NA
"FLJ46066" 0.0667375940977791 -0.357208059272 5.86014315403565 -0.0609555176183716 0.951394634939607 NA NA
"FLJ46284" 0.17849840771453 0 5.86014315403504 0 1 NA NA
"FMO1" 0.974237404918822 -1.69686876425955 1.44617841629813 -1.17334676353636 0.240656776511579 NA NA
"FMO2" 0.423811187992219 -1.74535211876593 1.98463610171127 -0.879431809821956 0.379167190998663 NA NA
"FMO3" 0.6066608143482 -0.701510426598391 1.70303649600599 -0.411917435852722 0.680399940524711 NA NA
"FMO6P" 0.018689041248177 0 5.86014315403565 0 1 NA NA
"FMO9P" 0.0212418777026691 0 5.86014315403565 0 1 NA NA
"FMR1-AS1" 1.8129237310654 0.589951086871067 0.857613227575705 0.687898772898753 0.491516529379365 NA NA
"FMR1NB" 0.139077541689025 -0.717877689387095 5.86014315403565 -0.122501732554557 0.902501673947729 NA NA
"FNDC8" 1.91617258323093 0.630072167668992 0.766931340776749 0.821549640976798 0.411333260520983 0.580524620370279 NA
"FNDC9" 0.167733075042786 -0.717861320088408 5.86014315403504 -0.122498939227128 0.902503886040435 NA NA
"FOLH1B" 2.10801445481273 1.75654613835174 0.803319443187137 2.18660976433325 0.0287710239281645 0.0870345117024516 NA
"FOLR2" 0.260454806066223 -0.357203937239732 2.82885833554747 -0.126271412304782 0.899517084778348 NA NA
"FOLR3" 0.0821107404189136 0.724792578266663 5.86014315403566 0.123681718895813 0.901567286717283 NA NA
"FOLR4" 1.87752322802091 0.222782929756107 1.05633314469711 0.210902148507314 0.832963627569168 0.902647452212208 NA
"FOXA1" 2.93574412620923 -3.79967613854892 1.18188912011038 -3.21491760427921 0.001304819694451 0.00839389164265382 NA
"FOXC1" 8.6483545807171 -2.02347925928135 0.690762411757561 -2.92934187622175 0.00339680590359688 0.017448739389787 NA
"FOXC2" 1.51472085783415 -2.66232531568247 1.86904083422344 -1.42443400215418 0.154320877235539 NA NA
"FOXD2" 0.248704277039178 0.364131623966275 4.07256331833353 0.08941091776942 0.928755347098974 NA NA
"FOXD2-AS1" 1.32400767315791 0.907514397938287 1.08654005740324 0.835233263380264 0.403586384460707 NA NA
"FOXD4L1" 1.49988514643189 -1.03162831541743 0.939089052711673 -1.09854152003853 0.271968097757433 NA NA
"FOXD4L3" 0.208041371792741 1.58356704674077 4.82078751641086 0.328487211135112 0.74254331236395 NA NA
"FOXD4L4" 0 NA NA NA NA NA NA
"FOXD4L5" 2.56333979511307 0.472843071557326 0.643812965724017 0.734441672863139 0.46267959638402 0.626742269343904 NA
"FOXD4L6" 0.89072592867434 -0.284570660120948 1.15824132949414 -0.245692027105642 0.805920644505628 NA NA
"FOXE1" 1.89904120372179 -1.31605497520601 1.21015980737927 -1.08750511063169 0.276813641199428 0.44364712170267 NA
"FOXE3" 4.47268135706295 -1.69475716273929 0.705334945424193 -2.40276931369117 0.0162714483266173 0.0567556146720254 NA
"FOXF1" 2.96396429801854 -2.03959766560432 1.4538330883319 -1.40291047299282 0.160643537442057 0.303034030392106 NA
"FOXF2" 0.67003930763514 -1.64339389571857 1.60010694768609 -1.02705253426659 0.304395727509449 NA NA
"FOXI1" 0 NA NA NA NA NA NA
"FOXL1" 1.8399181357736 -1.90425572946518 1.29091001065485 -1.47512662675782 0.140178503071841 NA NA
"FOXN1" 0.0460261787177238 0 5.86014315403565 0 1 NA NA
"FOXN3-AS2" 0 NA NA NA NA NA NA
"FOXR1" 0.276361880066576 1.03901376938103 2.8085124142127 0.36995163849838 0.711418524713586 NA NA
"FOXR2" 0.068217043788914 0 5.86014315403396 0 1 NA NA
"FOXS1" 2.22036385903866 -1.59056407172284 1.04317633677464 -1.52473174059972 0.127326021488535 0.256494677152012 NA
"FPGT-TNNI3K" 0.229176552056255 -1.0609424920583 4.16159152408967 -0.254936719742184 0.798771974797909 NA NA
"FPR1" 0.312376511943896 -0.357205271181142 2.31602496088763 -0.154232047241944 0.877426774450523 NA NA
"FPR3" 0.110816157678734 0 5.86014315403566 0 1 NA NA
"FREM3" 3.51280850718174 0.112334362958652 0.671469042202528 0.167296414128308 0.867136825490162 0.922878785747807 NA
"FRG2" 0.214881997714452 0.72480289849568 4.17050075341124 0.173792774861108 0.862028322810777 NA NA
"FRG2B" 0 NA NA NA NA NA NA
"FRG2C" 0 NA NA NA NA NA NA
"FRK" 9.64559384652426 -0.530294541618567 0.466306861976169 -1.13722225611526 0.255445385241676 0.419811069960347 NA
"FRMD6-AS1" 4.81831332075 0.175514607893112 0.591331453661776 0.296812569002123 0.766609609000909 0.859609775109466 NA
"FRMD6-AS2" 0 NA NA NA NA NA NA
"FRMD7" 0.866412703532495 -2.11998824161904 1.39095000366517 -1.52412972143703 0.12747630948309 NA NA
"FRMD8P1" 0.0663470852847476 0.0034615728923744 5.86014315403565 0.000590697667511852 0.999528691478399 NA NA
"FRMPD2P1" 0.435773973282544 -1.340550928678 1.89476502902268 -0.707502465025683 0.479254281371331 NA NA
"FRMPD3-AS1" 0 NA NA NA NA NA NA
"FRRS1L" 5.80390719223355 -0.684261102411904 0.492374893860901 -1.3897156637016 0.164615236434347 0.308532088919311 NA
"FRY-AS1" 4.49774188982082 -1.13138352219554 0.679223363060711 -1.66570171717491 0.0957728398041344 0.209565333627039 NA
"FSBP" 0 NA NA NA NA NA NA
"FSCB" 0.0346990906059733 0 5.86014315403565 0 1 NA NA
"FSCN2" 2.09847448890886 -0.985380391116575 1.01878261152551 -0.967213593919784 0.333437267878428 0.504821164653055 NA
"FSCN3" 3.65909178075357 -0.53547289625758 0.633684591832592 -0.845014859378247 0.398102542648419 0.568143817962602 NA
"FSD2" 3.76132250734887 -0.217868622847835 0.659861575361892 -0.33017322266166 0.741269078582731 0.843011893290165 NA
"FSHB" 0 NA NA NA NA NA NA
"FSHR" 1.86469121812542 -1.74607792298761 1.35051183977807 -1.29290086288658 0.196045349043227 0.349451993330007 NA
"FTCDNL1" 5.38454598750317 0.364515301179051 0.559143711108523 0.651917018714895 0.514454705425352 0.670863468284007 NA
"FTH1P18" 0.0911325671795239 0.00346157320510627 5.86014315403566 0.000590697720877761 0.999528691435819 NA NA
"FTHL17" 0 NA NA NA NA NA NA
"FTLP10" 0.440849754386549 0.364141646195286 2.46796328313819 0.147547432606961 0.882699943575331 NA NA
"FTMT" 0 NA NA NA NA NA NA
"FTO-IT1" 9.76042486928933 0.489797707797618 0.359665647337189 1.36181398313648 0.173256597499559 0.320315834527178 NA
"FUNDC2P2" 0.0305512586515401 0 5.86014315403565 0 1 NA NA
"FUT3" 3.94782741322252 -0.974282522739783 0.761493262676459 -1.27943682563313 0.200743272835088 0.354993673920039 NA
"FUT5" 2.93601922666191 -2.58015090276172 1.35205123259497 -1.90832332426463 0.0563494401968344 0.143458000816252 NA
"FUT6" 0.842957370773261 0.676060840302262 1.37899946429116 0.490254606915146 0.623953743922404 NA NA
"FUT7" 0.197483131352203 0.364139840663946 5.73254241620377 0.0635215257430383 0.949351218791436 NA NA
"FXYD2" 0.157696698425236 -0.717877688999931 5.86014315403565 -0.12250173248849 0.902501674000049 NA NA
"FXYD4" 0.509089852587782 -0.160252171273661 1.72158240002173 -0.0930842295272296 0.92583664604886 NA NA
"FXYD6-FXYD2" 0.841355999971592 -0.684414580689248 1.41342069777187 -0.484225667395537 0.628225722746114 NA NA
"FYB" 0.344728867750135 0.00346659290816727 2.28697791580485 0.00151579640721947 0.998790569912498 NA NA
"FZD10-AS1" 1.405750671246 -0.674104469661526 1.31855826899668 -0.511243595002038 0.609180495787717 NA NA
"G6PC" 1.75637703623858 0.496912261238416 1.00491043802109 0.494484127577533 0.620964313264555 NA NA
"G6PC2" 0.0438393892763467 1.08546220914876 5.86014315403565 0.185227933962884 0.853050260041668 NA NA
"GABARAPL3" 0.24409211237395 1.08547516982943 4.070300378315 0.266681834002332 0.789714141894669 NA NA
"GABRA6" 0.0847004068209788 0.00346157319035866 5.86014315403566 0.000590697718361164 0.999528691437827 NA NA
"GABRB1" 5.50088235561062 0.191977820538493 0.550815537229796 0.348533778665726 0.727439350449661 0.833364686845606 NA
"GABRG3" 4.89090721552355 0.770059746263513 0.569106612771699 1.35310279125579 0.176022794069822 0.323790967294258 NA
"GABRR2" 1.16416994943719 0.400031378114767 1.06431050954483 0.375859652354506 0.707021237558891 NA NA
"GABRR3" 0.91742237406851 -0.972354890672644 1.32728576288289 -0.732588955494159 0.463809169324715 NA NA
"GADL1" 10.9056799580781 0.53260273808699 0.381381935518414 1.39650751250979 0.162561719921783 0.305474235067973 NA
"GAGE1" 0.352870447152568 0.0034651717970123 2.49563475303951 0.00138849316503225 0.998892143096816 NA NA
"GAGE10" 0.66586960007208 0.0637029076181959 1.52230072297705 0.041846467427025 0.966621091783681 NA NA
"GAGE12B" 0 NA NA NA NA NA NA
"GAGE12C" 0 NA NA NA NA NA NA
"GAGE12D" 0 NA NA NA NA NA NA
"GAGE12E" 0 NA NA NA NA NA NA
"GAGE12F" 0 NA NA NA NA NA NA
"GAGE12G" 0 NA NA NA NA NA NA
"GAGE12H" 0 NA NA NA NA NA NA
"GAGE12I" 0 NA NA NA NA NA NA
"GAGE12J" 0 NA NA NA NA NA NA
"GAGE13" 0 NA NA NA NA NA NA
"GAGE2A" 0 NA NA NA NA NA NA
"GAGE2B" 0 NA NA NA NA NA NA
"GAGE2C" 0.022732689749712 1.08546220877086 5.86014315403565 0.185227933898397 0.853050260092246 NA NA
"GAGE2D" 0.0292046056633099 0.0034615716071709 5.86014315403565 0.000590697448199205 0.999528691653385 NA NA
"GAGE2E" 0 NA NA NA NA NA NA
"GAGE4" 0 NA NA NA NA NA NA
"GAGE5" 0 NA NA NA NA NA NA
"GAGE6" 0 NA NA NA NA NA NA
"GAGE7" 0 NA NA NA NA NA NA
"GAGE8" 0 NA NA NA NA NA NA
"GAL3ST2" 1.52783492107545 1.37868311704515 0.908297202287733 1.51787665267784 0.129045496692703 NA NA
"GALNT15" 3.43824963809107 -1.5657841892559 0.905240893856728 -1.72968786527635 0.0836860579135513 0.190392620568723 NA
"GALNT9" 6.43070858725156 -0.852001852460688 0.555313910226359 -1.53427068324903 0.124963074905039 0.253106388107447 NA
"GALNTL5" 2.53975667257766 -0.440309567981347 0.749967891443171 -0.587104558748581 0.557133486056461 0.706113430710023 NA
"GALNTL6" 4.6340911103394 -0.721758562723675 0.611996147430225 -1.17935148081298 0.238258246706508 0.400548273794989 NA
"GALP" 0.920070999156836 0.373500298181814 1.25820642197246 0.296851368471229 0.76657998571903 NA NA
"GALR1" 10.9994988346401 0.449618202380783 0.400784086960855 1.1218464430318 0.261927735487621 0.427377142950852 NA
"GAPDHS" 4.23320564370202 0.0356315270989246 0.588938074894851 0.0605013134959668 0.951756369749635 0.973944722248271 NA
"GAPT" 0.890187959587033 0.517945051051096 1.28857167927687 0.401952843897485 0.687718731128447 NA NA
"GAS2L2" 6.22172137882449 -0.277843627084528 0.512242357998708 -0.542406583028475 0.587538445678195 0.730627797759251 NA
"GAS5-AS1" 3.74040610609847 -1.65796791907744 0.735168231768345 -2.25522247484692 0.0241193678990942 0.0762782386406867 NA
"GAS6-AS1" 0.58412376339141 -0.0256180843708086 1.66149921054988 -0.0154186557586929 0.987698180052485 NA NA
"GAST" 0.259373718144617 0.724811831402274 3.54518365562025 0.204449727238592 0.838002074020159 NA NA
"GATA1" 0.995342867192756 0.386387985983985 1.30242141311082 0.296668944547757 0.766719268822753 NA NA
"GATA3-AS1" 0.325864204128063 -2.13375063956069 3.93895692152836 -0.541704487271409 0.588022098012987 NA NA
"GATA5" 6.15690677003451 -1.45989320716772 0.794496060006604 -1.83750842912373 0.0661348732694709 0.161334142179071 NA
"GATA6-AS1" 1.40847045045055 -3.05921420637359 1.98825603635299 -1.53864198093171 0.123891723745175 NA NA
"GBA3" 1.21707559468155 -0.209426372018055 1.14042132151279 -0.18363947434817 0.854296293660058 NA NA
"GBP1" 3.83384888353037 -2.42432216659478 1.01454189567292 -2.38957324180959 0.0168679601925805 0.0583526300219723 NA
"GBP1P1" 8.51360537312372 -0.399432938214867 0.49529581835471 -0.806453281882567 0.419981535260573 0.58846193279716 NA
"GBP2" 1.76036639866452 -0.999869743737645 1.0898096142291 -0.917471942514403 0.358895388898586 NA NA
"GBP3" 1.0876841214311 -4.46806480237808 5.81989811281415 -0.767722168974123 0.44265226262076 NA NA
"GBP5" 5.1301863337239 0.57379972327093 0.616113448468405 0.931321536151073 0.351687264989936 0.521846774603623 NA
"GBP6" 1.79301409755894 0.391044303993638 0.926076247470624 0.422259295669974 0.672835765172918 NA NA
"GBP7" 0.0738770403400498 1.08547910763605 5.86014315403396 0.185230817593396 0.853047998370983 NA NA
"GBX1" 1.99354507926538 -1.78880588271347 1.15136676900454 -1.55363688693226 0.120271055367429 0.246975341320302 NA
"GC" 7.47166173308957 0.758513165245245 0.378149419082974 2.00585569345754 0.0448716465757971 0.121982734325983 NA
"GCG" 0 NA NA NA NA NA NA
"GCGR" 3.47919585990872 -0.868220089191365 0.800725514640793 -1.08429177454255 0.278235451171529 0.445226316284447 NA
"GCKR" 7.88238374792208 -0.509138786540811 0.490920403521854 -1.03711066577852 0.299684285027331 0.469149029417118 NA
"GCM1" 0.980392726182119 0.600745165327485 1.40605034232438 0.427257223474927 0.669191985945552 NA NA
"GCM2" 4.67798908284544 0.415489149851802 0.590893908693819 0.703153550474481 0.481960062756605 0.644132148865843 NA
"GCNT3" 1.28591340623412 0.398314240819703 1.08243732451145 0.367979033797159 0.712888867630579 NA NA
"GCNT7" 0 NA NA NA NA NA NA
"GCOM1" 1.96775215994646 0.492617882886397 0.876727843689413 0.561882329199654 0.574196194018524 0.719442521300501 NA
"GCSAM" 0.199554708829171 0.00347374299985936 4.23486215887354 0.000820272979270562 0.999345516927591 NA NA
"GCSAML" 0.860242540540294 -0.353948698773448 1.52528704451781 -0.232053828848551 0.816496205290381 NA NA
"GCSAML-AS1" 0.114626113037183 1.08546221114673 5.86014315403565 0.185227934303825 0.853050259774263 NA NA
"GDF1" 0 NA NA NA NA NA NA
"GDF10" 3.43888069958332 -1.8835349537964 0.915962885315255 -2.05634418598536 0.0397493520679551 0.111244088311431 NA
"GDF2" 1.22614609762436 -0.378141560595461 1.40987164786935 -0.268209919085132 0.788537740303542 NA NA
"GDF5" 0.620366737035394 -1.30266167515166 2.03028411236217 -0.641615460230366 0.521122892259116 NA NA
"GDF7" 0.403505819621824 -0.717878919610087 2.11158030880084 -0.339972349911602 0.733877350597438 NA NA
"GDPD4" 0.671787015968662 0.333119588141368 1.45251150361709 0.229340413010034 0.818604345358195 NA NA
"GFI1" 5.92051459415007 -0.205458344077385 0.620837410251301 -0.330937441405504 0.74069173977996 0.842567118623219 NA
"GFI1B" 0.320060540840309 0.24875456995397 2.78234501855445 0.0894046454681628 0.928760331708575 NA NA
"GFRA4" 0.104434168423083 0.00347794192551288 5.86014315403505 0.000593490949639705 0.999526462762105 NA NA
"GFRAL" 0.356606280997649 -0.717873201088206 2.73318688477224 -0.262650609472696 0.792819888367802 NA NA
"GGNBP1" 3.30218693073007 -0.243707369140941 0.655805370569665 -0.371615390903623 0.710179228217328 0.820703960266988 NA
"GGT3P" 1.07122050804665 1.14206656984606 1.20451622953265 0.948153741597302 0.343051192603417 NA NA
"GGT5" 1.06293939058092 -2.24829514856009 1.44232698983679 -1.55879711355502 0.11904440761204 NA NA
"GGT6" 5.91604613524694 0.698342760915352 0.568230926033831 1.22897703894732 0.219080414963382 0.377778987191209 NA
"GGTA1P" 0.296733218717423 -0.670502038745932 2.53012065984926 -0.265007930011479 0.791003352897447 NA NA
"GGTLC1" 0.0690175497597245 0.00346157236298431 5.86014315403565 0.000590697577174452 0.999528691550477 NA NA
"GGTLC2" 0.105917597651619 0 5.86014315403565 0 1 NA NA
"GH1" 4.78845350177004 0.578503976455356 0.504268826329648 1.14721344300823 0.251293416985915 0.415174442963309 NA
"GHRH" 0.804789736761493 0.00183177689915571 1.48128712963249 0.00123661163491657 0.999013326920262 NA NA
"GHRHR" 0.230871371171742 1.54589733620822 4.08719851740764 0.378229080291586 0.705260424321817 NA NA
"GHRL" 4.17215300981958 0.115308425127535 0.546270775920124 0.211082910180052 0.832822575492431 0.902548648108218 NA
"GHSR" 0.0847069072512411 0 5.86014315403504 0 1 NA NA
"GIF" 0 NA NA NA NA NA NA
"GIMAP1" 0.314844385480089 -0.717875738657231 3.14000346925876 -0.228622594110284 0.81916226205982 NA NA
"GIMAP1-GIMAP5" 0 NA NA NA NA NA NA
"GIMAP2" 0.140657403457258 0.364122947390422 5.86014315403565 0.0621355038297426 0.950454923643088 NA NA
"GIMAP5" 0 NA NA NA NA NA NA
"GIMAP6" 0.0322295063573028 0 5.86014315403565 0 1 NA NA
"GIMAP7" 0.100306308257961 0 5.86014315403396 0 1 NA NA
"GIMAP8" 2.09872336484338 0.557790172521484 0.779211569255044 0.715839182232308 0.47409065531836 0.636907535162661 NA
"GIMD1" 0 NA NA NA NA NA NA
"GIP" 7.35903240560757 -0.575701344523562 0.488103353754953 -1.17946607023845 0.238212639686861 0.400511654821214 NA
"GIPR" 7.29006184273182 -0.360235087663504 0.535674355896839 -0.672488954712773 0.501272469429792 0.660479584010596 NA
"GJA10" 4.55779265743309 -1.36236870666217 0.687422375494106 -1.98185097725823 0.0474959220305697 0.126805282541338 NA
"GJA8" 0 NA NA NA NA NA NA
"GJA9" 0 NA NA NA NA NA NA
"GJA9-MYCBP" 2.65901958855561 -1.2676482542263 0.814110719092003 -1.5570956437475 0.119447779166797 0.245683906774534 NA
"GJB1" 1.52199905457966 -1.24354145240455 1.05896776281337 -1.17429585306811 0.240276543760887 NA NA
"GJB4" 2.71090224760968 0.722975552264936 0.618590954183166 1.16874575577913 0.242506081082733 0.40576884357588 NA
"GJB5" 10.3282654876934 -0.34856080731678 0.426113240821899 -0.818000413797201 0.413356950993938 0.582381453222229 NA
"GJB6" 2.31922468187705 -0.681938408744494 0.880562118571386 -0.774435323030774 0.438673401755922 0.605925797891395 NA
"GJD2" 7.61051109301935 -0.170827622013924 0.518863828274891 -0.329234016142325 0.741978813657797 0.843447993715151 NA
"GJD4" 0.739204465536075 2.22067799290624 1.39529596501723 1.59154620136726 0.111486706449705 NA NA
"GK2" 0 NA NA NA NA NA NA
"GK3P" 0.192875928935237 0.724809594456278 5.77443146332255 0.125520512116223 0.900111487139545 NA NA
"GKN1" 0 NA NA NA NA NA NA
"GKN2" 0.0211671852774994 0 5.86014315403505 0 1 NA NA
"GLIPR1L2" 6.10828539461468 0.855930664716728 0.452485647638324 1.89161947828427 0.0585416987538336 0.147544649115512 NA
"GLIS1" 4.10556906656211 0.16258389434281 0.661212182120379 0.245887626905836 0.805769222138952 0.884727858978611 NA
"GLIS3-AS1" 0.205503741410476 -0.357193716128416 4.20988522459729 -0.0848464262259273 0.932383483794415 NA NA
"GLOD5" 3.60153052963732 1.13627806564626 0.571649182442436 1.98771921756519 0.0468427523038192 0.125601509563155 NA
"GLP2R" 0.194277279265186 -0.717877688865968 5.86014315403565 -0.12250173246563 0.902501674018152 NA NA
"GLRA1" 0.358874686538943 0.724815553543399 3.0858606179182 0.234882790666151 0.814299707009685 NA NA
"GLRA2" 1.89475361343664 0.209882000831396 0.802161562573723 0.261645547011742 0.793594725433514 0.87762832739485 NA
"GLRA3" 5.98182520874533 0.424420378941566 0.540674605764741 0.784983009034163 0.432463530662326 0.600050609635443 NA
"GLT6D1" 2.62350763408433 -2.72789632285258 1.15257952825227 -2.36677492180436 0.0179438417058063 0.0610704832627932 NA
"GLTPD2" 0.849732166780999 1.38656203713323 1.22312001688067 1.13362713224936 0.256950986959256 NA NA
"GLYAT" 0.220720735377042 -0.357207925559951 4.15236822617362 -0.0860251081077933 0.931446457823858 NA NA
"GLYATL3" 0.0945551539772677 0.00346157276652083 5.86014315403566 0.000590697646035656 0.999528691495534 NA NA
"GLYCAM1" 0 NA NA NA NA NA NA
"GM140" 0.0588926483663412 0 5.86014315403565 0 1 NA NA
"GMCL1P1" 6.180523130132 1.27088644157405 0.590624654466723 2.15176666257107 0.031415736757575 0.0933036554021135 NA
"GMFG" 6.09690467351945 -0.103045791092897 0.514301712140439 -0.200360583409372 0.841198584280758 0.907279150145703 NA
"GML" 0 NA NA NA NA NA NA
"GMNC" 4.06634407305538 -0.161136356227785 0.641620987644086 -0.251139472259858 0.801706279139332 0.88237535887636 NA
"GNAT1" 1.34017963363871 1.06848217306838 1.34272732589807 0.795755141390106 0.426174369777996 NA NA
"GNAT2" 5.02013124739445 0.872145703729779 0.519035517341245 1.68031989062586 0.0928950930776871 0.20492863639325 NA
"GNAT3" 0.355876464272805 1.99582842999008 2.43350194366153 0.820146634848002 0.412132519671127 NA NA
"GNG12-AS1" 1.88668927274427 -0.812819204385511 1.03697420304783 -0.783837439732357 0.433135502160035 0.600710086443533 NA
"GNG13" 2.84403066633651 0.690313624210875 0.774455419872861 0.89135359698845 0.372739503516013 0.542821024917574 NA
"GNG8" 5.0059411428505 1.16367942107099 0.488028038622218 2.38445197607139 0.0171045803361353 0.05894581713249 NA
"GNGT1" 3.19894301931151 -1.89167207485571 1.15443662868443 -1.6386105809995 0.10129438728794 0.218321013859287 NA
"GNLY" 0.207059479835509 -0.717873319744914 3.69389344800247 -0.194340559588451 0.84590922903134 NA NA
"GNRH2" 3.18761232733403 0.678551877685196 0.62435344388946 1.08680729533276 0.277121982965915 0.443905408847588 NA
"GNRHR" 0.387238512930259 -0.717880958330631 2.29648132108072 -0.312600390754669 0.754584281215825 NA NA
"GOLGA2P2Y" 0 NA NA NA NA NA NA
"GOLGA2P3Y" 0 NA NA NA NA NA NA
"GOLGA2P9" 0.697158740647487 -1.7834979030158 2.05194077559206 -0.869176110846177 0.38475081180542 NA NA
"GOLGA6A" 6.32899553920895 -0.172043500902742 0.567494813007445 -0.303163124947337 0.761765549429884 0.856790936819142 NA
"GOLGA6B" 5.03561597784361 -0.0160750790148585 0.540104226398466 -0.0297629202460619 0.976256131013873 0.986511556689772 NA
"GOLGA6D" 6.73692290913668 0.431272401983462 0.504578125463065 0.854718784306536 0.392706848877098 0.563152637869876 NA
"GOLGA6L1" 0 NA NA NA NA NA NA
"GOLGA6L22" 0.207154884149398 1.94439840720293 4.84979324366158 0.400923979541634 0.688476094472311 NA NA
"GOLGA6L6" 0.247095354266803 0.67494026707149 3.59045845445954 0.187981639568389 0.850891044098086 NA NA
"GOLGA6L7P" 0.216729366602827 1.08547476446888 4.13799705959331 0.262318882501952 0.793075605472953 NA NA
"GOLGA7B" 4.70723713972278 -0.741578571362998 0.537019425485426 -1.38091572887269 0.167304873162992 0.312118452036857 NA
"GOLGA8CP" 0.0222793616798078 0 5.86014315403565 0 1 NA NA
"GOLGA8DP" 0 NA NA NA NA NA NA
"GOLGA8EP" 0.220772195942948 0.724816847898054 4.17078437876066 0.173784301003216 0.8620349826364 NA NA
"GOLGA8F" 0 NA NA NA NA NA NA
"GOLGA8G" 0.0446484474779105 -0.357208059649906 5.86014315403565 -0.0609555176828592 0.951394634888249 NA NA
"GOLGA8I" 1.39946578059253 -1.32276408406838 1.04324314448841 -1.26793460475318 0.204821305017389 NA NA
"GOLGA8J" 1.81664734172644 0.186006582991349 0.940205213817108 0.197836153488435 0.843173258782529 NA NA
"GOLGA8M" 2.15189240935373 -1.21621872818906 0.961563682072825 -1.26483430152778 0.205930732409127 0.361552588888673 NA
"GOLGA8N" 1.90108126280245 -0.357176139530392 0.897152609550046 -0.39812194238562 0.690540300748465 0.805638509593672 NA
"GOLGA8O" 0.854471677280252 2.53404028491747 1.33086218296253 1.90405912599953 0.0569024842228893 NA NA
"GOLGA8R" 0.279132935449574 0.00346360954505846 2.53053995782249 0.00136872351466004 0.99890791698063 NA NA
"GOLGA8S" 0.861537784883083 -1.22887361232946 1.53846120849079 -0.798768019334703 0.424424937635082 NA NA
"GOLGA8T" 2.55278207028553 -0.808760201827007 0.688347005380432 -1.17493095125768 0.240022341577579 0.402767460421724 NA
"GOT1L1" 0.0512094466409871 1.08546220914876 5.86014315403565 0.185227933962884 0.853050260041668 NA NA
"GP1BA" 0.544310518750576 -1.69337182278273 2.14491531633249 -0.78948190163431 0.429830403605373 NA NA
"GP1BB" 0 NA NA NA NA NA NA
"GP2" 1.33338722619543 -2.14132596964753 1.33006284730045 -1.60994345041188 0.107410202172345 NA NA
"GP5" 3.06195412894529 -2.39396651822411 1.00251284793698 -2.38796592298097 0.0169419126072249 0.0585301356510771 NA
"GP6" 5.68265887623675 0.487141032051486 0.53648400874083 0.908025260985586 0.363864875526856 0.534839645021075 NA
"GP9" 0.0928551973862333 0 5.86014315403565 0 1 NA NA
"GPA33" 8.52464152262903 0.0645740975795425 0.404824252381046 0.159511435393849 0.873265949526434 0.926208337549877 NA
"GPAT2" 2.61440296761071 0.966214367056552 0.887322161794431 1.08891044161748 0.276193381220126 0.442959773651009 NA
"GPBAR1" 5.59736239464333 -1.13699676772947 0.648750592960833 -1.75259457188367 0.0796716236837909 0.184224086657536 NA
"GPC5" 6.68180853300428 -0.0842904186775777 0.462287852957216 -0.182333189458428 0.855321253802108 0.91579749179356 NA
"GPC5-AS1" 0.221773454295578 -0.357207969104026 4.7815588834843 -0.0747053372777312 0.940449161009195 NA NA
"GPC5-AS2" 0.0681677146867513 1.08546220952667 5.86014315403565 0.185227934027372 0.853050259991089 NA NA
"GPC6-AS1" 0.0631987335604318 0.00347794141615957 5.86014315403504 0.00059349086272147 0.999526462831456 NA NA
"GPC6-AS2" 0 NA NA NA NA NA NA
"GPHB5" 0 NA NA NA NA NA NA
"GPIHBP1" 0.0488711168433993 0.00346157198507745 5.86014315403565 0.000590697512686801 0.999528691601931 NA NA
"GPR1-AS" 1.12804119674792 -0.0562194818529548 1.23358740172334 -0.0455739753619529 0.963649812265592 NA NA
"GPR101" 0.540075854919243 0.567626195385061 1.51625975048147 0.374359469216813 0.708136893107292 NA NA
"GPR110" 0.525597850470906 1.76728553420537 2.09525531765933 0.843470253629832 0.39896549532138 NA NA
"GPR111" 3.87122392897457 -0.589488872448528 0.719031077197474 -0.819837822234533 0.412308566438361 0.581492932606077 NA
"GPR112" 0.357616498339684 -0.444522387727445 2.49556304410681 -0.178125088355179 0.858624739436292 NA NA
"GPR115" 1.27199505410693 -1.80416938630837 1.68655099460161 -1.0697390070524 0.284736803227478 NA NA
"GPR116" 1.80862548039167 -0.0778414390692131 0.834594206618839 -0.0932686070091107 0.925690171320408 NA NA
"GPR119" 0.159483320832935 0.00347514411123254 5.12931748326429 0.000677506144349825 0.999459428348929 NA NA
"GPR12" 2.03805560765473 0.692947453207741 0.72126217010499 0.96074282269216 0.336681493982079 0.507842653588372 NA
"GPR128" 0.473727302857546 -1.66457450774788 2.22577555702767 -0.747862695540953 0.454542980789805 NA NA
"GPR132" 5.2432891082077 -0.0489078486006416 0.614667883642895 -0.0795679258704457 0.936580905756007 0.965884086770429 NA
"GPR135" 7.3641989316717 0.349407257077149 0.41825058432356 0.835401718905541 0.403491562336334 0.572987782471811 NA
"GPR139" 0.691494455632813 -1.94101977421613 1.45600944281105 -1.33310933098667 0.182495927708142 NA NA
"GPR142" 2.26084213835165 -0.249619931808106 0.771951026879198 -0.323362393618745 0.746420806480377 0.846259579572855 NA
"GPR148" 0.0927296042732705 0.00346157274089093 5.86014315403565 0.000590697641662061 0.999528691499024 NA NA
"GPR149" 0.377840115801198 -1.07597929287141 1.9680946551659 -0.546711150323566 0.584577192513284 NA NA
"GPR15" 0 NA NA NA NA NA NA
"GPR150" 0.0709014920614542 -0.357208059272 5.86014315403565 -0.0609555176183715 0.951394634939607 NA NA
"GPR151" 0.607633983556564 -1.99227105908397 1.97526597336484 -1.00860901060841 0.313162184248802 NA NA
"GPR152" 0.0262979066426911 0.00346157160717106 5.86014315403565 0.000590697448199233 0.999528691653385 NA NA
"GPR157" 4.18632211547202 0.374386694470786 0.542378529372532 0.690268279800653 0.490025491640481 0.650948416764244 NA
"GPR158-AS1" 1.3489476513639 -0.622927649988172 1.08853277248053 -0.572263569583353 0.567143426440662 NA NA
"GPR17" 0.447058289203236 -1.30280359438677 2.82441560556428 -0.461264833624402 0.644608611787217 NA NA
"GPR171" 0.114376632434115 0.7247925786475 5.86014315403565 0.123681718960801 0.901567286665825 NA NA
"GPR174" 0 NA NA NA NA NA NA
"GPR18" 0.0231714926561548 0.00346157160717098 5.86014315403565 0.000590697448199219 0.999528691653385 NA NA
"GPR182" 0.039930918950846 0 5.86014315403565 0 1 NA NA
"GPR183" 0.382168185365191 -0.357151886580141 5.71322670462798 -0.0625131655095765 0.950154177885683 NA NA
"GPR21" 0.636910233190826 -2.62632417398608 1.51546090645837 -1.73302007514255 0.0830921007076584 NA NA
"GPR22" 0.644697284236515 0.43354672405753 1.42968554713197 0.303246210278371 0.761702235189128 NA NA
"GPR25" 0.154435947877592 -1.669551730576 5.84554337221203 -0.285611041483766 0.775176045708914 NA NA
"GPR31" 0.071591323926823 0.00346157236298431 5.86014315403565 0.000590697577174452 0.999528691550477 NA NA
"GPR32" 0.024493115736245 0 5.86014315403565 0 1 NA NA
"GPR33" 0 NA NA NA NA NA NA
"GPR34" 0.0208300521057926 0 5.86014315403565 0 1 NA NA
"GPR35" 7.28395931473513 0.761355250972202 0.435401669293905 1.74862731281416 0.0803554619181237 0.185284459591025 NA
"GPR37L1" 4.2065153003757 -0.256520018804775 0.698813362818662 -0.367079441311915 0.713559761941372 0.823305241037795 NA
"GPR4" 6.74314716275243 -0.520411316046763 0.572352982817424 -0.909248893025809 0.363218761006111 0.534177653344251 NA
"GPR45" 2.07930362303209 0.176177737938521 0.889641879145396 0.198032199324699 0.843019871164758 0.90821401771637 NA
"GPR52" 0.480560386698338 -1.07886291445666 2.30156852903637 -0.468751158545065 0.639247514825402 NA NA
"GPR55" 0.667667689608125 0.364152032234786 2.92775289756213 0.124379360204205 0.901014914610384 NA NA
"GPR6" 1.95147401178831 -0.536770926079278 0.832194877491338 -0.645006284702666 0.518923112983157 0.674696986100245 NA
"GPR61" 7.04850006439598 0.57451155815171 0.473521202141005 1.21327525685034 0.225024599622514 0.385391364259797 NA
"GPR62" 1.89478449798455 1.91332644986412 0.94592051331069 2.02271377239462 0.0431026661300754 0.118402068339548 NA
"GPR65" 0.82648523864157 2.15491601799584 1.42870805634619 1.50829695991697 0.131478540956412 NA NA
"GPR75-ASB3" 0.0184888725645659 0 5.86014315403565 0 1 NA NA
"GPR82" 3.04577726079811 0.0683102496554256 0.667937126294755 0.102270478711616 0.918541986993722 0.954351254328437 NA
"GPR84" 1.4239456432892 -1.43306461915626 1.3021256071648 -1.10055789646635 0.27108911855738 NA NA
"GPR88" 0.155905270009202 -0.357208057804316 5.86014315403565 -0.0609555173679198 0.951394635139068 NA NA
"GPRC5D" 1.18180642566738 1.4067991645159 1.24188292587562 1.13279531846692 0.257300217895395 NA NA
"GPRC6A" 13.4632570936969 0.351752109806657 0.3534202593649 0.995279983209674 0.319600110366816 0.490791208180406 NA
"GPT" 10.8615209183957 -0.0598113455234121 0.466390934455429 -0.128242941928641 0.897956717866152 0.941831841795971 NA
"GPX5" 0.650033232255839 -0.410746448804487 1.67892360868095 -0.244648682453867 0.806728466068778 NA NA
"GPX6" 0.415456330095634 0.364139721724162 2.10390603658628 0.173077939504847 0.862590164973026 NA NA
"GRAP2" 3.14282938950201 -0.589689335838034 0.86953472215959 -0.678166519185654 0.497666118308542 0.657115364969819 NA
"GRAPL" 0.215220928329213 -1.52949196400391 4.17635980220652 -0.366226100346006 0.714196367780457 NA NA
"GREM2" 5.43273568343266 -0.517776989514087 0.758024916643728 -0.683060646352661 0.49456852135045 0.65412307866962 NA
"GRIA2" 1.67844498169613 0.323838727866384 1.05892783061485 0.305817562352999 0.759743555884088 NA NA
"GRID1-AS1" 0 NA NA NA NA NA NA
"GRIFIN" 0.276146919509343 -0.357199866717579 3.15766964258982 -0.113121354400017 0.909934345293691 NA NA
"GRIK1" 3.77155040402804 0.0264209121521798 0.622698958399181 0.0424296713456886 0.966156175327797 0.981560866198732 NA
"GRIK1-AS1" 1.08728217823782 -0.553602569562373 1.25021260738646 -0.442806740462863 0.657905527458472 NA NA
"GRIK1-AS2" 2.64287830105205 0.0296336098271905 0.759080864637951 0.0390388049649025 0.968859450293613 0.982762366172266 NA
"GRIN2C" 1.78588064861074 -1.30815209551742 1.11843861539116 -1.16962350683851 0.242152513259114 NA NA
"GRIN3A" 5.11772882779768 0.172849562236375 0.492340544985871 0.351077245205014 0.72553039846467 0.83185694041796 NA
"GRIN3B" 7.87633161269509 -0.409999839573599 0.693467120701372 -0.591231836859007 0.554365093802819 0.70378555967759 NA
"GRK1" 1.73073728666882 0.787811586483128 0.727342477366604 1.08313705166163 0.278747595182386 NA NA
"GRK7" 0.657388622661107 2.03452318859274 1.56099268703189 1.30335215885042 0.192454561561053 NA NA
"GRM6" 1.44347507339415 -0.778949666318453 1.18428503686523 -0.657738333315696 0.510706285826473 NA NA
"GRM7" 11.8841165829633 -0.386193189935862 0.46781129813258 -0.825531985818804 0.409069631015066 0.578593406506849 NA
"GRP" 1.44333634086235 0.270473984823779 1.11674958583717 0.242197524184456 0.808627113366592 NA NA
"GRTP1-AS1" 0.103478575052205 0 5.86014315403396 0 1 NA NA
"GRXCR1" 0.176508220789577 1.08546882946237 5.02629512117377 0.21595803734041 0.829020457057983 NA NA
"GRXCR2" 0.0912661028972944 0.72479257864457 5.86014315403566 0.123681718960301 0.901567286666221 NA NA
"GS1-18A18.1" 1.79546852313933 -0.191616092700867 0.806580687499183 -0.237565931927997 0.812217776463501 NA NA
"GS1-24F4.2" 7.56412338974573 0.564857608479825 0.441291262414935 1.28001086037526 0.20054131639727 0.35489684919509 NA
"GS1-259H13.2" 8.78640609381997 -1.04392060811442 0.630806995644274 -1.6548970054592 0.0979453918100326 0.21315932774436 NA
"GS1-279B7.1" 0 NA NA NA NA NA NA
"GS1-600G8.3" 0.0621248604624225 0 5.86014315403565 0 1 NA NA
"GSC" 2.65677166427775 -3.33658189450509 1.26350211767448 -2.64074103860324 0.00827249237811332 0.0340689626932951 NA
"GSC2" 1.33850085549529 -0.297417409429958 1.0999968389331 -0.270380240109077 0.786867740282062 NA NA
"GSDMA" 1.63505655827073 0.171052172783762 1.0228189121153 0.167236028545862 0.86718433690659 NA NA
"GSDMC" 2.69236479674203 1.00869559294523 0.772844731537402 1.30517237393682 0.191834158933346 0.344422158950077 NA
"GSN-AS1" 0.89487645281421 1.04358434015038 1.50544959128356 0.693204439519369 0.488181262511764 NA NA
"GSTA1" 2.4195465475202 -0.340274878685494 0.772479798564162 -0.440496799162873 0.659577330046711 0.785938178512789 NA
"GSTA2" 1.39191100115126 -0.395756630123934 1.10989230687512 -0.356572099538358 0.721412167572814 NA NA
"GSTA3" 0.061182703563064 0 5.86014315403565 0 1 NA NA
"GSTA5" 0 NA NA NA NA NA NA
"GSTA7P" 0.0861207318855315 0.00346157236298455 5.86014315403565 0.000590697577174493 0.999528691550477 NA NA
"GSTM2P1" 0.0298753737717914 1.08546220877086 5.86014315403565 0.185227933898397 0.853050260092246 NA NA
"GSTM5" 1.08526625398463 -3.36448085350314 1.49195548357065 -2.2550812611721 0.0241282286174902 NA NA
"GSTT2" 1.96725844457225 -1.22459907594787 1.23446077603604 -0.992011329740398 0.321191998653703 0.492358357275512 NA
"GSTT2B" 0 NA NA NA NA NA NA
"GSTTP1" 0.425147970876207 -0.658670481415747 2.08802352674734 -0.315451657023139 0.752418750706224 NA NA
"GSTTP2" 1.58468235747075 -0.131481743880715 0.929018077890116 -0.141527648395521 0.887453119603355 NA NA
"GSX1" 0.148256548622914 0.00346157341930803 5.86014315403565 0.000590697757430069 0.999528691406654 NA NA
"GSX2" 0.887496603749024 2.02475592995057 1.37545163692318 1.47206624762165 0.141002988907593 NA NA
"GTF2A1L" 0.216804665191209 -0.717879580315418 4.18699931175736 -0.171454429977948 0.863866459402306 NA NA
"GTF2IP1" 3.01279604882624 0.437194876200081 1.08947995426422 0.401287673526163 0.688208337831074 0.804152153205677 NA
"GTF2IRD1P1" 2.58336838089306 -0.218906826444395 0.82797175427093 -0.264389244337391 0.791479998531338 0.876322935231467 NA
"GTF2IRD2B" 0 NA NA NA NA NA NA
"GTF3C2-AS1" 1.10005268415591 -0.0630533097788999 1.16894749585527 -0.0539402411164468 0.956982775542778 NA NA
"GTPBP6" 0 NA NA NA NA NA NA
"GTSCR1" 0 NA NA NA NA NA NA
"GTSF1L" 0 NA NA NA NA NA NA
"GUCA1C" 0 NA NA NA NA NA NA
"GUCA2A" 0.152598460644088 0.00345331576201044 5.86014315403566 0.000589288635318111 0.999529815723236 NA NA
"GUCA2B" 0 NA NA NA NA NA NA
"GUCY1A3" 4.29903278950263 -2.05801279718879 1.36435549242696 -1.50841390576875 0.131448626208066 0.261838889862516 NA
"GUCY1B2" 2.32988741620311 -0.98707639994365 1.0554513844641 -0.935217305574747 0.349676321799446 0.520459180727322 NA
"GUCY2D" 3.65730573427717 -1.53100250426552 0.879470692818937 -1.74082265249595 0.0817146699962462 0.187320581232844 NA
"GUCY2F" 6.91500218806618 -0.128777410484365 0.434852148159883 -0.296140679146461 0.767122649022905 0.859930090857863 NA
"GUCY2GP" 0.0528894293761154 1.08546220914876 5.86014315403565 0.185227933962884 0.853050260041668 NA NA
"GUSBP10" 0.0724849291545323 0 5.86014315403565 0 1 NA NA
"GUSBP9" 1.46164481944858 -1.42093150006913 1.06339243946933 -1.33622494135676 0.181475761197518 NA NA
"GYPA" 0.188338843387267 0 4.27515780434398 0 1 NA NA
"GYPB" 0.55036173133769 -0.357155511115446 5.19811227836931 -0.0687086950010031 0.945221496952917 NA NA
"GYPE" 2.5771930310945 -0.124276654350351 0.826186927701247 -0.150421956803569 0.880431719329494 0.930570199929124 NA
"GYS2" 7.18071231348092 0.063597645721623 0.518270241293696 0.122711359160564 0.902335668543328 0.944781939360069 NA
"GZMA" 0.12609256627857 0.00347847319843986 5.86014315403396 0.000593581608334155 0.999526390426945 NA NA
"GZMB" 0.0183495982015589 0 5.86014315403565 0 1 NA NA
"GZMH" 0.0242417270208448 0 5.86014315403565 0 1 NA NA
"GZMK" 0.218406362077044 0.674843008908742 3.62339414961387 0.186246094419691 0.852251778148951 NA NA
"GZMM" 3.88362256452923 0.186026000436168 0.587043634553918 0.316886155451674 0.751329987430662 0.849239720501313 NA
"H1FNT" 0.0212418777026691 0 5.86014315403565 0 1 NA NA
"H1FOO" 0.15840743582932 0.364126834810838 5.13674255883576 0.0708867206483804 0.943487912174711 NA NA
"H2AFB1" 0 NA NA NA NA NA NA
"H2AFB2" 0.018796604754551 0 5.86014315403565 0 1 NA NA
"H2AFB3" 0 NA NA NA NA NA NA
"H2BFM" 5.48585917583529 0.318245683554723 0.502645656296266 0.633141219004476 0.526641427196815 0.681110868107029 NA
"H2BFWT" 1.82998864119655 -1.2192997773025 1.21472265948323 -1.00376803526594 0.315490434930232 NA NA
"H2BFXP" 7.40870850293459 0.225807092186924 0.431347042973857 0.523492848426945 0.600631326484093 0.73989274908483 NA
"H3F3AP4" 0 NA NA NA NA NA NA
"H3F3C" 0.97486618811009 1.70212797861621 1.11854292180181 1.52173684660606 0.128075031162777 NA NA
"HABP2" 0.474689684794957 -2.9866063347934 3.37747290074099 -0.884272479029561 0.376549140895731 NA NA
"HAGLR" 5.02868309594265 -2.14846462346914 0.753467422793321 -2.85143664938314 0.00435221577703349 0.0210244785641212 NA
"HAMP" 0.477231275997674 1.05292299101561 1.74133188932332 0.604665312495236 0.545401400498683 NA NA
"HAND2" 4.6557103464522 -2.07614852341042 1.89504727688744 -1.09556555592662 0.273268942099568 0.440107997405739 NA
"HAND2-AS1" 0.131578856654984 0 5.86014315397747 0 1 NA NA
"HAO1" 0 NA NA NA NA NA NA
"HAO2" 3.20696906816102 0.142823439500175 0.701155986953035 0.203697097589985 0.838590210434517 0.906051017934057 NA
"HAO2-IT1" 0.0292046056633099 0.0034615716071709 5.86014315403565 0.000590697448199205 0.999528691653385 NA NA
"HAPLN2" 4.55363365913938 -0.571829935451645 0.719426649748069 -0.794841191456961 0.426705886596111 0.594807552525097 NA
"HAR1A" 1.43718113325616 1.32328174147042 1.21731554393401 1.08704907948021 0.277015119972251 NA NA
"HAR1B" 0 NA NA NA NA NA NA
"HAVCR1" 0.64574938361647 -1.48089777137025 1.53634081432296 -0.963912276211225 0.335089908557581 NA NA
"HAVCR1P1" 0 NA NA NA NA NA NA
"HAVCR2" 3.84609668384124 0.107836643772752 0.595862725194036 0.180975649613988 0.856386689192369 0.916448332659573 NA
"HBA1" 1.38554115385863 0.391833811073399 0.961791057380809 0.407400139631634 0.683714124434582 NA NA
"HBA2" 2.58483964513098 0.578979694384588 0.77808390587587 0.744109587683664 0.456810179416013 0.621489888482984 NA
"HBB" 0.0262979066426911 0.00346157160717106 5.86014315403565 0.000590697448199233 0.999528691653385 NA NA
"HBBP1" 0 NA NA NA NA NA NA
"HBD" 0.018796604754551 0 5.86014315403565 0 1 NA NA
"HBE1" 2.41587781581325 -1.36437712908467 1.21056291471682 -1.12706007469577 0.259717082258866 0.424863525633379 NA
"HBG1" 0.103923321111918 1.08546220991021 5.86014315403565 0.185227934092821 0.853050259939757 NA NA
"HBG2" 1.30363566466382 1.01333425111531 0.895109627180334 1.13207837380477 0.257601486037596 NA NA
"HBM" 0.0408593166950114 0.00347846957538035 5.86014315403397 0.000593580990079715 0.999526390920241 NA NA
"HBQ1" 12.2654523824775 0.479109541538514 0.419445608920861 1.14224474246173 0.253352302791176 0.417736972328849 NA
"HBZ" 0.391293766464045 -0.357532659956149 2.30553870293344 -0.155075540263646 0.87676176493515 NA NA
"HCAR1" 4.18210809839154 0.202681675530076 0.59489490804711 0.340701647952289 0.733328197935962 0.836966925928132 NA
"HCAR2" 0.0305512586515401 0 5.86014315403565 0 1 NA NA
"HCAR3" 0.0223111215249963 0 5.86014315403397 0 1 NA NA
"HCCAT5" 0 NA NA NA NA NA NA
"HCFC1-AS1" 0.1240330416586 0 5.86014315403566 0 1 NA NA
"HCG14" 0.709734748917043 -0.369093601751482 1.69273235457474 -0.218046048894841 0.827393232668811 NA NA
"HCG17" 4.92558884187846 -1.02010384045179 0.530899452375928 -1.92146335033223 0.0546733185469091 0.14032891058867 NA
"HCG22" 0.46939197787967 -0.74810885984427 1.89788819868693 -0.394179625734463 0.693448426821494 NA NA
"HCG25" 4.11584343569251 0.104480589184025 0.570444574814597 0.183156425351197 0.854675283472822 0.915430833366332 NA
"HCG26" 3.28422024059764 -0.724643658086757 0.684716787535487 -1.05831151109202 0.289913446700861 0.458710652399998 NA
"HCG27" 4.22530926641649 -1.46731581293828 0.772956232344539 -1.8983168147666 0.0576543602495647 0.145897539235928 NA
"HCG4B" 2.22541221001999 -1.6973551423362 0.997355968905739 -1.70185489960869 0.088782572048616 0.198743409462923 NA
"HCG9" 3.62116025830244 -0.366569507233568 0.701275406557868 -0.52271832693069 0.601170282689342 0.740254316517851 NA
"HCRT" 0.363308738031128 1.13322777459119 2.20413357214029 0.514137522750396 0.60715584497519 NA NA
"HCRTR1" 3.5857644865114 -0.436028484745199 0.653953843738397 -0.666757277933555 0.50492718566545 0.663555726347275 NA
"HCRTR2" 2.61361998602991 -0.877382804860299 0.851237542541354 -1.03071441402935 0.302674763352116 0.472457734634684 NA
"HDGFL1" 0.593294331686377 0.00346503754883419 1.59023463516693 0.00217894735292975 0.998261452924011 NA NA
"HEATR4" 5.29519633375274 -0.244336960233056 0.527124532444816 -0.463527961978578 0.642985976823242 0.773378147995572 NA
"HEATR9" 0 NA NA NA NA NA NA
"HELT" 0.43477757499636 -0.717881159152209 1.86728232147655 -0.384452394207077 0.700643173637134 NA NA
"HEMGN" 0 NA NA NA NA NA NA
"HEPACAM" 0.155122067408284 -0.357207998446113 5.15921498563588 -0.0692368896122065 0.944801059884041 NA NA
"HEPACAM2" 0.348227536427261 1.08548068681865 3.00013742326096 0.361810321888121 0.717493778246617 NA NA
"HEPN1" 0.125475657357953 0.00346157311879772 5.86014315403565 0.000590697706149698 0.99952869144757 NA NA
"HERC2P10" 8.02801448430128 0.0679130260721505 0.430110434961963 0.157896718032792 0.874538184254067 0.927001409438988 NA
"HERC2P4" 0.883102644509758 0.354511955304949 1.18783926579982 0.298451116672121 0.765358880139043 NA NA
"HES7" 3.59463115606455 -0.427799446470461 0.684051438208563 -0.625390756564753 0.531714627312817 0.685516379014871 NA
"HEXA-AS1" 6.43538330476713 -1.74098062983115 0.560658543429438 -3.10524230877123 0.00190123204353089 0.0112380161132269 NA
"HGC6.3" 2.73430777646637 -0.753010349124047 0.865525381622154 -0.870003774716309 0.384298341370361 0.554566410322013 NA
"HGF" 9.93795534981116 -0.733254339815891 0.468598326369625 -1.56478224217452 0.11763397690238 0.242891881107424 NA
"HGFAC" 11.4060696455932 0.731858847951903 0.349617471029146 2.09331314535735 0.0363212099570605 0.103563853801209 NA
"HHATL" 3.79686596671547 -0.966407343481388 0.690119732047886 -1.40034735800647 0.161409325689637 0.304288275620343 NA
"HHIP-AS1" 11.7206869646475 0.551714216752299 0.508613490049719 1.08474161135279 0.27803611249041 0.445015168196219 NA
"HHIPL2" 6.70536852146671 -0.235329799080821 0.458900067069317 -0.512812736297277 0.608082319729741 0.746112670144567 NA
"HIC1" 6.33132778829683 -1.17881644437348 0.86123592559254 -1.36874973435699 0.171077518145029 0.317259558142288 NA
"HIF1A-AS2" 6.25023758879523 -0.0924224101349451 0.592498968697364 -0.155987461612195 0.876042904423681 0.928045451261617 NA
"HIGD1B" 0.316273747340416 1.085480236788 3.10130474966488 0.350007601447517 0.726332992916744 NA NA
"HIGD1C" 0.170630441636251 -0.357207989567951 5.04660118482987 -0.0707818938896385 0.943571342259079 NA NA
"HIGD2B" 1.00796701866068 -0.524594236618083 1.38899288261867 -0.377679571423768 0.705668645369832 NA NA
"HILS1" 0.133758065998587 0.364122947012516 5.86014315403565 0.0621355037652551 0.950454923694442 NA NA
"HIPK1-AS1" 3.36398611964429 0.1544232818743 0.620597078755313 0.248830178485557 0.803492146091764 0.883406882293977 NA
"HIST1H1T" 0.743744902533414 0.379038290195967 1.55750546692917 0.243362413965257 0.807724657948975 NA NA
"HIST1H2AA" 0.0238852548467785 0 5.86014315403565 0 1 NA NA
"HIST1H2AB" 2.32540903729384 1.2271014734952 0.790553582991922 1.55220531523128 0.120613104710996 0.247377846860498 NA
"HIST1H2AD" 2.5477831077012 -0.060877548849221 0.744995017975977 -0.0817153771237488 0.934873050078549 0.964885493955964 NA
"HIST1H2AH" 5.87527685528828 -0.41563926971788 0.515935765299737 -0.805602746838865 0.420471941286076 0.588966657598331 NA
"HIST1H2AJ" 5.55565069268825 -0.509071732345667 0.57018381557514 -0.892820382550091 0.371953369231635 0.54206182721311 NA
"HIST1H2APS1" 0 NA NA NA NA NA NA
"HIST1H2BA" 0 NA NA NA NA NA NA
"HIST1H2BB" 1.23588602805747 -0.913023788692147 1.31877874836764 -0.692325221211117 0.488733114736786 NA NA
"HIST1H2BF" 9.84663081563333 0.157969335786814 0.459018006459663 0.344146272180491 0.730736285623655 0.835407544600978 NA
"HIST1H2BI" 4.11350447006659 -1.25195584867718 0.681469821310498 -1.83714055931282 0.0661891479111117 0.161423021644134 NA
"HIST1H2BL" 8.09867441824691 -0.141247394723025 0.412395473213679 -0.342504716703907 0.731971094996762 0.836134340615355 NA
"HIST1H2BM" 6.79339326265223 -0.872048187816265 0.60939188540301 -1.43101378391271 0.152426264719637 0.291729845200058 NA
"HIST1H3C" 8.88236183963911 -4.04428426635899 1.14465807604532 -3.53318108786827 0.00041059112656738 0.00336353871723102 NA
"HIST1H3F" 5.27094227180959 0.0726545120748543 0.548361172569023 0.132493903123145 0.894593645115497 0.939509685511758 NA
"HIST1H3I" 4.8701393787723 -0.402729063155608 0.559599617839306 -0.719673585036748 0.471725993688922 0.635042311137551 NA
"HIST1H3J" 6.01086347798536 -0.546824171904635 0.513329892523658 -1.06524903355289 0.286763249840883 0.455558578625285 NA
"HIST1H4A" 6.37111078785843 -0.845136806323949 0.605730274343141 -1.39523620020548 0.162944624014811 0.306098403007579 NA
"HIST1H4B" 4.14042289587504 -0.929055345442037 0.695107489393302 -1.336563566957 0.181365138098095 0.330578519240846 NA
"HIST1H4C" 6.09327783775799 0.275015616199799 0.423218402067374 0.64981960816538 0.515808751595792 0.671929896097087 NA
"HIST1H4D" 9.17906920336675 0.56400078405144 0.453977499073083 1.24235404883061 0.21410596173567 0.371945789321413 NA
"HIST1H4F" 3.05611432706046 -0.182036907669319 0.734251475352741 -0.247921745859438 0.804194954297072 0.883911072215732 NA
"HIST1H4G" 0.0250758701581251 0 5.86014315403565 0 1 NA NA
"HIST1H4J" 6.23872005949193 0.326896743296089 0.436434611463815 0.74901654156087 0.45384723545285 0.618946357443477 NA
"HIST1H4K" 8.8743731635686 0.0946952275542155 0.458786640166338 0.206403629189993 0.836475636184536 0.904472689985423 NA
"HIST1H4L" 2.01678004099549 -0.436405508852959 1.03048880920184 -0.42349369052438 0.67193510099776 0.794260734708698 NA
"HIST2H2AA3" 0 NA NA NA NA NA NA
"HIST2H2AA4" 0 NA NA NA NA NA NA
"HIST2H2AB" 1.64583399840929 0.416170556337144 1.03412080625108 0.402439012755053 0.687360963438921 NA NA
"HIST2H3A" 0 NA NA NA NA NA NA
"HIST2H3C" 0 NA NA NA NA NA NA
"HIST2H4A" 0 NA NA NA NA NA NA
"HIST2H4B" 0 NA NA NA NA NA NA
"HIST3H2BB" 8.36636076190924 0.16975391992786 0.402633175500841 0.421609371152043 0.673310165042095 0.794847723047933 NA
"HIST3H3" 0 NA NA NA NA NA NA
"HK3" 0.568127639474677 -1.43178621801041 1.57400247864415 -0.909646736543738 0.363008842426532 NA NA
"HKDC1" 6.68061399507828 -0.19215162539803 0.466770982333674 -0.411661462838469 0.680587574926026 0.799319363698168 NA
"HLA-DOB" 6.34139690319895 0.481617451647098 0.52167190461112 0.923219071968461 0.355893051808938 0.526607355736195 NA
"HLA-DQA1" 0 NA NA NA NA NA NA
"HLA-DQA2" 0.271019037781138 -0.35720786819592 3.14326937963845 -0.113642142957855 0.909521478484094 NA NA
"HLA-DQB1" 1.96485172592459 0.646378556854425 0.968581886866357 0.66734528656699 0.504551605640847 0.663254820258374 NA
"HLA-DQB2" 1.20277915236516 -1.861036262423 1.34253277384008 -1.38621290942479 0.165681900716696 NA NA
"HLA-DRB1" 9.00689358848136 0.129593614128732 0.466575962335825 0.277754587870205 0.781200753543216 0.87026648831064 NA
"HLA-DRB3" 0 NA NA NA NA NA NA
"HLA-DRB4" 0 NA NA NA NA NA NA
"HLA-DRB5" 0.225951956352876 0.724802923566463 4.16558056581815 0.173998056720842 0.861866989448385 NA NA
"HLA-DRB6" 0.136060899329962 1.08546221056769 5.86014315403565 0.185227934205016 0.853050259851761 NA NA
"HLA-J" 8.01427174041912 0.303955933774989 0.447814644244972 0.678753894454405 0.497293811440449 0.656718308695938 NA
"HLTF-AS1" 0.668140483963796 0.904368142732236 1.38823046358977 0.651453895049721 0.514753529729367 NA NA
"HLX-AS1" 0.1657738927499 0.364127080554261 5.08756237637725 0.0715720130027277 0.942942513326592 NA NA
"HM13-AS1" 6.81448251189905 -0.219401137475573 0.495653021833599 -0.442650660463906 0.658018435419773 0.78483401050331 NA
"HMGA1P7" 0.0678199401340653 -0.717877690906984 5.86014315403565 -0.122501732813918 0.902501673742336 NA NA
"HMGB3P1" 0.420210531049238 -0.357204672969907 1.96626936706281 -0.181666194344214 0.855844697464012 NA NA
"HMGB4" 0 NA NA NA NA NA NA
"HMGCS2" 0.0635936002475714 0 5.86014315403565 0 1 NA NA
"HMGN2P46" 0.729496889259743 1.26492574032104 1.44834049273403 0.873362131810075 0.382465724657627 NA NA
"HMHB1" 0 NA NA NA NA NA NA
"HMMR-AS1" 1.41974269148006 1.25373547600965 0.931164677133677 1.34641648979739 0.17816823589369 NA NA
"HMX1" 1.41693854066432 0.55830956171544 0.949579463238312 0.587954545490548 0.55656280305481 NA NA
"HMX3" 2.85853162808744 -1.46147913023486 1.05003661458668 -1.39183635116395 0.163971959411084 0.307708864202321 NA
"HNF1A" 0.518789995773844 1.11444845768607 1.65332774033695 0.674063847412942 0.500270722728261 NA NA
"HNF1A-AS1" 1.01233718459868 -0.287260690481179 1.34668773529768 -0.213309056696564 0.831085909891042 NA NA
"HNF4A-AS1" 0.160555611165897 0.00348952662449278 5.86014315400081 0.000595467812439091 0.999524885454078 NA NA
"HNRNPA1P10" 0 NA NA NA NA NA NA
"HNRNPA1P33" 4.27542464683871 1.43249420952357 0.609407499999481 2.35063436128501 0.0187414399833939 0.063085761283743 NA
"HNRNPA3P1" 0.63147593644617 1.58441253427053 1.49139790342556 1.0623674142436 0.288068920887539 NA NA
"HNRNPCL1" 0 NA NA NA NA NA NA
"HNRNPCL2" 0 NA NA NA NA NA NA
"HNRNPKP3" 0.371371921157454 1.65991236011915 1.87234510076248 0.886541887733825 0.375325592723438 NA NA
"HNRNPUL2-BSCL2" 6.61414989231081 -1.0620716180568 0.515029797638853 -2.06215567123659 0.039192917532585 0.109997140626313 NA
"HOPX" 2.07374613931727 -1.28249998904145 1.57299060884262 -0.815325903302811 0.414885785312413 0.584011497467399 NA
"HORMAD1" 0.617065871275555 -1.86721272019228 1.67560783182968 -1.11434948245221 0.26512928651474 NA NA
"HORMAD2" 2.21748663785154 0.180804245722656 0.820445404709455 0.220373281006655 0.825580452592793 0.897495126163594 NA
"HOTAIR" 0.280979121240211 -0.357186401038104 3.8991097011528 -0.0916071689217924 0.927010155427904 NA NA
"HOTAIRM1" 2.17217770549089 -0.803868966455603 0.993739697626876 -0.80893313246447 0.418553609735921 0.58722156819169 NA
"HOTTIP" 0.254645706790801 0.0035140147476125 5.86014315397385 0.00059964657095955 0.999521551287766 NA NA
"HOXA-AS3" 0.62016094085062 -3.79439570500584 5.8224667831514 -0.651681812249366 0.5146064579569 NA NA
"HOXA1" 4.27290625966311 -1.81833353212889 1.10007844895238 -1.65291260260622 0.0983486518844811 0.213882610804179 NA
"HOXA10" 5.08609738987945 -4.01607390610317 3.47352724849926 -1.15619473197981 0.247601514138589 0.411365864841343 NA
"HOXA10-AS" 0.11439845649518 0.0035011802064568 5.86014315398316 0.000597456429725106 0.99952329876733 NA NA
"HOXA10-HOXA9" 0 NA NA NA NA NA NA
"HOXA11" 2.50194721040715 -2.54042870382196 5.82553819735962 -0.436084807575958 0.662775199436809 0.787962683726988 NA
"HOXA11-AS" 0.383592720202924 -1.34462237186825 5.59677486903408 -0.240249501424079 0.810136840602441 NA NA
"HOXA13" 3.61300005093885 -0.370426592518525 1.51660736011219 -0.244246864588026 0.80703963321017 0.885555424348122 NA
"HOXA2" 0.201553261736856 -1.34544794400057 5.76494780787806 -0.233384236742257 0.815463052502968 NA NA
"HOXA3" 0.3424096101221 -2.38905322565441 5.83380013624817 -0.40951921043885 0.682158671884124 NA NA
"HOXA4" 0.0608544431967359 0.72479257751378 5.86014315403565 0.123681718767338 0.90156728681901 NA NA
"HOXA5" 0.730887231546036 -3.1045847250927 2.5956443621672 -1.19607476676834 0.23166738356665 NA NA
"HOXA6" 0.294497017876323 -2.13829300246609 5.83724991616428 -0.366318563223551 0.714127379394108 NA NA
"HOXA7" 1.61625951177292 -2.29382697855663 1.54548632215287 -1.48421046869009 0.137753093381444 NA NA
"HOXA9" 0.412918741556103 -1.68100678969838 5.84530482041558 -0.287582400121755 0.773666418668017 NA NA
"HOXB-AS1" 0.630544816569277 -2.61429511677717 4.49193125943982 -0.581998023964239 0.560568011887772 NA NA
"HOXB-AS3" 0.519297388661778 0.36418276796444 5.24860477918708 0.0693865862045047 0.944681905843357 NA NA
"HOXB1" 2.72410461582771 -2.01155023646391 1.22367269085699 -1.64386298026732 0.100204508501735 0.21670239742742 NA
"HOXB13" 0.259486433603202 0 5.32539696800223 0 1 NA NA
"HOXB2" 5.83604200719428 -4.92521233844658 2.12634373795027 -2.31628228801536 0.0205428607715228 0.0676266342589552 NA
"HOXB3" 4.21549055957263 -4.69052070011897 3.41147175867405 -1.37492584782295 0.169154434868567 0.314692983795783 NA
"HOXB4" 1.47667839709137 -1.78994206857606 3.65473437664781 -0.489759824958287 0.624303862635797 NA NA
"HOXB5" 1.69306979903113 -2.81781862358656 4.52328481090157 -0.622958478492296 0.533311807700394 NA NA
"HOXB6" 6.22372942624889 -4.39374479694993 5.82012593395702 -0.754922633428773 0.45029540452896 0.61587495415562 NA
"HOXB7" 1.47648085292908 -0.717862669353345 2.72675270506943 -0.263266510387515 0.792345170279966 NA NA
"HOXB8" 1.82057384152498 -3.36346190852583 5.82486112373786 -0.577432120195763 0.563647581221353 NA NA
"HOXC-AS1" 0 NA NA NA NA NA NA
"HOXC-AS2" 0.0420387162649966 0.00346157198507769 5.86014315403565 0.000590697512686842 0.999528691601931 NA NA
"HOXC-AS3" 0 NA NA NA NA NA NA
"HOXC10" 0.877411089511817 0.00347817381134753 2.4559376406793 0.00141623050754069 0.998870011921233 NA NA
"HOXC11" 0.220314962771894 -0.357179743817287 4.73814290893674 -0.0753839110980803 0.9399092598668 NA NA
"HOXC12" 0 NA NA NA NA NA NA
"HOXC13" 1.68878906756755 -0.865770092456319 1.05282519505771 -0.822330332253172 0.41088891798285 NA NA
"HOXC13-AS" 0.08431188727011 1.08546220952667 5.86014315403565 0.185227934027372 0.853050259991089 NA NA
"HOXC4" 0.756012730532822 -3.22790756104325 2.65485083048402 -1.21585270403112 0.224041037627588 NA NA
"HOXC5" 0.127502748095761 -1.34392788723984 5.85252534451321 -0.229632134528009 0.818377634305575 NA NA
"HOXC6" 1.26447979561802 1.62485066039509 1.58101885621046 1.02772377066374 0.304079782928599 NA NA
"HOXC8" 1.89739881332277 -4.33982050716375 4.79572168905262 -0.904935855028957 0.365499370547569 0.53632990804297 NA
"HOXC9" 0.640586235678108 -3.12902583891048 5.82649731543956 -0.53703377338198 0.591244285267527 NA NA
"HOXD-AS2" 0.021951671824122 0 5.86014315403565 0 1 NA NA
"HOXD1" 2.96327767983126 -0.385875748000313 0.853263409212681 -0.45223519939331 0.651099552905229 0.779588052484605 NA
"HOXD10" 0.907566068577549 -2.79246802004443 5.82936131128729 -0.479034987012628 0.631913738888381 NA NA
"HOXD11" 1.53654330832301 -3.38360445739619 3.32601858349043 -1.01731375590972 0.309004194759397 NA NA
"HOXD12" 0.0423343705549989 0 5.86014315400174 0 1 NA NA
"HOXD13" 1.85421740501936 -1.57666076183835 1.27859030105574 -1.23312429363534 0.217529395024407 0.376180614691309 NA
"HOXD3" 0.13026749672889 -1.34394570992696 5.85252569146747 -0.229635166213166 0.818375278314535 NA NA
"HOXD4" 0.137275566102989 0.00349607616322251 5.8601431539894 0.00059658545386259 0.9995239937054 NA NA
"HOXD8" 0.2232933030673 -2.11409327003258 5.83761606698903 -0.362150104729823 0.717239863004612 NA NA
"HOXD9" 1.15323055697061 -3.19522144198406 3.44190054801985 -0.928330553833781 0.353236129715674 NA NA
"HP" 0.689969453646381 -2.85466263645743 5.70361993723731 -0.500500150408016 0.616722950263971 NA NA
"HP08942" 0.0622970497079547 0.00347847029934208 5.86014315403397 0.000593581113619656 0.99952639082167 NA NA
"HP09025" 3.22775384116036 1.0926826659766 0.602642520907385 1.81315228857627 0.069808336286801 0.167830371935108 NA
"HP09053" 4.54221193189181 -1.08652509885695 0.609084197736713 -1.78386683301644 0.0744453064542463 0.176099642561574 NA
"HPGDS" 0.117230209583213 0 5.86014315403565 0 1 NA NA
"HPN-AS1" 8.45921526183774 -0.101493935789373 0.540016940064151 -0.187945836990439 0.850919110223965 0.913303878244427 NA
"HPR" 0.268851138876568 -0.904284249477286 4.05563880680363 -0.222969621446635 0.823559149912914 NA NA
"HPVC1" 0.0478085599078371 1.08546220914876 5.86014315403565 0.185227933962884 0.853050260041668 NA NA
"HPYR1" 0.489442216296959 0.453184459535545 1.72443561765315 0.262801611667184 0.792703493259254 NA NA
"HR" 4.42949996849938 -1.40019847816258 0.855248753934673 -1.63718271639777 0.10159229727859 0.218754665820247 NA
"HRASLS2" 4.27893161732939 -0.479759965802002 0.601844075087096 -0.7971499357746 0.425363957921403 0.593476189864742 NA
"HRCT1" 0.397787979132627 -0.717877876974593 2.49581953490008 -0.287632125214267 0.77362835122649 NA NA
"HRG" 1.68525938043129 -0.264921767739624 1.11216000212595 -0.238204725249257 0.811722312374099 NA NA
"HRH1" 6.35748926701098 -1.74305511877031 0.792960724306195 -2.19816072264539 0.0279376545588542 0.0850514359887719 NA
"HRH4" 4.33252563695187 1.02603359791436 0.574741790599558 1.78520792240289 0.0742275974077027 0.175745466791808 NA
"HRNR" 0 NA NA NA NA NA NA
"HS1BP3-IT1" 0.440263742392402 0.364137840907343 1.96583899948746 0.185232789156326 0.853046452048021 NA NA
"HS3ST6" 0.994187927289535 1.06313864761367 1.19363520519308 0.890672998742276 0.373104624397194 NA NA
"HS6ST2-AS1" 0 NA NA NA NA NA NA
"HSBP1L1" 4.60573722759157 -0.711775105386009 0.684730560735162 -1.03949662276182 0.298573827928016 0.46817847677555 NA
"HSD11B1" 0.143103603465409 0 5.86014315403396 0 1 NA NA
"HSD17B13" 3.33857101070247 -0.261838750956536 0.617107347635384 -0.424300167482761 0.671346917100656 0.793981660599029 NA
"HSD17B2" 0.457752777827772 -2.01799090818834 2.42956128039587 -0.830598892265659 0.406200260742236 NA NA
"HSD17B3" 2.1080586393016 0.507744928231468 0.833554308117238 0.609132390399757 0.542436689678868 0.694441764161924 NA
"HSD17B7P2" 1.40357102626703 0.121433654042731 0.893274608851011 0.135942131164936 0.891867028758454 NA NA
"HSD3B1" 0.0829950902815541 0 5.8601431539894 0 1 NA NA
"HSD3B2" 0.396619026557165 0.00346643431402689 2.06209149905921 0.00168102837124754 0.998658734048014 NA NA
"HSD3BP4" 0.532695459794394 -1.45411074035285 1.73585015802692 -0.837693699325803 0.402202752992334 NA NA
"HSD52" 0.280592936738399 0 2.78382629031029 0 1 NA NA
"HSF4" 4.39473585111919 -0.47882069855964 0.770897893659293 -0.621120776821399 0.534520159897425 0.687859252844815 NA
"HSF5" 2.30598891741334 -0.664392594798918 1.34677869990543 -0.493319796968553 0.62178664233732 0.756986751865995 NA
"HSFX1" 0.0345565365540448 1.08546220877086 5.86014315403565 0.185227933898397 0.853050260092246 NA NA
"HSFX2" 0 NA NA NA NA NA NA
"HSFY1" 0 NA NA NA NA NA NA
"HSFY1P1" 0.0223111215249963 0 5.86014315403397 0 1 NA NA
"HSFY2" 0 NA NA NA NA NA NA
"HSP90AB4P" 1.52346234325038 -0.129269516140539 0.979103638075027 -0.132028429998166 0.894961804697817 NA NA
"HSPA6" 2.80312896500213 -0.0808068585022091 0.755777262951566 -0.106918880023766 0.914853334955357 0.952104091865202 NA
"HSPA7" 0.780624882922494 -1.49874814419623 1.46218188645572 -1.02500800897564 0.305359408683277 NA NA
"HSPB2-C11orf52" 0.223208777902283 0.00347746672698867 5.61967792181344 0.000618801784616601 0.999506267641367 NA NA
"HSPB3" 0.0305512586515401 0 5.86014315403565 0 1 NA NA
"HSPB7" 5.28033118639716 -1.15713191129087 0.707238483954862 -1.63612690420947 0.101813030501843 0.219125666027754 NA
"HSPB9" 1.58952332425603 1.93585375949741 0.870022783238773 2.22506099471434 0.0260771437662623 NA NA
"HSPE1-MOB4" 10.2526829080794 0.579921340739617 0.397012628928793 1.46071257809693 0.144094335753394 0.279823230605254 NA
"HTN1" 0.149581370049828 0.00349578669617126 5.86014315398981 0.000596536057961517 0.99952403311762 NA NA
"HTN3" 0.175468946053865 0.00350473731642365 5.86014315397982 0.000598063430249731 0.999522814451069 NA NA
"HTR1E" 0.70591846424237 -0.354056031102861 1.78584924690307 -0.19825639354321 0.842844467357237 NA NA
"HTR2A" 0.626530617142054 -1.73078357659908 1.59928717292869 -1.08222188353427 0.279153946879118 NA NA
"HTR2A-AS1" 0 NA NA NA NA NA NA
"HTR2B" 0.149573819574849 0.724831756875022 5.86014315398362 0.123688404502933 0.901561993021303 NA NA
"HTR3B" 0.684813649253528 -0.357204940100386 1.68974230208652 -0.211396104399649 0.8325781962999 NA NA
"HTR3C" 0.660504130527004 0.36148742308918 2.01054602643934 0.179795646722583 0.857313001337847 NA NA
"HTR3D" 0.0681430179669245 0 5.86014315403566 0 1 NA NA
"HTR3E" 0 NA NA NA NA NA NA
"HTR4" 0.164483380733787 -0.717878610106782 5.1142200359201 -0.140369128638328 0.888368348108295 NA NA
"HTR5A" 0.522426748992486 -0.342723752990681 1.98515913507886 -0.172642961934166 0.862932080168582 NA NA
"HTR5AOS" 0.382371204365599 0.364139723783387 2.2488948508582 0.161919408390493 0.871369318815529 NA NA
"HTR6" 4.37204746097754 -0.484452062501039 0.56007260231913 -0.864980826583975 0.387049312479814 0.55742086957485 NA
"HTRA3" 10.4032763358694 0.453467879746525 0.345685283274586 1.31179399785534 0.189589650651128 0.341578486477779 NA
"HTRA4" 7.7062057260059 0.201172575679828 0.406929907681065 0.494366651068317 0.62104726167106 0.756518243140945 NA
"HTT-AS" 0.45991682838982 -1.32610916621098 2.13311296816141 -0.621677888608961 0.534153693808711 NA NA
"HULC" 0.538014491102827 -0.357207814771908 1.74933619592951 -0.204196206311335 0.83820017582815 NA NA
"HYAL4" 0.25774555981471 0.364139583075044 3.53485439678644 0.103014026095696 0.91795183896383 NA NA
"HYALP1" 0 NA NA NA NA NA NA
"HYDIN2" 0 NA NA NA NA NA NA
"HYMAI" 1.46063508131279 -2.16587676889804 1.21711612054007 -1.77951530864367 0.0751553173529691 NA NA
"HYPM" 0.154498396767776 -0.357191689105211 5.86014315403504 -0.0609527241427992 0.951396859673902 NA NA
"IAPP" 1.51152577174459 -2.80132457595211 1.31714627996502 -2.12681356548075 0.0334355767229517 NA NA
"IBA57-AS1" 1.8184623789115 -0.212051299524151 0.886236350796015 -0.239271723997427 0.810894889656093 NA NA
"IBSP" 1.01337005940201 -1.66635040310242 1.27817075277629 -1.30369936840049 0.192336104868393 NA NA
"ICOS" 0.13994815987006 0.72480894795952 5.86014315403504 0.123684512290531 0.901565074893333 NA NA
"IDI2" 0.558574170772615 -1.20831718878436 1.54410364467768 -0.782536323224975 0.433899447163135 NA NA
"IDO2" 3.17347997850859 -0.144299148566569 0.78842775227365 -0.183021396888227 0.85478122988968 0.915490124057981 NA
"IFI44" 1.3827979669619 -4.15070973254059 5.81884377045639 -0.713322078453918 0.475646478411319 NA NA
"IFI44L" 1.09303364889736 -1.47075159168965 1.60033121657162 -0.919029496181692 0.358080144334297 NA NA
"IFIT1B" 0.0824293020627671 -0.357208058905847 5.86014315403565 -0.0609555175558897 0.951394634989368 NA NA
"IFIT2" 2.9440689406624 -1.84788632644457 1.10644280379855 -1.67011464135385 0.094896683877251 0.208227281610614 NA
"IFITM4P" 1.41300021146834 1.14135051895365 0.945223422500253 1.20749284432099 0.227242399167756 NA NA
"IFITM5" 0.614227949736425 -0.357206261017719 1.80328794290166 -0.19808609181013 0.842977706354797 NA NA
"IFLTD1" 1.42195500108375 -1.38955517873373 1.41224666592702 -0.983932348547347 0.325148777135417 NA NA
"IFNA1" 0 NA NA NA NA NA NA
"IFNA10" 0 NA NA NA NA NA NA
"IFNA13" 0 NA NA NA NA NA NA
"IFNA14" 0 NA NA NA NA NA NA
"IFNA16" 0 NA NA NA NA NA NA
"IFNA17" 0 NA NA NA NA NA NA
"IFNA2" 0.0211671852774994 0 5.86014315403505 0 1 NA NA
"IFNA21" 0 NA NA NA NA NA NA
"IFNA22P" 0 NA NA NA NA NA NA
"IFNA4" 0.0305512586515401 0 5.86014315403565 0 1 NA NA
"IFNA5" 0.0262979066426911 0.00346157160717106 5.86014315403565 0.000590697448199233 0.999528691653385 NA NA
"IFNA6" 0 NA NA NA NA NA NA
"IFNA7" 0 NA NA NA NA NA NA
"IFNA8" 0 NA NA NA NA NA NA
"IFNB1" 0 NA NA NA NA NA NA
"IFNE" 0.684437535597438 0.515310363722571 1.58605993340364 0.324899679305769 0.745256999611584 NA NA
"IFNG" 0 NA NA NA NA NA NA
"IFNG-AS1" 0 NA NA NA NA NA NA
"IFNK" 0.0491829773001618 0 5.86014315403565 0 1 NA NA
"IFNL1" 0.0462430554356245 0 5.86014315403504 0 1 NA NA
"IFNL2" 0.0238852548467785 0 5.86014315403565 0 1 NA NA
"IFNL3" 0.106939070145837 0 5.86014315403565 0 1 NA NA
"IFNL4" 0.483806375028138 -0.717877969171848 1.96604831685053 -0.365137500955132 0.715008768894795 NA NA
"IFNW1" 0 NA NA NA NA NA NA
"IGBP1P1" 0 NA NA NA NA NA NA
"IGF1" 1.79541714700611 1.06316824116942 1.44565420073117 0.735423616956048 0.462081543008032 NA NA
"IGF2" 11.6717620781853 -0.531217488898868 0.670831529320332 -0.791879131616075 0.428431156074141 0.596033832521126 NA
"IGF2-AS" 0.514480627501835 -1.16697638471278 3.20273529698784 -0.364368665062739 0.715582731222531 NA NA
"IGFALS" 0.330880973565797 1.39777628084568 2.97848964252251 0.469290294278777 0.638862151812275 NA NA
"IGFBP1" 0.236834059468977 -0.34711266392303 2.85774463726826 -0.121463849287401 0.903323646744465 NA NA
"IGFBP7-AS1" 0.113215744428938 0 5.86014315403504 0 1 NA NA
"IGFL1" 0.127383392500874 0 5.86014315403504 0 1 NA NA
"IGFL2" 1.79041445450424 -0.283826379373537 1.20088770107278 -0.236347144799625 0.813163306707178 NA NA
"IGFL3" 7.34579300816876 0.483598497089731 0.411975216168636 1.1738533729946 0.240453761383525 0.403267031139599 NA
"IGFL4" 1.8717487519079 0.0440341841991101 0.978707610551917 0.0449921751137484 0.964113545994551 0.980226884398542 NA
"IGFN1" 1.58523823578738 -0.536423585919115 0.970279459483205 -0.552854727239951 0.580362890244875 NA NA
"IGJ" 0.352925512241741 -1.07488391361297 2.74276747294623 -0.391897572147578 0.695133896940625 NA NA
"IGLL1" 0.169216767199917 0.00346157423740694 5.86014315403565 0.000590697897033981 0.999528691295266 NA NA
"IGLL3P" 3.74154956308064 -0.501471247853594 0.657300227536462 -0.76292571772429 0.445507697640338 0.612002375806541 NA
"IGLL5" 0.292658180763602 -0.71788046678963 3.1060406479552 -0.231123976842425 0.817218488517708 NA NA
"IGSF11-AS1" 0.018796604754551 0 5.86014315403565 0 1 NA NA
"IGSF22" 7.01426709215565 -0.0751895640133736 0.471925629397684 -0.159325027778927 0.873412803294069 0.926235237248562 NA
"IGSF23" 0.0592652002811745 0.00346157198507785 5.86014315403565 0.00059069751268687 0.999528691601931 NA NA
"IGSF6" 0.0191558760771657 0.00346157160717122 5.86014315403565 0.00059069744819926 0.999528691653385 NA NA
"IL10" 0.942367086738436 -0.0563701980044452 1.57075735705162 -0.0358872729459975 0.971372244049371 NA NA
"IL10RA" 3.17421186876601 0.228246881864267 0.680414280946009 0.335452809054691 0.737283537340842 0.8400102557275 NA
"IL10RB-AS1" 0.331300002904732 2.40852960226051 2.361454006819 1.01993500415658 0.307759286949706 NA NA
"IL12A-AS1" 0.730012032904336 0.74583391093878 1.52182557069866 0.490091588220831 0.624069090198087 NA NA
"IL12B" 1.23349586933154 -0.367937426566704 0.99617435553182 -0.369350429996039 0.711866540957661 NA NA
"IL12RB1" 1.62075341311806 0.350703818769354 1.07714786710762 0.325585585302297 0.744737919706026 NA NA
"IL13" 0.112761883521312 0 5.86014315403505 0 1 NA NA
"IL13RA2" 0.786941686514348 1.22463605726079 1.45339365196745 0.84260451778017 0.399449663566415 NA NA
"IL16" 1.93041197533551 -0.507690920317266 0.85704858304444 -0.59237122651067 0.553602029662948 0.703213697092567 NA
"IL17A" 0 NA NA NA NA NA NA
"IL17B" 0.731232007180523 -0.681450828377796 1.64256530474415 -0.414869854129751 0.678237179229182 NA NA
"IL17C" 5.31324305589298 -0.761031158909432 0.580687921888072 -1.3105682591692 0.190003668740427 0.342154083941364 NA
"IL17D" 7.28306906067781 -0.0140604866385423 0.468974953246447 -0.0299813167871964 0.97608195351633 0.986463587034886 NA
"IL17F" 0.111504853454521 0 5.86014315400174 0 1 NA NA
"IL17REL" 4.17593773515366 -3.544011417154 1.12699122456325 -3.14466638240899 0.00166276329463724 0.0101712646589107 NA
"IL18R1" 4.32370326736349 -0.74781682688626 0.634030783354489 -1.17946454102711 0.238213248278113 0.400511654821214 NA
"IL18RAP" 0.196078397214962 -0.717877787937551 5.78404785391838 -0.124113390149638 0.901225496328888 NA NA
"IL19" 0.350675609556648 1.13419416153788 2.27643252567315 0.498233155934413 0.618319715560547 NA NA
"IL1B" 1.51211577237055 -1.24823599767809 1.23538739017726 -1.0104004683899 0.312303463559763 NA NA
"IL1F10" 0 NA NA NA NA NA NA
"IL1R2" 0.816132347478986 0.3054352431909 1.47381282383249 0.207241542651697 0.835821225144366 NA NA
"IL1RL1" 0.593129916374151 -0.344969764434747 2.62207870185953 -0.131563466874622 0.89532958349055 NA NA
"IL1RL2" 0.491835034348956 -0.841891855568901 1.90645967664942 -0.441599613084142 0.658778964038575 NA NA
"IL1RN" 0.0513737768008162 0.00346157198507769 5.86014315403565 0.000590697512686842 0.999528691601931 NA NA
"IL2" 0.0554298491067852 0 5.86014315403565 0 1 NA NA
"IL20" 0.0421699316814898 0.00346157198507801 5.86014315403565 0.000590697512686897 0.999528691601931 NA NA
"IL21" 0 NA NA NA NA NA NA
"IL21-AS1" 1.00871888323448 -1.92736239944791 1.42529816552567 -1.35225207333167 0.176294690484145 NA NA
"IL22" 0 NA NA NA NA NA NA
"IL22RA2" 0.0223111215249963 0 5.86014315403397 0 1 NA NA
"IL23R" 0.534082603756862 -0.34314834180019 1.89506859161434 -0.181074364969489 0.856309205760421 NA NA
"IL24" 0.0914512048256782 1.08546221064002 5.86014315403566 0.185227934217358 0.853050259842081 NA NA
"IL25" 0.441871741013752 0.819751106288547 2.0592565389548 0.39808109906725 0.690570406296649 NA NA
"IL26" 0 NA NA NA NA NA NA
"IL27" 0 NA NA NA NA NA NA
"IL2RA" 0.423478178565271 0.0034643421151639 2.1013852873353 0.00164859920550644 0.99868460874282 NA NA
"IL2RG" 1.45786451239314 2.63832335853526 1.03264098876498 2.55492798294849 0.0106209770136842 NA NA
"IL3" 0.0461963763717748 0 5.86014315403396 0 1 NA NA
"IL31" 0 NA NA NA NA NA NA
"IL31RA" 3.39718702652324 -0.251722397129999 0.630622644075326 -0.399164856344631 0.689771736403746 0.805193480967758 NA
"IL33" 0.849595693677065 -1.06468621403337 1.62919711824078 -0.65350361973573 0.513431656601443 NA NA
"IL36A" 0.0212418777026691 0 5.86014315403565 0 1 NA NA
"IL36B" 0 NA NA NA NA NA NA
"IL36G" 1.91533729368838 -1.2349601571848 1.20342687843016 -1.02620290382393 0.304795952911617 0.474540786706411 NA
"IL36RN" 0.0223111215249963 0 5.86014315403397 0 1 NA NA
"IL37" 2.84421332220544 -0.925822396116843 0.844814258441266 -1.09588869608456 0.273127486506842 0.439960387736141 NA
"IL3RA" 0 NA NA NA NA NA NA
"IL4" 0 NA NA NA NA NA NA
"IL4I1" 6.16164388585607 -0.484495424473845 0.460158741573941 -1.05288758139563 0.292392518400419 0.46175324008571 NA
"IL5" 0.119154265301695 -0.357208058516186 5.86014315403565 -0.0609555174893963 0.951394635042324 NA NA
"IL5RA" 0.737142800523407 0.57274884684235 1.44989028739987 0.395029094145789 0.69282141645315 NA NA
"IL6" 3.07058649205149 -0.743932987485807 0.916530682751887 -0.811683669173132 0.416973167433177 0.586061859252098 NA
"IL7" 1.84789324619165 -1.54832474192271 1.03944427095555 -1.4895697491308 0.136337401012116 NA NA
"IL7R" 1.6185667311695 -2.51831347497135 1.46895100403162 -1.71436179155036 0.086462301178668 NA NA
"IL9" 0 NA NA NA NA NA NA
"IL9R" 0 NA NA NA NA NA NA
"IMPG1" 2.72848678867194 -0.209394717340987 0.68235416041097 -0.306871020197008 0.758941548022482 0.854687174571825 NA
"IMPG2" 7.49328987534279 0.371945830446885 0.378350553144965 0.983071988015237 0.32557200973707 0.497048177793435 NA
"INE2" 0.706804457335497 -0.787737186108968 1.65441788846865 -0.476141603399917 0.633973499371596 NA NA
"INGX" 1.96711959841976 0.234729710078683 0.78692424084396 0.298287557931803 0.765483699641003 0.859343657920996 NA
"INHA" 7.45091432958651 0.439879426222393 0.469476431110436 0.936957421231905 0.348780460397742 0.519681450091192 NA
"INHBA-AS1" 0.816270060228159 0.467948880773146 1.43564872871526 0.325949427191641 0.744462618494827 NA NA
"INHBC" 3.98708091589101 -0.639380441244904 0.653494313384117 -0.978402456073221 0.327875313943409 0.499594946397423 NA
"INMT-FAM188B" 0.247809856507671 0 3.52374561240221 0 1 NA NA
"INO80B-WBP1" 3.3778356139238 -0.000483718962889396 0.74592787705734 -0.000648479535042518 0.999482588227257 0.99981409157327 NA
"INS" 0 NA NA NA NA NA NA
"INS-IGF2" 0 NA NA NA NA NA NA
"INSC" 9.71368657419205 0.359026496539383 0.447622475778857 0.80207432818176 0.422509963968924 0.59104362306599 NA
"INSL4" 0.040748276578673 0 5.86014315403565 0 1 NA NA
"INSL5" 0 NA NA NA NA NA NA
"INSL6" 0.0602863498339862 0 5.86014315403566 0 1 NA NA
"INSM2" 1.76670653431491 -1.48191429147615 1.27685117090373 -1.16060064418258 0.245804343351421 NA NA
"INSRR" 1.40269217654464 -0.967390981923682 1.33282541357701 -0.725819730078087 0.467949289986451 NA NA
"IPO11-LRRC70" 0.0406607197265552 0 5.86014315403396 0 1 NA NA
"IPO9-AS1" 11.1959331862781 0.818923370484409 0.3410768041963 2.4009940295239 0.0163506032727303 0.0569439023909406 NA
"IQCF1" 1.37629008024729 0.481140187729658 0.901927242647187 0.533457872186558 0.593716665760385 NA NA
"IQCF2" 0 NA NA NA NA NA NA
"IQCF3" 1.44874344081982 1.982517807889 1.03542131837651 1.91469672557785 0.0555311914224455 NA NA
"IQCF4" 0.287403367039063 -0.717880856201545 2.48653872610418 -0.288706887475786 0.772805691602889 NA NA
"IQCF5" 0.0860312312764582 0.724792578269593 5.86014315403565 0.123681718896313 0.901567286716887 NA NA
"IQCF5-AS1" 0 NA NA NA NA NA NA
"IQCF6" 0 NA NA NA NA NA NA
"IQCJ" 0.237031258524455 -0.357207922995428 4.11200176186721 -0.08686959385767 0.930775168714443 NA NA
"IQCJ-SCHIP1" 0 NA NA NA NA NA NA
"IRF5" 8.48043737041341 0.109142720060855 0.513255355305376 0.212647990776281 0.831601536185308 0.901873510656199 NA
"IRF8" 8.13488877195359 -0.0730564717189457 0.43341526084277 -0.168559989274232 0.866142754083547 0.922522009076994 NA
"IRG1" 0 NA NA NA NA NA NA
"IRGC" 0.0702875903741586 0 5.86014315403396 0 1 NA NA
"IRGM" 4.36207576085715 0.483095986569 0.667790488235781 0.723424479802458 0.469419136026966 0.633131007672197 NA
"IRX6" 0.658709872465615 0.668157464144982 1.44031806347939 0.463895774889405 0.642722420074808 NA NA
"ISLR" 9.15654734384801 0.311781018367971 0.422862494212709 0.737310645032375 0.460933460175894 0.625219391000898 NA
"ISM1-AS1" 2.02072837953932 0.293911336937153 0.758903284565087 0.387284312658612 0.698545737839456 0.811822212570984 NA
"ISM2" 9.04083871580877 -0.149034337499557 0.440658390243649 -0.338208328263426 0.735206200234329 0.838593848058015 NA
"ISPD-AS1" 0 NA NA NA NA NA NA
"ISX" 0.0955649495771097 0.0034784717416272 5.86014315403396 0.000593581359737384 0.999526390625297 NA NA
"ISY1-RAB43" 0.548908960583284 -0.29327614793086 1.98872971795844 -0.147469083044591 0.882761781057441 NA NA
"ITGA8" 4.29356007179548 -0.430462772007671 1.19727039089346 -0.359536805789076 0.719193548888815 0.827264585602085 NA
"ITGAD" 1.23749168615771 0.297867331974034 1.06270052557883 0.280292824558257 0.779252855415256 NA NA
"ITGAL" 4.91217115611087 0.493937231180591 0.518553800110279 0.952528418604872 0.340829060424068 0.51201082834523 NA
"ITGAX" 7.82556787811591 -1.3967012748057 0.587579910928709 -2.37704055027701 0.0174521694450957 0.0598586918647559 NA
"ITGB2" 3.38465106008388 0.142959165683618 0.782725320791237 0.18264282742138 0.85507827809674 0.915591510085124 NA
"ITGB2-AS1" 2.21981645507736 -0.247901871785835 0.961270720771763 -0.257889756162349 0.796491990925225 0.879694960173058 NA
"ITGB3" 6.29546192952538 -0.356744984440726 0.492033810174498 -0.725041607027386 0.468426505635177 0.632511397148685 NA
"ITGB6" 0.960846913965587 0.00349065661885058 3.4904106333299 0.00100007047466517 0.999202059341559 NA NA
"ITIH1" 0.378062120504832 1.13888984817651 2.22560861679583 0.511720632092154 0.608846544242238 NA NA
"ITIH2" 0.0740373668822494 -0.357208059271999 5.86014315403565 -0.0609555176183715 0.951394634939607 NA NA
"ITIH3" 0.584114048692417 2.40461347474549 1.39350422021169 1.72558750800209 0.084421648310956 NA NA
"ITIH6" 1.72961442928408 1.35999817045848 0.849560730315468 1.60082513460041 0.109415654961716 NA NA
"ITK" 7.02031822816786 -0.514382809674872 0.486282753223237 -1.05778542682293 0.290153278244335 0.45900985428005 NA
"ITLN1" 0.369842522899665 1.89750583525526 2.17395052592267 0.872837634816882 0.382751583072863 NA NA
"ITPK1-AS1" 0.100614185761917 1.08546220990458 5.86014315403565 0.185227934091859 0.853050259940511 NA NA
"ITPKB-IT1" 0.0211671852774994 0 5.86014315403505 0 1 NA NA
"ITPR1-AS1" 7.26289939770713 -0.016761182660239 0.417669544464443 -0.0401302486197098 0.967989286307844 0.982482243789683 NA
"IVL" 0.0228828401878309 0 5.86014315403565 0 1 NA NA
"IYD" 0.417716876884155 -0.437205938338723 1.98806045793461 -0.219915816238775 0.825936718256732 NA NA
"IZUMO3" 0.318310358317796 -0.40218209982999 3.12933503898211 -0.12851998741586 0.897737481718101 NA NA
"JARID2-AS1" 0.521178710460808 -0.717878941340164 1.52706786662872 -0.470102840239191 0.638281545065116 NA NA
"JAZF1-AS1" 1.27035674430808 -0.328714731692982 1.03843118372319 -0.316549364893308 0.751585562152922 NA NA
"JMJD1C-AS1" 10.9474313635791 0.0055753542223316 0.404449158184753 0.0137850558209959 0.989001465129556 0.993503414732122 NA
"JMJD7-PLA2G4B" 5.41256913239723 0.273610517781172 0.486490319963387 0.562417188078405 0.57383181106027 0.719126194414102 NA
"JRKL-AS1" 0.0554298491067852 0 5.86014315403565 0 1 NA NA
"KAAG1" 0.0685357932371951 0 5.86014315403504 0 1 NA NA
"KATNBL1P6" 0.299847318974565 1.56718290441448 3.10742760855903 0.504334485571882 0.61402634770726 NA NA
"KAZALD1" 10.3661916731596 0.177121370640202 0.404855629972115 0.437492670294351 0.661754090600624 0.787369453843704 NA
"KBTBD12" 4.52608858719097 -0.585854671720489 0.582332686361017 -1.00604806400527 0.31439245001649 0.485306301757092 NA
"KBTBD13" 0.156979994721961 0.00346157387610248 5.86014315403565 0.000590697835379435 0.99952869134446 NA NA
"KCNA10" 0 NA NA NA NA NA NA
"KCNA4" 1.40437604727278 -1.75962935387526 1.27455754471154 -1.38058054826666 0.167407967601776 NA NA
"KCNAB1-AS1" 0.212416099168719 -0.357202803255041 3.26019535779739 -0.109564846290797 0.912754491357152 NA NA
"KCNAB1-AS2" 0.0442627933491183 0 5.86014315403396 0 1 NA NA
"KCNC2" 5.42465627983595 0.711351476333289 0.560797564486765 1.26846391885512 0.204632327889408 0.359901506996475 NA
"KCNC4-AS1" 3.49814470656883 -0.360273533568395 0.703756700780029 -0.511929098748297 0.608700631993428 0.746580360346555 NA
"KCND3-IT1" 0.0192958731864186 0 5.86014315403565 0 1 NA NA
"KCNE1" 9.61932883025717 0.461220727011578 0.40323972096998 1.14378793314837 0.252711595358147 0.417174697099163 NA
"KCNE2" 5.24178127862201 -0.556665827336182 0.60487399943273 -0.920300472260736 0.357415762360508 0.527940220037201 NA
"KCNE4" 8.89662705644717 -0.76241233515589 0.457969824963153 -1.66476543562064 0.095959562296618 0.209858228801715 NA
"KCNG2" 0.561407347972084 -0.985800213822504 1.90447898572777 -0.517621995942262 0.604722031931327 NA NA
"KCNG4" 0.0431542758447479 0.00346157198507785 5.86014315403565 0.00059069751268687 0.999528691601931 NA NA
"KCNH4" 12.3700641114995 1.11288812544983 0.355949678351147 3.12653218456333 0.00176881142420868 0.0106375578373148 NA
"KCNIP1" 6.84388281260621 -2.47676563228887 0.835872099269073 -2.96309164339218 0.00304565877600788 0.0160309020391619 NA
"KCNIP2-AS1" 8.18061084038854 -0.0382926057800842 0.40008810057559 -0.0957104340893774 0.923750553742473 0.957666181828928 NA
"KCNIP4" 3.78970899476789 -0.723174206962067 0.661713248323036 -1.09288155979163 0.274445805646227 0.441337536565727 NA
"KCNIP4-IT1" 0.427921566541209 1.08548810137157 3.41005763220927 0.318319576513525 0.750242536112316 NA NA
"KCNJ13" 1.14538672025524 -2.54612227165862 1.68692795703504 -1.50932484166881 0.131215789396033 NA NA
"KCNJ15" 1.52335603874548 0.691172452648111 0.975726188051728 0.708367225469476 0.478717239918846 NA NA
"KCNJ16" 0.957529272254564 -3.63253527462482 2.75737200617617 -1.31739035084435 0.187707813629798 NA NA
"KCNJ18" 0.0471279587484838 0.00346157198507777 5.86014315403565 0.000590697512686856 0.999528691601931 NA NA
"KCNJ2-AS1" 3.32527026508816 -0.0354674562333035 0.792491581922535 -0.0447543633804434 0.964303101363062 0.980283631383966 NA
"KCNJ4" 7.0017531631421 -1.39966588929597 0.617783033200639 -2.26562695003862 0.0234742335795248 0.0745768488158498 NA
"KCNJ5" 2.46659791074344 -0.490633527605836 0.812895662697919 -0.603562732734325 0.546134396091419 0.697005997014621 NA
"KCNJ9" 8.06084004983475 -1.18982648291558 0.504461722013088 -2.35860607652747 0.0183437163192058 0.0621392531846402 NA
"KCNK15" 7.12774318544097 -0.0434482529703914 0.513970765815207 -0.084534483009901 0.932631487472764 0.963678375909732 NA
"KCNK16" 0.0223242237389553 0.00346157160717114 5.86014315403565 0.000590697448199246 0.999528691653385 NA NA
"KCNK18" 0.0346990906059733 0 5.86014315403565 0 1 NA NA
"KCNK3" 3.56578270801792 0.0696437393627817 0.706305579129311 0.0986028447469353 0.921453611249329 0.956387986760416 NA
"KCNK4" 1.26630985213517 0.780375107952532 1.21419393118426 0.6427104335725 0.520412009664046 NA NA
"KCNK7" 10.1786799018339 0.101208303613415 0.524002085933537 0.193144848713927 0.846845529682954 0.910796537217381 NA
"KCNMB2" 1.9117381601848 0.247239830417113 0.794198073292594 0.311307517269721 0.755566853072491 0.852101348105499 NA
"KCNQ1DN" 0.20523731539747 -1.14532258512432 4.90037863227044 -0.233721243003965 0.815201394920286 NA NA
"KCNQ5-AS1" 0 NA NA NA NA NA NA
"KCNQ5-IT1" 0.233532316327416 0.724811943872504 3.61580390862481 0.20045665146376 0.841123457005386 NA NA
"KCNS2" 0.156416703154574 -0.35720799779715 5.1506813513894 -0.0693516009684414 0.944709752941291 NA NA
"KCNU1" 0.0292046056633099 0.0034615716071709 5.86014315403565 0.000590697448199205 0.999528691653385 NA NA
"KCNV2" 0.0228828401878309 0 5.86014315403565 0 1 NA NA
"KCTD19" 5.28930094974547 0.82017281547307 0.577998123762603 1.41898871597364 0.15590230585534 0.29662581503083 NA
"KCTD4" 0.387420570349434 -2.60986063571903 3.0064105724561 -0.868098542371372 0.385340388965746 NA NA
"KDM4E" 0.0612705964944806 0 5.86014315403565 0 1 NA NA
"KERA" 0 NA NA NA NA NA NA
"KGFLP2" 2.13406491852342 -1.48054853384495 1.02114871764813 -1.44988531861929 0.147090502058079 0.283980553210605 NA
"KHDC1L" 1.19371033046212 0.920059057201623 0.93689606832071 0.982028944630682 0.326085588800101 NA NA
"KHDC3L" 5.05052695207624 -0.225563122711907 0.556622738561812 -0.405235192681333 0.685304638569437 0.802100300081013 NA
"KIAA0087" 0.688853210678498 1.46533686694901 1.49589914198411 0.979569294361272 0.327298768002955 NA NA
"KIAA0125" 0.0452070639267861 0.00346157198507769 5.86014315403565 0.000590697512686842 0.999528691601931 NA NA
"KIAA0408" 7.8473637227127 -0.267589294940637 0.438515579410894 -0.610216164497779 0.541718623297496 0.693767884443842 NA
"KIAA1024L" 5.46534579901317 0.220039580012115 0.537186330297834 0.40961500247059 0.682088389896443 0.800043524991317 NA
"KIAA1045" 10.0580814302295 -0.726317561979678 0.567556923190273 -1.2797263715805 0.20064138647116 0.354906709773084 NA
"KIAA1210" 2.05062301514572 -2.26571192312552 1.19011053336365 -1.90378276606111 0.0569384819324155 0.144469821795989 NA
"KIAA1211L" 5.26530907170263 -0.510524509175281 0.66763499047597 -0.76467608267703 0.444464451649827 0.611115237103803 NA
"KIAA1683" 2.91352179286454 -0.625387029739322 0.72124632549103 -0.867092153729246 0.385891519338965 0.556244458655243 NA
"KIAA1751" 2.35154342906518 -0.410740056715506 0.723955104817913 -0.567355702006982 0.570472539780978 0.716446046212546 NA
"KIAA1755" 3.06071888787398 -1.04381084465369 0.712606194139931 -1.46477935953602 0.14298112497448 0.278183683210213 NA
"KIF2B" 0 NA NA NA NA NA NA
"KIF4B" 2.75739003177023 0.489283553314611 0.65248965884197 0.749871736178908 0.453331958544734 0.618664790484578 NA
"KIR2DL1" 0 NA NA NA NA NA NA
"KIR2DL2" 0 NA NA NA NA NA NA
"KIR2DL3" 0 NA NA NA NA NA NA
"KIR2DL4" 0 NA NA NA NA NA NA
"KIR2DL5A" 0 NA NA NA NA NA NA
"KIR2DL5B" 0 NA NA NA NA NA NA
"KIR2DS1" 0 NA NA NA NA NA NA
"KIR2DS2" 0 NA NA NA NA NA NA
"KIR2DS3" 0 NA NA NA NA NA NA
"KIR2DS4" 0 NA NA NA NA NA NA
"KIR2DS5" 0 NA NA NA NA NA NA
"KIR3DL1" 0 NA NA NA NA NA NA
"KIR3DL2" 0 NA NA NA NA NA NA
"KIR3DL3" 0 NA NA NA NA NA NA
"KIR3DS1" 0 NA NA NA NA NA NA
"KIR3DX1" 2.55872425110911 0.465321476126969 0.828177917069075 0.561861728665434 0.57421023072188 0.719442521300501 NA
"KIRREL3-AS2" 0.0874043576757502 0 5.86014315403565 0 1 NA NA
"KIRREL3-AS3" 0.496110959122292 -0.585355045734219 1.73602057606787 -0.337182089776875 0.735979637856481 NA NA
"KISS1" 4.02506277796333 -1.09799676162128 0.653510554916472 -1.68015153444862 0.0929278362500371 0.204975880641233 NA
"KL" 1.97618092028714 -1.17156744955458 1.05158664924191 -1.1140950205094 0.26523842464422 0.430819004789678 NA
"KLF14" 0.314347537904148 1.50621089730918 3.4012015928061 0.442846698794618 0.657876622935111 NA NA
"KLF17" 1.10471446954762 -0.750904573561711 1.47102441298456 -0.510463706063316 0.609726635281256 NA NA
"KLHDC1" 2.14868701269046 -0.721266469657995 0.835519620872457 -0.863254975274957 0.387997293482571 0.558361303295041 NA
"KLHDC7B" 0.194225621616429 0.00347230645733876 4.26228075006216 0.000814659254270877 0.9993499960306 NA NA
"KLHL1" 0.67138367956696 0.364142004883767 1.72555600753536 0.211028794947014 0.832864802165257 NA NA
"KLHL10" 5.57617597691693 -0.745060087377249 0.525401111530275 -1.41807862797854 0.156167810168448 0.296866642288256 NA
"KLHL30" 1.13491184579809 -0.30279650427859 1.44740382662128 -0.209199740051412 0.834292315343742 NA NA
"KLHL33" 2.57044513335777 0.19292338408965 0.735644295774606 0.262250907398812 0.793128007929556 0.877461623806212 NA
"KLHL35" 4.02235926859327 0.221793776083297 0.511956143393893 0.433228078118113 0.664849082413362 0.78913216550913 NA
"KLHL38" 0.0654932785094183 0 5.86014315403396 0 1 NA NA
"KLHL40" 0.321406470450905 -0.357201956313735 3.47638787349946 -0.102750892395147 0.918160681074348 NA NA
"KLHL41" 4.3353923943259 -0.123386601858446 0.644600871312467 -0.191415505857477 0.848200072751465 0.911633753445234 NA
"KLHL6" 3.03825119293234 -0.357297052209578 0.777920039878182 -0.459297914815934 0.646020244956653 0.776098241865397 NA
"KLK11" 3.82344754198571 0.292163198554835 0.596780922257231 0.489565245232326 0.62444157482588 0.759350496475313 NA
"KLK12" 1.17977651984874 1.60486843051181 1.03562237235349 1.54966566323271 0.121221783641732 NA NA
"KLK15" 0.115671997277188 0 5.86014315403566 0 1 NA NA
"KLK2" 1.45778805147628 0.233035596567101 1.068124683931 0.218172653504706 0.827294591202496 NA NA
"KLK3" 0.687587905690978 -0.391601819791297 1.51926331095414 -0.257757702017671 0.7965939105117 NA NA
"KLK4" 5.29159590178814 -0.734558457909256 0.676433727438722 -1.08592819682516 0.277510760843791 0.444370828088597 NA
"KLK9" 0.245639817348618 1.76014233924755 2.84336300834242 0.619035393681107 0.535893042637023 NA NA
"KLKP1" 0.387286848278594 -1.0512680811846 1.94128304323359 -0.541532614138282 0.588140524206362 NA NA
"KLRB1" 0.156025952003336 0 5.86014315403395 0 1 NA NA
"KLRC1" 0.132220080032501 -0.357208057774682 5.86014315403566 -0.0609555173628628 0.951394635143095 NA NA
"KLRC2" 0.0853959836340785 0 5.86014315403396 0 1 NA NA
"KLRC3" 0.0242417270208448 0 5.86014315403565 0 1 NA NA
"KLRC4" 0.0682052951618695 0 5.86014315400082 0 1 NA NA
"KLRC4-KLRK1" 0.0454089122983443 0 5.86014315403504 0 1 NA NA
"KLRD1" 2.61642907197808 1.18937459488561 0.79863062584418 1.48926744905181 0.136416955719918 0.269250310173526 NA
"KLRF1" 2.98676000802921 -0.582106643458829 0.698926440530837 -0.832858237580363 0.404924685220321 0.574304740132023 NA
"KLRF2" 0.0231714926561548 0.00346157160717098 5.86014315403565 0.000590697448199219 0.999528691653385 NA NA
"KLRK1" 0.0211671852774994 0 5.86014315403505 0 1 NA NA
"KMO" 0.765742606702078 -2.48666974377445 1.93132054315575 -1.2875489532728 0.197903018493352 NA NA
"KNCN" 0.18431144839054 0.724811328397922 4.28841102161492 0.169016291755769 0.865783826788561 NA NA
"KNG1" 2.25834713535846 0.743868692194382 0.76048635941381 0.978148632104016 0.328000818004745 0.499705573548903 NA
"KPNA7" 0.107971767105941 0.00346157304416717 5.86014315403566 0.00059069769341442 0.999528691457731 NA NA
"KPRP" 0 NA NA NA NA NA NA
"KRBOX1" 0.401679308746821 1.90818247470435 2.7343037439147 0.697867776742464 0.485259887865238 NA NA
"KRT1" 0.0690272886467097 1.08546220952667 5.86014315403565 0.185227934027372 0.853050259991089 NA NA
"KRT12" 0.185940063877356 -0.357198891354311 4.28973155544393 -0.0832683553125844 0.933638161689094 NA NA
"KRT13" 0.254118481399977 0.724807506520431 3.13455794250119 0.231231171927892 0.817135214422867 NA NA
"KRT15" 3.46245070851025 -0.529943103997724 0.68411810306859 -0.774636866968848 0.438554266079932 0.605894713084444 NA
"KRT16" 1.62077717424582 -3.07719019435716 2.02269795683472 -1.52132956082706 0.128177155606911 NA NA
"KRT16P1" 0.104546365955048 -0.357191689099075 5.86014315403505 -0.060952724141752 0.951396859674736 NA NA
"KRT16P2" 0.772695281243598 -1.72792474214366 1.9781215403888 -0.873517985049614 0.382380807626828 NA NA
"KRT16P3" 1.10856023360556 -2.64236593784272 1.64961966507407 -1.60180312697962 0.109199151374866 NA NA
"KRT18P55" 1.42653465432895 1.15690260537291 0.985590958977846 1.17381617072942 0.240468665452524 NA NA
"KRT19P2" 0.0965753359335517 0 5.86014315403566 0 1 NA NA
"KRT2" 0.108123214910615 0.00347847096167694 5.86014315403396 0.000593581226643321 0.999526390731491 NA NA
"KRT20" 0.167308600877735 0.724792579312174 5.86014315403565 0.123681719074224 0.901567286576016 NA NA
"KRT23" 0.248132794026834 -0.717873912189918 3.60009383135851 -0.199404222728002 0.841946557554397 NA NA
"KRT24" 0 NA NA NA NA NA NA
"KRT25" 0.102555302912044 -0.717861321217332 5.86014315403504 -0.122498939419772 0.902503885887876 NA NA
"KRT26" 0.0211671852774994 0 5.86014315403505 0 1 NA NA
"KRT27" 0.018988796093888 0.0034615716071709 5.86014315403565 0.000590697448199205 0.999528691653385 NA NA
"KRT28" 0 NA NA NA NA NA NA
"KRT3" 0.558365690832142 0.863768977002743 1.83395060604108 0.470988135753202 0.637649207358593 NA NA
"KRT31" 0.0409684029279848 0 5.86014315403565 0 1 NA NA
"KRT32" 0.0538524097404634 1.08546220949803 5.86014315403566 0.185227934022484 0.853050259994923 NA NA
"KRT33A" 0 NA NA NA NA NA NA
"KRT33B" 0.0480107457122409 0 5.86014315403396 0 1 NA NA
"KRT34" 0.257028052928552 -2.6191045168639 5.83111946273429 -0.449159811182425 0.653316376489558 NA NA
"KRT35" 0 NA NA NA NA NA NA
"KRT36" 0.0418605339043317 0.00346157198507769 5.86014315403565 0.000590697512686842 0.999528691601931 NA NA
"KRT37" 0 NA NA NA NA NA NA
"KRT38" 0.0247393575769351 0 5.86014315403565 0 1 NA NA
"KRT39" 0.0434914090164547 0.00347794119719928 5.86014315403504 0.000593490825357146 0.999526462861268 NA NA
"KRT4" 0.0184888725645659 0 5.86014315403565 0 1 NA NA
"KRT40" 0 NA NA NA NA NA NA
"KRT42P" 4.22156570158658 1.26863376644083 0.563439245511829 2.25158928233407 0.0243482389810664 0.0767948514864345 NA
"KRT5" 0.275455738994897 -1.07510658152141 3.17682060612737 -0.338422188350129 0.735045055643858 NA NA
"KRT6A" 0.0421723943610942 0 5.86014315403565 0 1 NA NA
"KRT6B" 0.021951671824122 0 5.86014315403565 0 1 NA NA
"KRT6C" 0.0382098816524416 0 5.86014315403565 0 1 NA NA
"KRT71" 0.0223111215249963 0 5.86014315403397 0 1 NA NA
"KRT72" 0.473457441604909 -1.08553757465654 2.16086450604608 -0.502362629225118 0.615412461568462 NA NA
"KRT73" 0.018988796093888 0.0034615716071709 5.86014315403565 0.000590697448199205 0.999528691653385 NA NA
"KRT74" 0.0231714926561548 0.00346157160717098 5.86014315403565 0.000590697448199219 0.999528691653385 NA NA
"KRT75" 0.338681067003462 -0.357207840448593 2.51657076110241 -0.141942299405924 0.887125582458981 NA NA
"KRT76" 0.0843758381590258 0.724792578269593 5.86014315403565 0.123681718896313 0.901567286716887 NA NA
"KRT77" 0.604700445989277 0.343846618449348 1.56219229498437 0.220105181387282 0.825789239596346 NA NA
"KRT78" 0.0444900906280132 0 5.86014315403565 0 1 NA NA
"KRT79" 0.0954902946406874 0.724809476490379 5.86014315403396 0.12368460248133 0.901565003479819 NA NA
"KRT80" 3.89647461084363 -1.55150119342342 0.789395089721039 -1.96543050954586 0.0493644311859317 0.130503834439828 NA
"KRT81" 0.409592238475273 -0.357204333332065 2.07059033205743 -0.172513281744695 0.863034020573915 NA NA
"KRT82" 0.0211066995266347 0 5.86014315403565 0 1 NA NA
"KRT83" 0.200974383725447 2.38629253767469 4.85238758743473 0.491776984974159 0.622877008245263 NA NA
"KRT84" 0 NA NA NA NA NA NA
"KRT85" 0.0889814940878787 0 5.86014315403565 0 1 NA NA
"KRT86" 1.45297116081154 -0.647534064994106 1.07385700372741 -0.602998409235571 0.546509747464319 NA NA
"KRT8P41" 0.182407660583934 1.75413217138106 5.85243574745428 0.299726856829497 0.764385511110232 NA NA
"KRT9" 0.148248290930166 0 5.86014315403566 0 1 NA NA
"KRTAP1-1" 0 NA NA NA NA NA NA
"KRTAP1-3" 0 NA NA NA NA NA NA
"KRTAP1-4" 0 NA NA NA NA NA NA
"KRTAP1-5" 0 NA NA NA NA NA NA
"KRTAP10-1" 0.0446505383904167 0 5.86014315403504 0 1 NA NA
"KRTAP10-10" 0.0397957407748116 0 5.86014315403565 0 1 NA NA
"KRTAP10-11" 0.0230140556043241 0 5.86014315403565 0 1 NA NA
"KRTAP10-12" 0.0718250784485034 0 5.86014315403565 0 1 NA NA
"KRTAP10-2" 0.0636571169267276 0.00346157236298455 5.86014315403565 0.000590697577174493 0.999528691550477 NA NA
"KRTAP10-3" 0.0183495982015589 0 5.86014315403565 0 1 NA NA
"KRTAP10-4" 0.0645744643777647 1.08546220914876 5.86014315403565 0.185227933962884 0.853050260041668 NA NA
"KRTAP10-5" 0.0608262313889977 0 5.86014315403565 0 1 NA NA
"KRTAP10-6" 0.403237020938253 -0.963194203833341 2.09801801538837 -0.459097203536187 0.646164364757368 NA NA
"KRTAP10-7" 0.104999944859314 0.00347794196530648 5.86014315403505 0.000593490956430257 0.999526462756687 NA NA
"KRTAP10-8" 0 NA NA NA NA NA NA
"KRTAP10-9" 0 NA NA NA NA NA NA
"KRTAP11-1" 0 NA NA NA NA NA NA
"KRTAP12-1" 1.30601564969831 -0.305637605656542 1.165300870189 -0.26228213972497 0.793103930606731 NA NA
"KRTAP12-2" 0.274765395024004 0 3.57103363145989 0 1 NA NA
"KRTAP12-3" 0 NA NA NA NA NA NA
"KRTAP12-4" 0.151026438336173 0.724827647044724 5.86014315398861 0.123687703183732 0.901562548329025 NA NA
"KRTAP13-1" 0 NA NA NA NA NA NA
"KRTAP13-2" 0.069643636876055 0.724792577891686 5.86014315403565 0.123681718831826 0.901567286767948 NA NA
"KRTAP13-3" 0 NA NA NA NA NA NA
"KRTAP13-4" 5.58718389443438 0.125613094189183 0.578321864327618 0.217202741133134 0.828050348562332 0.899153861841221 NA
"KRTAP15-1" 0 NA NA NA NA NA NA
"KRTAP16-1" 0 NA NA NA NA NA NA
"KRTAP17-1" 0.0238852548467785 0 5.86014315403565 0 1 NA NA
"KRTAP19-1" 0 NA NA NA NA NA NA
"KRTAP19-2" 0 NA NA NA NA NA NA
"KRTAP19-3" 0 NA NA NA NA NA NA
"KRTAP19-4" 0 NA NA NA NA NA NA
"KRTAP19-5" 0 NA NA NA NA NA NA
"KRTAP19-6" 0 NA NA NA NA NA NA
"KRTAP19-7" 0 NA NA NA NA NA NA
"KRTAP19-8" 0.0412475450105406 0 5.86014315403566 0 1 NA NA
"KRTAP2-1" 0 NA NA NA NA NA NA
"KRTAP2-2" 0 NA NA NA NA NA NA
"KRTAP2-3" 0.143116329295931 -1.769044655899 5.8435528010343 -0.302734435048808 0.762092253072752 NA NA
"KRTAP2-4" 0 NA NA NA NA NA NA
"KRTAP20-1" 0 NA NA NA NA NA NA
"KRTAP20-2" 0 NA NA NA NA NA NA
"KRTAP20-3" 0 NA NA NA NA NA NA
"KRTAP20-4" 0 NA NA NA NA NA NA
"KRTAP21-1" 0 NA NA NA NA NA NA
"KRTAP21-2" 0 NA NA NA NA NA NA
"KRTAP21-3" 0 NA NA NA NA NA NA
"KRTAP22-1" 0 NA NA NA NA NA NA
"KRTAP22-2" 0 NA NA NA NA NA NA
"KRTAP23-1" 0 NA NA NA NA NA NA
"KRTAP24-1" 0.0183495982015589 0 5.86014315403565 0 1 NA NA
"KRTAP25-1" 0 NA NA NA NA NA NA
"KRTAP26-1" 0.0620951364992201 0 5.86014315403565 0 1 NA NA
"KRTAP27-1" 0.0228828401878309 0 5.86014315403565 0 1 NA NA
"KRTAP29-1" 0.0197507330510781 0 5.86014315403565 0 1 NA NA
"KRTAP3-1" 0 NA NA NA NA NA NA
"KRTAP3-2" 0 NA NA NA NA NA NA
"KRTAP3-3" 0 NA NA NA NA NA NA
"KRTAP4-1" 0.71782107392036 -1.73931497627414 1.58046673891437 -1.10050716883095 0.271111207862466 NA NA
"KRTAP4-11" 0 NA NA NA NA NA NA
"KRTAP4-12" 0 NA NA NA NA NA NA
"KRTAP4-2" 0 NA NA NA NA NA NA
"KRTAP4-3" 0 NA NA NA NA NA NA
"KRTAP4-4" 0 NA NA NA NA NA NA
"KRTAP4-5" 0 NA NA NA NA NA NA
"KRTAP4-6" 0 NA NA NA NA NA NA
"KRTAP4-7" 0 NA NA NA NA NA NA
"KRTAP4-8" 0 NA NA NA NA NA NA
"KRTAP4-9" 0 NA NA NA NA NA NA
"KRTAP5-1" 0.0184888725645659 0 5.86014315403565 0 1 NA NA
"KRTAP5-10" 0.84213790524493 -0.482709388953769 1.50407513051011 -0.32093435970187 0.748260134836384 NA NA
"KRTAP5-11" 0 NA NA NA NA NA NA
"KRTAP5-2" 0.330970198360844 1.55124645328811 3.02123233435452 0.513448249460606 0.607637801979435 NA NA
"KRTAP5-3" 0 NA NA NA NA NA NA
"KRTAP5-4" 0 NA NA NA NA NA NA
"KRTAP5-5" 0.0456737899957675 1.08546220952374 5.86014315403565 0.185227934026871 0.853050259991482 NA NA
"KRTAP5-6" 0.570278551280623 0.0357496474721075 1.58547660815404 0.0225482024069283 0.982010661799417 NA NA
"KRTAP5-7" 0.0987764838745964 1.08546220990458 5.86014315403565 0.185227934091859 0.853050259940511 NA NA
"KRTAP5-8" 0.207878418022647 0.724811181865374 4.18028255372346 0.173388083831743 0.862346390973392 NA NA
"KRTAP5-9" 0.421662371570968 1.17998507730072 2.07390143095431 0.568968736743556 0.569377356472268 NA NA
"KRTAP6-1" 0 NA NA NA NA NA NA
"KRTAP6-2" 0 NA NA NA NA NA NA
"KRTAP6-3" 0 NA NA NA NA NA NA
"KRTAP7-1" 0 NA NA NA NA NA NA
"KRTAP8-1" 0.426441818066386 2.02259632313057 1.80446813763498 1.12088225940165 0.262337983308153 NA NA
"KRTAP9-1" 0.018689041248177 0 5.86014315403565 0 1 NA NA
"KRTAP9-2" 0 NA NA NA NA NA NA
"KRTAP9-3" 0 NA NA NA NA NA NA
"KRTAP9-4" 0 NA NA NA NA NA NA
"KRTAP9-6" 0 NA NA NA NA NA NA
"KRTAP9-7" 0 NA NA NA NA NA NA
"KRTAP9-8" 0.0750788555118301 0 5.86014315403566 0 1 NA NA
"KRTAP9-9" 0.105161921053219 0.00349578556563303 5.86014315398981 0.000596535865041618 0.999524033271547 NA NA
"KTI12" 0 NA NA NA NA NA NA
"KY" 1.52949128670812 -0.0617034337197307 1.02064640791761 -0.0604552499681274 0.951793055973743 NA NA
"KYNU" 7.12216573179928 -0.038180035028521 0.514967515587821 -0.0741406668825306 0.940898456793002 0.968405100337059 NA
"LACRT" 0 NA NA NA NA NA NA
"LACTBL1" 0.0991961192320205 0.00346157274089109 5.86014315403565 0.000590697641662088 0.999528691499024 NA NA
"LAIR1" 7.69688923091303 -0.0430973924565654 0.441746432438525 -0.0975613820323565 0.922280590837085 0.956971879116278 NA
"LAIR2" 0.0461963763717748 0 5.86014315403396 0 1 NA NA
"LALBA" 0.0629999837872824 0.00346157236298447 5.86014315403565 0.000590697577174479 0.999528691550477 NA NA
"LAMB4" 0.519689849997704 -1.59603755831979 2.28321169089902 -0.69903179134973 0.484532163217563 NA NA
"LAMP5-AS1" 0.69829227625624 -0.375150050641918 1.60793508870184 -0.233311688561256 0.815519382878412 NA NA
"LAPTM5" 5.66961064850054 0.478573217949506 0.527769184955517 0.906785071185698 0.364520465976643 0.535375566294402 NA
"LARGE-AS1" 0 NA NA NA NA NA NA
"LARS2-AS1" 1.27065029241631 0.0515262713680736 1.18226759768095 0.043582579332415 0.965237138181034 NA NA
"LAX1" 0.831355841291662 -1.18991641608383 1.40300109729601 -0.848122227685454 0.396369903875976 NA NA
"LBX1" 0 NA NA NA NA NA NA
"LBX1-AS1" 0 NA NA NA NA NA NA
"LBX2" 3.27459967407927 -1.62828053375783 0.874213439122676 -1.86256634923378 0.0625233024588502 0.15488318703564 NA
"LBX2-AS1" 7.61438700726446 -1.11224255820756 0.563085389842724 -1.97526445947784 0.0482381442397619 0.128389095184988 NA
"LCE1A" 0 NA NA NA NA NA NA
"LCE1B" 0.100632926268667 1.08546220989282 5.86014315403565 0.185227934089854 0.853050259942084 NA NA
"LCE1C" 0.0584044216956915 0.00347794141615989 5.86014315403504 0.000593490862721525 0.999526462831456 NA NA
"LCE1D" 0 NA NA NA NA NA NA
"LCE1E" 1.34239590594023 -1.63382863385964 1.334607151187 -1.22420191770028 0.220876065941649 NA NA
"LCE1F" 0.0298753737717914 1.08546220877086 5.86014315403565 0.185227933898397 0.853050260092246 NA NA
"LCE2A" 0 NA NA NA NA NA NA
"LCE2B" 0 NA NA NA NA NA NA
"LCE2C" 0 NA NA NA NA NA NA
"LCE2D" 0 NA NA NA NA NA NA
"LCE3A" 0.169427529958435 0 5.86014315403565 0 1 NA NA
"LCE3B" 0.0212418777026691 0 5.86014315403565 0 1 NA NA
"LCE3C" 0 NA NA NA NA NA NA
"LCE3D" 0.059215443564121 0.00346157236298447 5.86014315403565 0.000590697577174479 0.999528691550477 NA NA
"LCE3E" 0 NA NA NA NA NA NA
"LCE4A" 0 NA NA NA NA NA NA
"LCE5A" 0 NA NA NA NA NA NA
"LCE6A" 0 NA NA NA NA NA NA
"LCN1" 1.03114077139296 1.33079390895433 1.19866026996857 1.11023443614196 0.266898017269109 NA NA
"LCN12" 8.97267052834283 0.546939690555714 0.385642260349498 1.41825662483162 0.156115855332007 0.29681367073839 NA
"LCN15" 7.27665994371681 -0.399357489383967 0.517981542348079 -0.770987876466845 0.440714117640794 0.607770360678845 NA
"LCN2" 9.21354010784959 0.36486320306048 0.504097582345636 0.723794788625491 0.469191729221622 0.633005790368338 NA
"LCN6" 0.0292046056633099 0.0034615716071709 5.86014315403565 0.000590697448199205 0.999528691653385 NA NA
"LCN8" 0.220229470647611 1.21858029103883 4.12310469872878 0.295549198984575 0.767574374509264 NA NA
"LCN9" 6.2116583391165 -2.53676842878866 0.736786664902917 -3.44301620757878 0.000575264836931331 0.00439240189413897 NA
"LCNL1" 0.612489896552659 -0.414860409828598 1.72053905874029 -0.241122343442957 0.809460296026935 NA NA
"LCT" 5.76286584984053 0.486983939221676 0.437912648082858 1.11205725925855 0.266113531937979 0.431814066889317 NA
"LDHAL6A" 1.16743852694079 -0.189199869596262 1.32099396444914 -0.143225385344708 0.886112181895414 NA NA
"LDHAL6B" 0.228899380227976 0.364128709632524 4.74872805282619 0.0766792087442896 0.938878744853517 NA NA
"LDHC" 10.780424479006 0.457161991129255 0.331691965220354 1.37827273212828 0.168119098759077 0.313249918775151 NA
"LDLRAD1" 0.492754147171849 0 1.95678590555281 0 1 NA NA
"LDLRAD4-AS1" 0 NA NA NA NA NA NA
"LECT2" 0.0931914012020204 0 5.86014315403566 0 1 NA NA
"LEF1-AS1" 0.483081319955848 -1.64123762554337 2.22104686949134 -0.738947767418904 0.459938715028326 NA NA
"LEKR1" 1.84532537391457 -1.47006412768884 0.937188520516806 -1.56858955856414 0.116743606969837 NA NA
"LELP1" 0.0409926107537472 0 5.86014315403565 0 1 NA NA
"LEMD1-AS1" 1.65447291116023 0.894462395668167 0.993598605130097 0.900225091953557 0.368000475529707 NA NA
"LENEP" 1.96396993450736 0.365151229679585 0.943040737357885 0.387206209885087 0.698603553215952 0.811837265540449 NA
"LEP" 0.964780608773503 1.38924464958254 1.17531084286482 1.18202317116062 0.237196506947506 NA NA
"LEUTX" 0 NA NA NA NA NA NA
"LGALS13" 0.0841040552893148 0 5.86014315403504 0 1 NA NA
"LGALS14" 0.12372806193388 0 5.86014315403396 0 1 NA NA
"LGALS16" 0.0840655437508949 0 5.86014315403565 0 1 NA NA
"LGALS17A" 0.0968530188936346 1.08546221029075 5.86014315403566 0.185227934157757 0.853050259888826 NA NA
"LGALS2" 0.292793150118477 -0.700239113988683 2.80230724587369 -0.249879493056931 0.802680542423208 NA NA
"LGALS4" 7.27923946020884 0.160776707468069 0.392687047821303 0.409427070131513 0.682226277226949 0.80010153679189 NA
"LGALS7" 1.91283357574706 -2.5994443196202 1.26543966223786 -2.05418274548408 0.0399580077617302 0.111707107748535 NA
"LGALS7B" 3.59159674468473 0.254985455683376 0.601855012839434 0.423665916614044 0.67180947530293 0.794215996934855 NA
"LGALS8-AS1" 1.2879830882488 -0.634062002225031 1.26804082731132 -0.500032797500268 0.617051983916033 NA NA
"LGALS9B" 0.181385090304374 0.364151320407067 5.86014315399995 0.0621403455235576 0.950451067981124 NA NA
"LGALS9C" 0.0535653142558642 0 5.86014315403565 0 1 NA NA
"LGI3" 0.295599060727842 0.724816145003058 3.49840079208623 0.20718499339546 0.835865386585162 NA NA
"LHB" 1.4004195245423 -0.220764486212049 1.2251932067426 -0.180187487979134 0.857005380813669 NA NA
"LHFPL3-AS1" 0 NA NA NA NA NA NA
"LHFPL3-AS2" 0.361811183767945 -1.07501031501826 2.50731140688998 -0.428750219084946 0.668105009914925 NA NA
"LHFPL5" 1.12624753914384 -0.262103220756957 1.19283376467242 -0.219731557338115 0.826080226037741 NA NA
"LHX3" 1.31723501523279 0.979661005644561 1.17125223092677 0.8364218908419 0.402917601698561 NA NA
"LHX9" 1.45162574194769 -2.94294866904966 1.43475199695427 -2.05118980513499 0.0402484663322849 NA NA
"LILRA1" 0 NA NA NA NA NA NA
"LILRA2" 0.10662229537858 0 5.86014315403565 0 1 NA NA
"LILRA3" 0.192572307683025 1.94086467052145 4.24971125156531 0.456705069034176 0.647883046894939 NA NA
"LILRA4" 0.0710370840878321 1.08546220952667 5.86014315403565 0.185227934027372 0.853050259991089 NA NA
"LILRA5" 0.593639425542017 -0.717878880839277 1.69034647110582 -0.424693335425867 0.671060242793581 NA NA
"LILRA6" 0.293168592945795 1.6872706261935 3.47864225445759 0.485037121604386 0.627650013478429 NA NA
"LILRB1" 0.515120565205314 0.724811786476478 1.67249379034683 0.433371884942048 0.664744622320898 NA NA
"LILRB2" 0.115156843586159 0.00346157272283394 5.86014315403566 0.000590697638580737 0.999528691501482 NA NA
"LILRB3" 0.796656109742042 -1.1276111669031 1.65385542593466 -0.681807580771964 0.495360630141798 NA NA
"LILRB4" 0.218527913175076 0 4.1348548883381 0 1 NA NA
"LILRB5" 1.10522405629653 -0.159800214670085 1.02712246432538 -0.155580488423105 0.876363705626682 NA NA
"LILRP2" 0.0584092113266198 -0.357208059649906 5.86014315403565 -0.0609555176828591 0.951394634888249 NA NA
"LIM2" 0.811204459716338 -0.35720252835974 2.29661575310241 -0.155534302103958 0.876400113797683 NA NA
"LIMS3" 0 NA NA NA NA NA NA
"LIMS3-LOC440895" 0.146092885059121 0.790641266848626 5.85322195930248 0.135077957464447 0.892550237830803 NA NA
"LIMS3L" 0 NA NA NA NA NA NA
"LINC00028" 2.12807645885946 -2.26924871514626 1.11760856659296 -2.0304503588981 0.0423107822137424 0.116733635453557 NA
"LINC00029" 0.545809018320414 1.47495523100096 1.65022111419709 0.89379248532921 0.37143293059622 NA NA
"LINC00035" 1.02650477756244 0.149707735101736 1.34112474980994 0.111628493265039 0.911117978856176 NA NA
"LINC00051" 0.273799708733577 0.00346944446254264 3.15524661225083 0.0010995794905767 0.999122662677888 NA NA
"LINC00052" 4.16185501496119 -0.415706882549372 0.647807980171048 -0.641713123755605 0.521059466487554 0.676065971575162 NA
"LINC00092" 0.897806994510638 -1.3596616649376 1.70121983737129 -0.799227492572944 0.424158513205734 NA NA
"LINC00102" 0.314909437587757 1.03799912640147 2.767892529554 0.375014244707229 0.707649872748961 NA NA
"LINC00111" 0.0453251771293204 0 5.86014315403396 0 1 NA NA
"LINC00112" 0 NA NA NA NA NA NA
"LINC00113" 0.200684971829769 1.08547421400304 4.22825335940858 0.256719293224866 0.797395476738038 NA NA
"LINC00114" 0.146177748692259 0.00347847239685334 5.86014315403396 0.000593581471547987 0.999526390536085 NA NA
"LINC00158" 1.38769429862048 1.13514391608429 1.227569779551 0.92470826098333 0.355117681160718 NA NA
"LINC00159" 1.22971572916715 -0.543395307601459 1.10805275599657 -0.490405627945698 0.623846894995692 NA NA
"LINC00160" 0.0223111215249963 0 5.86014315403397 0 1 NA NA
"LINC00161" 0.0903834409168246 -0.357208058894093 5.86014315403565 -0.0609555175538839 0.951394634990965 NA NA
"LINC00162" 0.0247269883593738 0 5.86014315403566 0 1 NA NA
"LINC00163" 0.0383117521543314 -0.357208059649906 5.86014315403565 -0.0609555176828591 0.951394634888249 NA NA
"LINC00167" 1.19741053674621 -1.07391748950116 1.25402889387668 -0.856373800272873 0.391791051787035 NA NA
"LINC00184" 0.107151159099109 0 5.86014315403566 0 1 NA NA
"LINC00189" 0.799578559923958 -0.609298974702159 1.51745133420769 -0.401527851975755 0.688031536489836 NA NA
"LINC00200" 0.0684954045424371 1.08546220952667 5.86014315403565 0.185227934027372 0.853050259991089 NA NA
"LINC00202-2" 5.04822604646359 0.429515452482447 0.573657697609609 0.748731263037536 0.454019196600063 0.619042448890502 NA
"LINC00207" 0 NA NA NA NA NA NA
"LINC00208" 0 NA NA NA NA NA NA
"LINC00210" 0 NA NA NA NA NA NA
"LINC00211" 0.190762498861548 -0.717849942200832 5.80305211383198 -0.123702136069016 0.901551120314746 NA NA
"LINC00221" 0.131169702209053 -0.357180534908321 5.86014315400173 -0.0609508207430756 0.95139837554871 NA NA
"LINC00222" 2.42430734702129 -1.52414332262085 0.913183239909958 -1.66904434510989 0.0951085917554026 0.208490015312631 NA
"LINC00226" 0 NA NA NA NA NA NA
"LINC00229" 0.018796604754551 0 5.86014315403565 0 1 NA NA
"LINC00235" 3.52614160433421 -1.03751441972291 0.680186430251582 -1.52533830958544 0.127174737132312 0.256360509584923 NA
"LINC00238" 0 NA NA NA NA NA NA
"LINC00239" 0.690491514852989 -0.406866259239449 1.64158652820888 -0.247849414117315 0.804250920505243 NA NA
"LINC00244" 0 NA NA NA NA NA NA
"LINC00251" 0.0953589497610405 1.0854622098039 5.86014315403565 0.18522793407468 0.853050259953985 NA NA
"LINC00254" 0.0382098816524416 0 5.86014315403565 0 1 NA NA
"LINC00264" 0.018988796093888 0.0034615716071709 5.86014315403565 0.000590697448199205 0.999528691653385 NA NA
"LINC00266-3" 2.37467740001753 0.0493377038008369 0.794840233257965 0.0620724791428925 0.950505113186112 0.97346628408461 NA
"LINC00269" 0.224222718861904 0.364146566345866 3.61048445231156 0.100858090141539 0.919663112621763 NA NA
"LINC00271" 0.586916144468366 1.72686263295938 1.74223953163469 0.991174061662533 0.321600593844835 NA NA
"LINC00272" 0.0458723869642237 0.72479257751378 5.86014315403565 0.123681718767338 0.90156728681901 NA NA
"LINC00273" 0.0184888725645659 0 5.86014315403565 0 1 NA NA
"LINC00276" 1.95598934185305 0.673107287538188 0.982061498523131 0.685402379128433 0.493090043170266 0.653074538623225 NA
"LINC00278" 0.106827955108882 -0.357191689385462 5.86014315403504 -0.0609527241906224 0.951396859635815 NA NA
"LINC00280" 0 NA NA NA NA NA NA
"LINC00282" 3.54077850505785 0.922355515206315 0.702748528626402 1.31249725561028 0.189352411415756 0.341354974793737 NA
"LINC00284" 0.0761380562647455 1.08546220952667 5.86014315403565 0.185227934027372 0.853050259991089 NA NA
"LINC00290" 0.0242417270208448 0 5.86014315403565 0 1 NA NA
"LINC00293" 0.0789282798985885 1.08546220987594 5.86014315403566 0.185227934086972 0.853050259944344 NA NA
"LINC00297" 0 NA NA NA NA NA NA
"LINC00298" 0.282670122136678 -0.717872594722944 3.12867182731021 -0.229449630497077 0.818519465332491 NA NA
"LINC00299" 0.406509200924411 -0.357202471572584 2.06713966531305 -0.172800356727947 0.862808356633626 NA NA
"LINC00301" 0 NA NA NA NA NA NA
"LINC00303" 0.0581453389763705 0 5.86014315403566 0 1 NA NA
"LINC00305" 1.74193383467847 -1.18716642335575 0.970730986867146 -1.22296129351666 0.221344316068525 NA NA
"LINC00307" 0 NA NA NA NA NA NA
"LINC00308" 0.0197507330510781 0 5.86014315403565 0 1 NA NA
"LINC00310" 7.12770754664494 0.0897410542772537 0.444592081060872 0.201850321002381 0.840033740656919 0.906725354663144 NA
"LINC00311" 6.29020702485249 0.684649428046529 0.431566147892819 1.58642987034415 0.11264182895856 0.235703808607089 NA
"LINC00313" 0.318936874404355 0.724808966388143 2.7254567124114 0.265940369952475 0.790285133496635 NA NA
"LINC00314" 0.104834991263691 0 5.86014315403504 0 1 NA NA
"LINC00316" 0 NA NA NA NA NA NA
"LINC00317" 0.0240745068936018 0 5.86014315403565 0 1 NA NA
"LINC00319" 0.0537227513076949 0.00346157198507769 5.86014315403565 0.000590697512686842 0.999528691601931 NA NA
"LINC00320" 0.429500505046576 -0.426625108764354 1.97742684579628 -0.215747606376083 0.829184490457739 NA NA
"LINC00322" 0.0402554227972295 0 5.86014315403566 0 1 NA NA
"LINC00323" 0.24746973977675 0.364142900854236 3.17897273824094 0.114547349360326 0.908803914015832 NA NA
"LINC00326" 0.0853504713650668 0 5.86014315403504 0 1 NA NA
"LINC00327" 5.35660748600262 0.0107146046248653 0.508684136390718 0.0210633748103273 0.983195101075994 0.990350886762399 NA
"LINC00330" 1.525955408558 0.888882206166331 0.992439687781946 0.895653627227402 0.370437784609279 NA NA
"LINC00331" 0.173348701853105 0 5.03577094342062 0 1 NA NA
"LINC00332" 0.0436489918134107 0.00346157198507777 5.86014315403565 0.000590697512686856 0.999528691601931 NA NA
"LINC00333" 0.0799654488523891 1.08547857852018 5.86014315403504 0.185230727302756 0.853048069187143 NA NA
"LINC00336" 0.306850542784385 0.364139733895018 2.78413270107848 0.130791083971666 0.89594057636652 NA NA
"LINC00341" 1.07285346266719 -1.20142364160184 1.32411835964812 -0.907338556895408 0.364227790615702 NA NA
"LINC00343" 0.0470381098843701 0 5.86014315403396 0 1 NA NA
"LINC00346" 11.1513630197847 0.176616695112606 0.391450579974032 0.451185166526826 0.651856099640928 0.780106340791101 NA
"LINC00347" 0.0443386779336542 0.00347794119719928 5.86014315403504 0.000593490825357146 0.999526462861268 NA NA
"LINC00348" 0.722854660737326 -0.0384872860591846 1.61383636981289 -0.0238483199282755 0.980973597265445 NA NA
"LINC00351" 0.0710248013165649 0 5.86014315403396 0 1 NA NA
"LINC00353" 0.0305512586515401 0 5.86014315403565 0 1 NA NA
"LINC00354" 0.276410107109392 -0.357207869134864 3.16352324247609 -0.112914570798373 0.910098284384188 NA NA
"LINC00358" 0 NA NA NA NA NA NA
"LINC00359" 0.116134031439077 0 5.86014315403566 0 1 NA NA
"LINC00366" 0.0882142043089247 0 5.86014315403566 0 1 NA NA
"LINC00367" 0.136041603245327 0.00346157384825405 5.86014315403566 0.00059069783062726 0.999528691348251 NA NA
"LINC00368" 0.907012973024323 1.88455997536566 1.3312500384211 1.41563186552152 0.156883316527904 NA NA
"LINC00378" 0.100596544746262 0.364122947098825 5.86014315403566 0.0621355037799831 0.950454923682714 NA NA
"LINC00379" 0.269678838324659 -1.79725853220847 5.84301121355462 -0.30759114889925 0.758393456049222 NA NA
"LINC00380" 0 NA NA NA NA NA NA
"LINC00381" 1.24610288239002 -0.217271656658393 1.1950055422815 -0.181816442661495 0.855726780218771 NA NA
"LINC00382" 0 NA NA NA NA NA NA
"LINC00392" 0 NA NA NA NA NA NA
"LINC00395" 0.0493175971789699 0 5.86014315403565 0 1 NA NA
"LINC00397" 0.0446222430499927 0 5.86014315399995 0 1 NA NA
"LINC00398" 0.0223242237389553 0.00346157160717114 5.86014315403565 0.000590697448199246 0.999528691653385 NA NA
"LINC00400" 5.53931860472943 -0.335128467492812 0.525806294964723 -0.637361078979278 0.523889674260954 0.678480717432537 NA
"LINC00403" 1.28336170179319 -0.414466311047978 1.14067517229189 -0.363351742122358 0.716342146000575 NA NA
"LINC00408" 0.452524966938111 -0.718527930986026 1.85442708606574 -0.387466261890306 0.69841105717323 NA NA
"LINC00410" 0.286752943629337 0 2.77262844269223 0 1 NA NA
"LINC00411" 0 NA NA NA NA NA NA
"LINC00412" 3.68209817942946 0.29394049659103 0.688349886130631 0.427021929564535 0.669363355087007 0.792255822725781 NA
"LINC00417" 0.021951671824122 0 5.86014315403565 0 1 NA NA
"LINC00421" 1.13681043548509 -0.0953572115737296 1.0048670889851 -0.0948953474733048 0.924397952022282 NA NA
"LINC00423" 0.180633056085883 -0.357207936322177 4.31308204581493 -0.0828196478823728 0.933994946046426 NA NA
"LINC00424" 0 NA NA NA NA NA NA
"LINC00426" 2.12772987775251 -0.88944978886853 0.898165675876677 -0.990295902813655 0.322029508621238 0.493266123921613 NA
"LINC00433" 0.48676669986323 1.08548637075655 1.87153293711567 0.579998539822366 0.561915602482771 NA NA
"LINC00441" 4.09778022255729 0.489541723037816 0.595697422397992 0.821795939735908 0.411193044978711 0.580417265361525 NA
"LINC00442" 0 NA NA NA NA NA NA
"LINC00443" 0.798260711221471 0.765410092402537 1.55740023145702 0.491466533099497 0.623096516878618 NA NA
"LINC00446" 0.0223111215249963 0 5.86014315403397 0 1 NA NA
"LINC00448" 0.0223111215249963 0 5.86014315403397 0 1 NA NA
"LINC00452" 0.332231896046215 -0.357201800633793 3.52223429838136 -0.10141341273008 0.919222289548719 NA NA
"LINC00457" 0 NA NA NA NA NA NA
"LINC00460" 0.0701225239918874 0.00347794141616005 5.86014315403504 0.000593490862721552 0.999526462831456 NA NA
"LINC00462" 0.227027516953689 -0.357201434945546 3.62771584843041 -0.0984645572778515 0.921563414356731 NA NA
"LINC00466" 8.664538531935 0.0539071190987971 0.394477972672757 0.136654319970145 0.891304038077467 0.937407757354983 NA
"LINC00469" 0 NA NA NA NA NA NA
"LINC00470" 1.53435281389845 -2.67308047628054 1.21872541936641 -2.19334103794291 0.0282828170076527 NA NA
"LINC00472" 8.08122401053592 -0.538995329774826 0.465840129191303 -1.15703928450844 0.247256310623923 0.411094284918275 NA
"LINC00473" 0.166553117444205 -0.35719168926512 5.86014315403504 -0.0609527241700868 0.95139685965217 NA NA
"LINC00474" 0 NA NA NA NA NA NA
"LINC00475" 1.23479819510048 0.419839402913446 1.22801558643625 0.341884425206554 0.732437871048278 NA NA
"LINC00477" 0.100393694424949 0.00346157309015524 5.86014315403565 0.000590697701262023 0.99952869145147 NA NA
"LINC00478" 1.02114142401837 -3.36416958978909 1.73789437256238 -1.93577333749513 0.052895467799535 NA NA
"LINC00479" 2.07615149935364 -2.96052310648975 1.24121018199452 -2.38519079962141 0.017070265378154 0.0588611894594274 NA
"LINC00482" 1.20873049052864 0.26667231291317 1.01732129366999 0.262131850156354 0.79321979219603 NA NA
"LINC00483" 0.253038253094162 0.00347494481473073 3.58620483166814 0.00096897555433674 0.999226869486383 NA NA
"LINC00485" 5.36440793686637 -0.433306776938764 0.614111638188303 -0.705583073164135 0.480447453751019 0.642632650090801 NA
"LINC00486" 0.689762730161951 1.78007121589535 1.48586840394404 1.19800058415024 0.230916789571508 NA NA
"LINC00487" 0.656490786149126 0.36414217422988 1.78372800038282 0.20414669397561 0.838238866073178 NA NA
"LINC00488" 0.733352076425942 0.724815147433312 1.7541815547497 0.413192776694505 0.679465379915633 NA NA
"LINC00489" 0.0305512586515401 0 5.86014315403565 0 1 NA NA
"LINC00492" 0 NA NA NA NA NA NA
"LINC00494" 1.33003429422235 0.548404366832583 1.07015250943134 0.512454404395122 0.608333023416918 NA NA
"LINC00499" 0 NA NA NA NA NA NA
"LINC00501" 0.816212755745675 -1.47957293857912 1.51009370612441 -0.979788825407645 0.327190369228743 NA NA
"LINC00502" 0 NA NA NA NA NA NA
"LINC00507" 0.939461147023118 0.962358325098839 1.39710434917393 0.688823512479834 0.490934337396308 NA NA
"LINC00511" 0.917253047243511 0.573253237058073 1.19516477021452 0.479643687083566 0.631480776358805 NA NA
"LINC00514" 6.21538044892345 -0.114412812874756 0.446740904661486 -0.25610552264394 0.797869357713169 0.880460499277832 NA
"LINC00515" 6.92228490945653 -0.0852508748325488 0.431991787910082 -0.19734373943769 0.84355855316554 0.908470843187741 NA
"LINC00518" 0.156655151596171 0.364139412366234 5.14809899415716 0.0707327914205835 0.943610422409112 NA NA
"LINC00520" 0.258142538270808 -0.357207868562427 3.14970141652394 -0.113410073313123 0.909705453888313 NA NA
"LINC00521" 0.339107865160688 0.724808861884964 2.75676634486457 0.262919947218294 0.792612281393595 NA NA
"LINC00523" 0.0369409765422192 0 5.86014315403565 0 1 NA NA
"LINC00525" 0 NA NA NA NA NA NA
"LINC00528" 0.843543205883561 -1.55207945161712 1.34007099920776 -1.15820688048222 0.246779621161457 NA NA
"LINC00534" 0.0211671852774994 0 5.86014315403505 0 1 NA NA
"LINC00535" 2.9071941584294 0.179962452546186 0.641259950842695 0.280638845930879 0.778987418118038 0.868656415964013 NA
"LINC00536" 0.616142862518198 -0.717879530390391 1.83830004930159 -0.390512708011474 0.696157460154853 NA NA
"LINC00538" 0 NA NA NA NA NA NA
"LINC00539" 1.50581570451607 -0.484283784417957 1.02679747536344 -0.47164489204314 0.637180278058445 NA NA
"LINC00544" 0 NA NA NA NA NA NA
"LINC00547" 4.68083221843434 2.13075504215446 0.64154464901299 3.32128877613211 0.000896027759454255 0.00623441573859776 NA
"LINC00548" 0.866841284625118 -1.11953423866266 1.48387379215831 -0.754467289993906 0.450568679453257 NA NA
"LINC00550" 0.273094944942762 1.67171856244129 4.60924353902706 0.362688269406169 0.716837763570535 NA NA
"LINC00551" 2.16583980614842 0.351655180400997 0.829208822917587 0.42408518901631 0.671503686635931 0.793981660599029 NA
"LINC00552" 0.286276037611305 0 3.54372023586154 0 1 NA NA
"LINC00554" 0.538784561874358 0.702374853029164 1.42998030776973 0.491177989803667 0.623300564827408 NA NA
"LINC00558" 0.113406787531939 1.08547911001703 5.86014315403395 0.185230817999696 0.853047998052317 NA NA
"LINC00559" 0.292738186226813 -1.17606250602912 3.11603090077718 -0.377423248831003 0.705859092169844 NA NA
"LINC00563" 0 NA NA NA NA NA NA
"LINC00565" 4.87627703895976 1.54526593921943 0.4528536412983 3.41228555607779 0.000644205909249952 0.00481120517283827 NA
"LINC00568" 1.85034940095173 -0.287933120984728 0.932529507956746 -0.308765694305604 0.757499766826569 NA NA
"LINC00570" 0 NA NA NA NA NA NA
"LINC00571" 1.84493494429063 1.70910824391435 0.92025281093377 1.85721599935145 0.0632804296253586 NA NA
"LINC00572" 0.0184888725645659 0 5.86014315403565 0 1 NA NA
"LINC00575" 0.110627872594254 -0.717877690529077 5.86014315403565 -0.12250173274943 0.902501673793405 NA NA
"LINC00578" 0.709068839336833 2.56140724659797 1.20361910936872 2.12808788649208 0.0333297974739696 NA NA
"LINC00581" 0.221575789793049 1.08547047264112 4.79683577826877 0.22628885432323 0.820976766543317 NA NA
"LINC00582" 0 NA NA NA NA NA NA
"LINC00583" 0 NA NA NA NA NA NA
"LINC00587" 0.0540346117644574 0 5.86014315403565 0 1 NA NA
"LINC00588" 0 NA NA NA NA NA NA
"LINC00589" 0.420881944025576 1.71780574585887 1.8719299249487 0.917665625707626 0.358793949028507 NA NA
"LINC00592" 0.314657281003737 -0.717880471939006 3.09856721617146 -0.231681426238675 0.816785458625771 NA NA
"LINC00593" 0 NA NA NA NA NA NA
"LINC00595" 0.290896563833702 -0.357207840279447 2.51219748757748 -0.142189394761279 0.886930408431614 NA NA
"LINC00597" 2.2554908040812 -0.413586962324263 1.10822248271726 -0.373198494683291 0.709000716448646 0.819551387087493 NA
"LINC00601" 0.0256996241872445 0 5.86014315403565 0 1 NA NA
"LINC00602" 0 NA NA NA NA NA NA
"LINC00603" 0 NA NA NA NA NA NA
"LINC00605" 10.6535256845854 0.0438977898346791 0.543888924707271 0.0807109463725622 0.935671831273838 0.965324019075245 NA
"LINC00606" 0.0870349110577984 0.00347847096167678 5.86014315403396 0.000593581226643294 0.999526390731491 NA NA
"LINC00608" 0 NA NA NA NA NA NA
"LINC00609" 0.196453055864772 1.08546312838575 5.75178256353838 0.188717691671223 0.850314084793084 NA NA
"LINC00612" 0.744094398664231 -0.631940993398817 1.48739033857182 -0.424865603205142 0.670934650616214 NA NA
"LINC00613" 0.018796604754551 0 5.86014315403565 0 1 NA NA
"LINC00615" 0.633530498660866 -1.22765255077464 2.57174264491722 -0.477362131549581 0.633104274918005 NA NA
"LINC00616" 0.12213678877367 0.724792579124585 5.86014315403565 0.123681719042213 0.901567286601363 NA NA
"LINC00618" 3.88330157634691 -0.124871138131423 0.670023473607376 -0.186368303574683 0.852155947034037 0.913705872935233 NA
"LINC00619" 0.0877879242986371 1.08546220991776 5.86014315403565 0.185227934094109 0.853050259938746 NA NA
"LINC00620" 0.837953153871576 -1.53584657650238 1.34394536779479 -1.14278944167386 0.253126023568269 NA NA
"LINC00622" 5.88014675135029 -0.0624683260386815 0.605327500880944 -0.103197568172221 0.917806169925995 0.953956811970262 NA
"LINC00623" 1.39702666505387 -0.593243984003833 0.991660911560784 -0.598232699391288 0.549684675660903 NA NA
"LINC00626" 0.351158979667524 0.514725948551789 2.71784310536432 0.189387660949174 0.849788994607637 NA NA
"LINC00628" 0.534444818436927 -0.698061539452608 1.69629275908793 -0.411521853001333 0.680689920642008 NA NA
"LINC00629" 1.41470342796339 -0.892493182656941 1.21150157211296 -0.736683470497159 0.461314861122757 NA NA
"LINC00633" 0.0230140556043241 0 5.86014315403565 0 1 NA NA
"LINC00634" 3.91723925172889 0.0746949625473593 0.554371597857883 0.134738076113538 0.892818967289811 0.938401117039927 NA
"LINC00635" 0.109293166994401 -0.357208058516187 5.86014315403565 -0.0609555174893964 0.951394635042324 NA NA
"LINC00636" 0.180381380676785 1.08546221174511 5.86014315403565 0.185227934405936 0.853050259694176 NA NA
"LINC00637" 0.523697875990411 0.00346970256937881 1.95013658085853 0.00177921003248465 0.998580396533635 NA NA
"LINC00640" 1.23159252949046 0.560647044980584 1.00739497324929 0.556531509356505 0.577847560328446 NA NA
"LINC00642" 0.102310971706855 0.00346157349377248 5.86014315403566 0.000590697770137002 0.999528691396515 NA NA
"LINC00643" 3.17199241264357 0.0815654719301831 0.672369590192562 0.121310471383489 0.903445126309705 0.945396576979149 NA
"LINC00644" 0 NA NA NA NA NA NA
"LINC00645" 0.347568046593088 -0.717876685928917 2.30447172534139 -0.311514642611886 0.755409413086692 NA NA
"LINC00656" 0.0242417270208448 0 5.86014315403565 0 1 NA NA
"LINC00658" 0.192346635091791 -0.35719645072662 4.91742951993787 -0.0726388551738985 0.942093506416457 NA NA
"LINC00659" 1.84424974608102 0.546894718534025 0.934199828764105 0.58541513463724 0.558268614685119 NA NA
"LINC00661" 0.0661455822055291 0.00346157198507761 5.86014315403565 0.000590697512686829 0.999528691601931 NA NA
"LINC00668" 1.67378623453227 0.693954212093935 0.934163907883235 0.74286129686427 0.45756565983772 NA NA
"LINC00670" 1.59999171121325 -0.237957561121011 0.912974849666856 -0.260639776887438 0.794370312062012 NA NA
"LINC00671" 0.611336639055803 -1.81379823142434 1.69533901134862 -1.06987347031051 0.284676266094733 NA NA
"LINC00675" 0.0619194242189445 0.00346157236298431 5.86014315403565 0.000590697577174452 0.999528691550477 NA NA
"LINC00676" 0 NA NA NA NA NA NA
"LINC00681" 0.0619901542813421 0 5.86014315403566 0 1 NA NA
"LINC00682" 0 NA NA NA NA NA NA
"LINC00683" 3.86627758992223 -0.458244683490624 0.706215316511224 -0.648873895505976 0.516419888991399 0.672408570383391 NA
"LINC00684" 0.0369409765422192 0 5.86014315403565 0 1 NA NA
"LINC00685" 0 NA NA NA NA NA NA
"LINC00687" 0 NA NA NA NA NA NA
"LINC00689" 0.36613793481946 0.00346876011463105 2.4725592649834 0.00140290271855398 0.998880645947731 NA NA
"LINC00690" 0.0346990906059733 0 5.86014315403565 0 1 NA NA
"LINC00691" 0.774731796360448 1.05764818611514 1.49186857791441 0.708941928111185 0.478360514715062 NA NA
"LINC00692" 0 NA NA NA NA NA NA
"LINC00696" 1.87448202897886 -0.902589279959095 0.92108863420295 -0.979915771884577 0.32712769696784 0.49875329044823 NA
"LINC00700" 0.301637869558005 1.86497195273446 3.08886294331668 0.60377296984629 0.545994592683417 NA NA
"LINC00701" 0.132201862644287 0 5.86014315403396 0 1 NA NA
"LINC00702" 0.018689041248177 0 5.86014315403565 0 1 NA NA
"LINC00703" 0.0869807723302417 0 5.86014315403566 0 1 NA NA
"LINC00704" 0.208916286163422 -1.23306070481013 5.85461872285325 -0.210613323118195 0.833189015160438 NA NA
"LINC00705" 0 NA NA NA NA NA NA
"LINC00706" 0.10565750865207 0.00346157369392153 5.86014315403565 0.000590697804291296 0.999528691369264 NA NA
"LINC00708" 0 NA NA NA NA NA NA
"LINC00709" 0 NA NA NA NA NA NA
"LINC00710" 0 NA NA NA NA NA NA
"LINC00837" 0.226004127288701 -0.328395956362266 3.61649461113783 -0.0908050451259887 0.927647501185318 NA NA
"LINC00838" 0.48312902329578 2.51845712487458 1.8707860727966 1.34620262653003 0.178237178254778 NA NA
"LINC00839" 5.81903127338636 0.917894576555396 1.15550595237257 0.794365943914619 0.426982424262979 0.594932513087834 NA
"LINC00840" 0.0625155217064802 0 5.86014315403566 0 1 NA NA
"LINC00841" 0 NA NA NA NA NA NA
"LINC00842" 9.04394397545527 0.404426660610738 0.48126009914315 0.840349452054702 0.400712481837755 0.570355448514418 NA
"LINC00844" 0 NA NA NA NA NA NA
"LINC00845" 0.0725301024154968 0.724792577891686 5.86014315403565 0.123681718831826 0.901567286767948 NA NA
"LINC00850" 0.68274222376014 1.84956822523239 1.57481589723184 1.17446631602049 0.24020829623607 NA NA
"LINC00851" 0 NA NA NA NA NA NA
"LINC00853" 1.22963452229278 -0.162591229671411 1.08748201814086 -0.14951164889087 0.881149918193817 NA NA
"LINC00854" 0.357946821159973 -1.64045428935735 1.93003115984138 -0.849962593086928 0.395345883688956 NA NA
"LINC00856" 0.259610686811637 0.724808664803577 2.81484210270872 0.257495318869252 0.796796428511254 NA NA
"LINC00861" 0.449803242289215 0.00346631157583265 1.76493027616049 0.00196399349178451 0.998432960922803 NA NA
"LINC00864" 0.660686621585419 -0.717875085791868 2.05509509378034 -0.349314777678409 0.726853005402042 NA NA
"LINC00865" 1.05770372919203 -0.676215708194982 1.4230458865517 -0.475188969368778 0.634652288622619 NA NA
"LINC00866" 0.0670108819325015 0.724792577891686 5.86014315403565 0.123681718831826 0.901567286767948 NA NA
"LINC00867" 1.96920306399111 0.529394812836366 0.941399100399647 0.56234896826609 0.573878281030838 0.719126194414102 NA
"LINC00870" 0.0807593161176906 -0.357208058881321 5.86014315403565 -0.0609555175517045 0.951394634992701 NA NA
"LINC00871" 3.09291449801353 -1.53336690181205 1.11842051776701 -1.37101106198722 0.170371507688544 0.316209518269938 NA
"LINC00879" 0 NA NA NA NA NA NA
"LINC00880" 0.558693776030659 0.159304699152206 1.82680668428532 0.0872039173726415 0.930509425608181 NA NA
"LINC00881" 0.0827349542779093 0 5.86014315403566 0 1 NA NA
"LINC00882" 1.189083890322 0.31077293894434 1.2152720495218 0.255722937976419 0.798164781998023 NA NA
"LINC00885" 0 NA NA NA NA NA NA
"LINC00887" 0.890108024371394 1.34385647268879 1.28265871273421 1.0477116471802 0.294771479715448 NA NA
"LINC00891" 0 NA NA NA NA NA NA
"LINC00892" 0.516077459723821 -0.717879646636 1.78513637134126 -0.402142748397772 0.687578973632811 NA NA
"LINC00895" 0 NA NA NA NA NA NA
"LINC00896" 0.568748412121465 0.00346648983890508 2.18317569396684 0.00158781991228862 0.998733103538994 NA NA
"LINC00898" 0 NA NA NA NA NA NA
"LINC00899" 7.64193860339166 0.511577605128917 0.441993228413679 1.15743312847796 0.247095445601205 0.410902332622626 NA
"LINC00900" 7.15384565813115 -0.449307871448009 0.444477608868643 -1.01086727988764 0.312079956329241 0.482972623769259 NA
"LINC00904" 0.221845880094195 -0.717873522254444 3.64831971164529 -0.196768260183728 0.84400889020516 NA NA
"LINC00905" 0.0240745068936018 0 5.86014315403565 0 1 NA NA
"LINC00906" 0.465091899759021 -0.717879769431706 1.7365250342851 -0.413400184424779 0.679313439533235 NA NA
"LINC00907" 2.92605977056222 0.189578394022779 0.7513063300499 0.2523316874093 0.800784697362223 0.882013818777829 NA
"LINC00908" 1.24029554115438 0.162531065262055 1.14877321024231 0.141482290684487 0.887488949298216 NA NA
"LINC00911" 0 NA NA NA NA NA NA
"LINC00917" 1.91437196668038 -1.43234342994031 1.03123917681572 -1.38895366093745 0.164846841461366 0.308902189405083 NA
"LINC00919" 0.024493115736245 0 5.86014315403565 0 1 NA NA
"LINC00920" 2.40075189113709 0.413948692078005 0.775619890956888 0.533700459341383 0.593548791318596 0.735026869243905 NA
"LINC00921" 0.845845941175745 -0.717878923138101 1.684023227108 -0.426288017636743 0.669897988032252 NA NA
"LINC00922" 0.885042572894587 -0.827978023980201 1.32077558328903 -0.626887742668854 0.530732822510931 NA NA
"LINC00923" 4.66951185509473 0.926871076605027 0.51236913047453 1.80899086513391 0.0704524225283724 0.169018565302059 NA
"LINC00924" 2.3545590427836 0.720493916864852 0.794312191908234 0.907066420740637 0.364371673976805 0.535243916899445 NA
"LINC00927" 0.432930295062728 -0.425761190489745 2.14418493226876 -0.198565517405836 0.842602629561372 NA NA
"LINC00928" 0.0683054590185594 0.00346157236298455 5.86014315403565 0.000590697577174493 0.999528691550477 NA NA
"LINC00929" 0 NA NA NA NA NA NA
"LINC00930" 1.56166218157407 0.608302407435918 0.87586480736065 0.694516325263702 0.487358466446496 NA NA
"LINC00933" 2.30422503719141 1.78596207847465 0.775156071654245 2.30400321146071 0.0212224633130654 0.0692216467399481 NA
"LINC00934" 0.57434474352786 -0.617686177473515 1.79183128493131 -0.344723402626154 0.730302322625332 NA NA
"LINC00935" 0.0192958731864186 0 5.86014315403565 0 1 NA NA
"LINC00939" 0.510652466062239 -0.294933918808541 2.17783654747354 -0.135425185673685 0.892275712269557 NA NA
"LINC00940" 0.719099294834656 0.369519233453555 1.45326549645644 0.254268221707988 0.799288348574667 NA NA
"LINC00942" 3.85112275886936 0.896873401291528 0.529007302674519 1.69538945257878 0.0900015654514418 0.200599621678691 NA
"LINC00943" 0.165387607761201 0.724797754134622 5.08346415289737 0.14257949546502 0.886622292258729 NA NA
"LINC00944" 0.062384306289987 0 5.86014315403566 0 1 NA NA
"LINC00945" 0.0496353133192049 1.08547910691209 5.86014315403396 0.185230817469856 0.853047998467877 NA NA
"LINC00948" 2.01879163431916 -0.569478933874766 0.906004003543702 -0.628561167111108 0.529636390071608 0.683713804732189 NA
"LINC00951" 7.43676109515401 0.417552154528531 0.469143321415051 0.890031117290748 0.373449177726971 0.543417201684405 NA
"LINC00955" 0.0194253706914369 0 5.86014315403565 0 1 NA NA
"LINC00957" 4.84293682064818 0.503352666141408 0.538781242555874 0.934243114614756 0.350178500333224 0.520712580686178 NA
"LINC00958" 3.70562459122616 -0.127029948250364 0.658042835806824 -0.193042065558867 0.846926024080287 0.910796537217381 NA
"LINC00961" 1.72206987432112 -0.79182098837349 1.22345855218499 -0.647198866655 0.517503244734647 NA NA
"LINC00964" 0.281409810383069 0.724812543431559 2.81292317956245 0.25767235618013 0.79665978240253 NA NA
"LINC00965" 1.41192780260809 -2.88573355291523 1.22312469846044 -2.35931263308437 0.01830882397733 NA NA
"LINC00967" 0.694687415897036 -0.721447753087095 1.47327075076122 -0.489691221192258 0.624352414885661 NA NA
"LINC00968" 0.0510372642196262 0.00346157198507785 5.86014315403565 0.00059069751268687 0.999528691601931 NA NA
"LINC00970" 1.38234904116767 1.34674668971197 1.12305705231 1.19917922864369 0.230458262142363 NA NA
"LINC00971" 0.885843901894038 -0.951148244705835 1.44983614461009 -0.656038441476178 0.511799390560772 NA NA
"LINC00974" 0.139838676425493 0 5.86014315403565 0 1 NA NA
"LINC00977" 0.207153858526351 -0.357207929389391 4.21148669282185 -0.0848175372364881 0.93240645108256 NA NA
"LINC00982" 0.895111414144319 -1.35149665388818 1.75695867998207 -0.769225064474467 0.441759713437906 NA NA
"LINC00989" 0.814425817234556 -1.20804026777852 1.49615274341414 -0.807431108285 0.41941815042903 NA NA
"LINC00992" 13.1068233998577 1.4412019948794 0.616987617682907 2.33586858726893 0.0194980915932754 0.0651177917083574 NA
"LINC00993" 0.0273241917942086 1.08546220877086 5.86014315403565 0.185227933898397 0.853050260092246 NA NA
"LINC00994" 2.32958090247287 0.154244870029381 0.709755842074703 0.217321029128136 0.827958169817565 0.899107719696271 NA
"LINC00996" 1.32425556097743 0.574990183089989 1.00969023236185 0.569471868362026 0.569035956555482 NA NA
"LINC01005" 0.218881444336632 -0.35720136229954 3.64827976883861 -0.0979095313222788 0.92200413145376 NA NA
"LINC01007" 0.104605885318005 -0.717877689765001 5.86014315403566 -0.122501732619045 0.90250167389666 NA NA
"LINC01010" 0.108489142829089 1.08546221027387 5.86014315403565 0.185227934154877 0.853050259891085 NA NA
"LINC01013" 2.75410015568928 -0.088651656978151 0.766436836795383 -0.11566727057225 0.90791624640153 0.948484724332184 NA
"LINC01014" 0.104321866077432 0.724792578269593 5.86014315403565 0.123681718896313 0.901567286716887 NA NA
"LINC01015" 0 NA NA NA NA NA NA
"LINC01016" 0.428736864319103 1.54991318790903 2.43093573975069 0.637578839524564 0.523747873821291 NA NA
"LINC01019" 0.0436670977122817 0 5.86014315403565 0 1 NA NA
"LINC01020" 0 NA NA NA NA NA NA
"LINC01023" 7.62008518387436 -0.175258961275434 0.437173110136975 -0.400891448288122 0.688500046342872 0.804227784574014 NA
"LINC01024" 6.98359222016909 -0.638884923539769 0.540269075824623 -1.18253098710976 0.236995077701599 0.398982503124769 NA
"LINC01028" 0.0594573244811063 0 5.86014315403396 0 1 NA NA
"LINC01029" 0.356676470030138 0.00346645222406105 2.10197394502976 0.00164914138553319 0.998684176146336 NA NA
"LINC01030" 0.943752999978851 -0.812638335218846 1.50292509324101 -0.540704482793893 0.588711288172947 NA NA
"LINC01049" 0.0434465469573073 0 5.86014315403504 0 1 NA NA
"LINC01056" 0.28931790363476 1.47201492445631 3.08778395103159 0.47672212428092 0.633560006304772 NA NA
"LINC01060" 2.01396830320951 0.202654760730866 0.823658942711212 0.246042081524416 0.805649657203824 0.884675663622818 NA
"LINC01069" 0.101395057689472 0.00346157309015524 5.86014315403565 0.000590697701262023 0.99952869145147 NA NA
"LINC01070" 0.0211066995266347 0 5.86014315403565 0 1 NA NA
"LINC01080" 0 NA NA NA NA NA NA
"LINC01081" 0.447975298661457 -0.349641730292705 2.02230028491461 -0.172893082644979 0.862735469023615 NA NA
"LINC01082" 0.2412231794699 0 4.75404325258142 0 1 NA NA
"LINC01085" 0.277408909661972 0.00346393237049196 3.98865578939765 0.00086844605134881 0.999307080390838 NA NA
"LINC01087" 9.90070740097459 1.3121260432351 0.634733567259646 2.06720758270274 0.0387145980104217 0.109039589976123 NA
"LINC01088" 1.11483173552848 0.506746340729205 1.15859974726781 0.437378259337797 0.661837048280969 NA NA
"LINC01091" 6.07816369995338 -0.0795845643463829 0.469017398400245 -0.169683607938288 0.86525896608705 0.921801851543109 NA
"LINC01093" 0 NA NA NA NA NA NA
"LINC01094" 2.40323063540887 -1.40209722250305 0.898891200693477 -1.55980748440007 0.118805382266592 0.244807811147376 NA
"LINC01095" 0.0600511233389051 0.00346157236298447 5.86014315403565 0.000590697577174479 0.999528691550477 NA NA
"LINC01096" 1.23568938928809 -1.92509803980563 1.21815351625312 -1.58034107698262 0.114028777616483 NA NA
"LINC01097" 3.40344886817693 0.0328073958497008 0.723372426770694 0.0453533956169173 0.963825627643794 0.980128606790789 NA
"LINC01098" 0.418172963854625 -0.357199736494321 2.39243825168732 -0.149303638763675 0.881314044138836 NA NA
"LINC01099" 3.4838989678076 -0.888176932901582 0.795857788802624 -1.11599954840908 0.264422327908999 0.429917919662286 NA
"LINC01100" 0 NA NA NA NA NA NA
"LINC01101" 0.088298024112472 0 5.86014315403396 0 1 NA NA
"LINC01102" 1.46048139095006 -0.154356093238282 1.0637376101482 -0.145107300678009 0.884626154193347 NA NA
"LINC01103" 0.0733219207290986 1.08547857852018 5.86014315403504 0.185230727302756 0.853048069187143 NA NA
"LINC01104" 0.228314269312708 -0.357199738154476 4.14338689162341 -0.0862096027953891 0.93129979720299 NA NA
"LINC01105" 1.27795533941976 0.419295036954111 0.935061762729437 0.448414269160352 0.653854245591383 NA NA
"LINC01107" 1.05496625409431 -0.969843633033531 1.14173186639844 -0.849449561299251 0.395631185111126 NA NA
"LINC01111" 0.0228828401878309 0 5.86014315403565 0 1 NA NA
"LINC01114" 2.67613789311636 -0.0735509740159846 0.678750684668862 -0.108362283349839 0.913708318440767 0.951601455036467 NA
"LINC01115" 0.0382989282210932 0.00346157198507785 5.86014315403565 0.00059069751268687 0.999528691601931 NA NA
"LINC01116" 7.37536794207254 0.709377256954535 0.477082294287487 1.48690753240796 0.137039234577349 0.270048882681354 NA
"LINC01118" 1.00823365977108 -0.797285380787026 1.16576674607014 -0.683915014281131 0.494028832508617 NA NA
"LINC01119" 4.61561578388647 -2.68227332207375 0.923081602378109 -2.9057813688015 0.00366337317835088 0.0184761429864653 NA
"LINC01120" 0.409880834844925 -0.342253628395665 2.10458175361068 -0.162623109227515 0.870815190672571 NA NA
"LINC01121" 0.190300394224696 1.08546957764892 4.92311877293669 0.220484133678827 0.825494127848483 NA NA
"LINC01124" 0.692119697641746 -2.80516174197109 2.20840425937144 -1.27022112462756 0.204005874918981 NA NA
"LINC01127" 0.665723734367066 -0.613536252138942 1.53745153971297 -0.399060546814688 0.689848591816562 NA NA
"LINC01132" 0.762975294561694 1.88326729916849 1.21701921025806 1.54744254100078 0.121756569782036 NA NA
"LINC01133" 0.380545188591748 -0.405061569345088 2.55038358545696 -0.15882378307909 0.873807710457739 NA NA
"LINC01135" 0.252643423473848 -1.00331088493167 3.57927827197452 -0.280310947820827 0.779238952196041 NA NA
"LINC01136" 1.28899726161081 2.65079672686394 1.16480944385125 2.27573423348931 0.0228619211003276 NA NA
"LINC01139" 6.86715466386601 0.506097373699353 0.561322856449703 0.901615474738292 0.367261167741832 0.537960020354233 NA
"LINC01141" 0.765020886167244 0.909172768040088 1.37212926450316 0.662599939787228 0.507586808761738 NA NA
"LINC01142" 0.118330761264445 1.08546221065648 5.86014315403565 0.185227934220167 0.853050259839877 NA NA
"LINC01146" 0.134080219378061 0.00347847239134617 5.86014315403396 0.00059358147060822 0.999526390536835 NA NA
"LINC01150" 1.20147309960246 2.13291826818511 1.22861579608126 1.73603357126628 0.0825578987615088 NA NA
"LINC01158" 1.15101648857602 -1.06338252577506 1.34475654016003 -0.790762114939047 0.429082821443282 NA NA
"LINC01159" 0.818045372520362 -0.717877057501395 1.80860318332565 -0.396923473385337 0.691423893822737 NA NA
"LINC01164" 1.10407798613537 0.348989519559375 1.08964292888832 0.3202787907002 0.748756999611407 NA NA
"LINC01168" 0.301970496220927 0.364136028042965 2.75205165712792 0.132314387013717 0.894735628234069 NA NA
"LINC01169" 0.655236319602791 -0.374746745942823 1.74269245532273 -0.215038944363493 0.829736955521679 NA NA
"LINC01176" 5.42821978125533 0.937991749079022 0.506792598069801 1.85083948078861 0.0641926493560738 0.158044922822791 NA
"LINC01180" 0.522287525893714 -1.49981969284813 1.96727336042519 -0.762384995913313 0.445830258548073 NA NA
"LINC01185" 0.0920757350289036 0.00346157276652083 5.86014315403566 0.000590697646035656 0.999528691495534 NA NA
"LINC01186" 3.01644156191593 0.921766478447334 0.667424507549122 1.38107975961535 0.167254438175572 0.312056532964754 NA
"LINC01187" 0.0192958731864186 0 5.86014315403565 0 1 NA NA
"LINC01189" 0 NA NA NA NA NA NA
"LINC01191" 0.040463058463918 0 5.86014315403504 0 1 NA NA
"LINC01192" 0.33190693717564 0 3.02008517549511 0 1 NA NA
"LINC01193" 0.0240745068936018 0 5.86014315403565 0 1 NA NA
"LINC01194" 6.01441961631418 -0.118273725231619 0.639709889680975 -0.184886504241169 0.853318056556847 0.914454385554689 NA
"LINC01197" 0.220759999863421 0.961364091561823 4.83349878387509 0.198896107053757 0.842344014799889 NA NA
"LINC01203" 0 NA NA NA NA NA NA
"LINC01204" 1.75035055476789 0.474121970019227 1.12123414042039 0.422857236439001 0.672399424808293 NA NA
"LINC01205" 2.02519522530152 0.429025804038658 0.858869582180865 0.499523807734887 0.61741041893031 0.753636353521949 NA
"LINC01206" 4.81491087678157 0.541399562637569 0.507703235973998 1.06637012387547 0.286256361563821 0.454959508064905 NA
"LINC01207" 1.48317635361706 1.07147650121464 1.10431723847541 0.970261500847255 0.331916162174152 NA NA
"LINC01208" 1.21802513718849 2.01159913634106 1.14571692531521 1.75575579961657 0.0791301145275689 NA NA
"LINC01209" 0.935754150410865 0.186349331454041 1.28671736889434 0.144825379651298 0.884848743413085 NA NA
"LINC01210" 0.29898503138192 0.00346654716294724 2.30156219355325 0.0015061714050818 0.998798249544335 NA NA
"LINC01212" 0.730790590553434 0.582611676214771 1.37482205205519 0.423772425925113 0.671731789533877 NA NA
"LINC01213" 0.27311175526767 -0.717880652075956 2.82826497354088 -0.253823690068613 0.799631770638638 NA NA
"LINC01214" 0.0969633085780302 1.08546220990458 5.86014315403565 0.185227934091859 0.853050259940511 NA NA
"LINC01215" 0.236934821059063 -0.357202856427353 3.19853135248023 -0.111677147122653 0.911079399914707 NA NA
"LINC01216" 0 NA NA NA NA NA NA
"LINC01220" 2.07484480060309 -0.257889925520615 0.901554980739021 -0.286050136741763 0.774839721549419 0.865503068138626 NA
"LINC01222" 0 NA NA NA NA NA NA
"LINC01225" 0.344489978430886 -0.71787664770185 2.31353414804765 -0.310294381566683 0.75633710331356 NA NA
"LINC01226" 1.42558458640821 1.36796568007727 0.941962380506605 1.45225086307752 0.146431864699662 NA NA
"LINC01227" 0.0642651683364278 1.08546220914876 5.86014315403565 0.185227933962884 0.853050260041668 NA NA
"LINC01230" 0.136078828052245 0 5.86014315403566 0 1 NA NA
"LINC01233" 0 NA NA NA NA NA NA
"LINC01239" 10.5602753326168 0.247765691659251 0.424210792172463 0.584062678816812 0.559178143016295 0.707713503708412 NA
"LINC01242" 0 NA NA NA NA NA NA
"LINC01245" 0.0434783068024958 0 5.86014315400082 0 1 NA NA
"LINC01247" 0.629394395455694 0.364139717741743 1.68131596502742 0.216580182021768 0.828535531621234 NA NA
"LINC01248" 5.81245007927286 0.555661011209517 0.490888759120418 1.13194894135518 0.257655901062419 0.422446424356758 NA
"LINC01249" 2.50011646815742 -0.958253069288165 0.906628990390308 -1.05694068846798 0.290538657247291 0.459418694647586 NA
"LINC01250" 0.526084029477378 -1.6467335159885 1.57840595271658 -1.04328896704572 0.296814479386275 NA NA
"LINC01251" 0.121690272761902 0.724792578308997 5.86014315403565 0.123681718903037 0.901567286711563 NA NA
"LINC01254" 0.069970869392314 0.724792577891686 5.86014315403565 0.123681718831826 0.901567286767948 NA NA
"LINC01255" 0 NA NA NA NA NA NA
"LINC01257" 1.43550979210662 0.971368763353116 1.11767117182349 0.869100669178321 0.384792070737444 NA NA
"LINC01258" 0.557731495467752 2.45777732648173 1.63293780892294 1.5051261064883 0.132291658279815 NA NA
"LINC01260" 1.09340771281572 -0.873968257841749 1.36632956075878 -0.639646746247952 0.522402284272698 NA NA
"LINC01265" 0.0439924600719229 0 5.86014315403565 0 1 NA NA
"LINC01266" 1.67320045104868 -0.996152211670741 1.34222848433608 -0.742162920319397 0.457988631397578 NA NA
"LINC01267" 0.168254389138351 0.724792579294814 5.86014315403565 0.123681719071262 0.901567286578362 NA NA
"LINC01268" 0.597706361240696 2.43636023030378 1.59210904742877 1.5302722098329 0.125949364061347 NA NA
"LINC01271" 0.0687898138461729 0 5.86014315403565 0 1 NA NA
"LINC01272" 0.356368582710942 0.724812725579912 2.51930882870474 0.287703006999965 0.773574088050838 NA NA
"LINC01273" 6.50887161278812 -0.578229532080508 0.519922377202147 -1.11214588453016 0.266075430929769 0.431790960282046 NA
"LINC01276" 0.045723277334128 0.00346157198507777 5.86014315403565 0.000590697512686856 0.999528691601931 NA NA
"LINC01277" 3.27350837708856 -0.119094909260023 0.719146915328323 -0.165605812555909 0.868467172703196 0.923538434141577 NA
"LINC01280" 0.556128175244518 -0.181086143258294 1.88857061595414 -0.0958852910918593 0.923611676757364 NA NA
"LINC01281" 0.043228230141501 0 5.86014315403565 0 1 NA NA
"LINC01282" 0 NA NA NA NA NA NA
"LINC01284" 0.949693346144161 -1.76759838629379 1.48366833307933 -1.19137029946927 0.233508247228001 NA NA
"LINC01285" 1.55932522310806 -1.24772350810404 1.19110523825757 -1.04753422957764 0.294853253607712 NA NA
"LINC01289" 1.02410069523454 -0.379171885268784 1.41690277232886 -0.267606142548205 0.789002502297811 NA NA
"LINC01299" 0.693795886239432 0.724815357385625 1.85300986283838 0.391155693189552 0.695682156145333 NA NA
"LINC01300" 0.388379585351095 2.74591820043786 3.27345481259417 0.838844082977201 0.401556809491688 NA NA
"LINC01301" 5.75784504573911 1.47980294232697 0.524013112256906 2.82398075107989 0.00474312333643685 0.0224396235022644 NA
"LINC01304" 0 NA NA NA NA NA NA
"LINC01305" 2.38030146845834 0.767971488549053 0.734387063549754 1.04573123175259 0.295685138965943 0.465360782286286 NA
"LINC01310" 3.78160566083051 0.354472847747685 0.766073078092306 0.462714142925375 0.643569279439486 0.77397685124855 NA
"LINC01312" 0.197850501474745 0.00347816364329156 4.21574980946573 0.000825040336948352 0.999341713127791 NA NA
"LINC01314" 0.388417244925578 -0.357204699329745 2.53580521124778 -0.140864407780745 0.887977060200034 NA NA
"LINC01330" 0.135224240311602 -0.357208058516186 5.86014315403565 -0.0609555174893963 0.951394635042324 NA NA
"LINC01333" 0 NA NA NA NA NA NA
"LINC01335" 0.0262979066426911 0.00346157160717106 5.86014315403565 0.000590697448199233 0.999528691653385 NA NA
"LINC01338" 0.263948878928053 -1.16606522873401 3.614583150886 -0.322600194838009 0.746998046152314 NA NA
"LINC01340" 1.06975983826053 1.16686848088651 1.43512459945175 0.813078168496503 0.416173242441382 NA NA
"LINC01342" 1.60705710334165 -0.125129311446904 0.962096321989489 -0.130059026925863 0.896519726487466 NA NA
"LINC01343" 0.133741261545873 0.00347847173023854 5.86014315403396 0.000593581357793975 0.999526390626848 NA NA
"LINC01344" 0 NA NA NA NA NA NA
"LINC01346" 0 NA NA NA NA NA NA
"LINC01349" 0.0228828401878309 0 5.86014315403565 0 1 NA NA
"LINC01350" 0 NA NA NA NA NA NA
"LINC01352" 1.48644555205989 0.0210376706181881 0.870072065387376 0.0241792277388214 0.980709647149451 NA NA
"LINC01353" 0.102836107017433 0 5.86014315403566 0 1 NA NA
"LINC01354" 0.210200623159151 -0.717867678853994 4.85222641227424 -0.147946039170404 0.882385353964775 NA NA
"LINC01358" 0 NA NA NA NA NA NA
"LINC01359" 0.716836596455881 -0.323612884821865 1.26336221102062 -0.256152101114716 0.797833392718432 NA NA
"LINC01360" 0.302103333366422 0.724809562059734 2.53967795702235 0.285394280032866 0.77534208927582 NA NA
"LINC01361" 3.89756790924588 -0.0519941305377618 0.73446699847456 -0.0707916497892352 0.943563577655115 0.969548946751857 NA
"LINC01363" 0.161626704575416 0.0034615743094862 5.86014315403565 0.000590697909333896 0.999528691285452 NA NA
"LINC01364" 0 NA NA NA NA NA NA
"LINC01365" 0.393138594538461 -0.318865718706006 2.78864523261602 -0.114344311343928 0.908964857448929 NA NA
"LINC01366" 0.441404042868482 0.688008240206079 1.93238310856872 0.356041323873749 0.721809618254625 NA NA
"LINC01370" 0.0721270822564541 0.00346157282720053 5.86014315403566 0.000590697656390302 0.999528691487272 NA NA
"LINGO3" 2.08366053014652 -0.417677081572848 0.920369401062154 -0.453814610840851 0.64996226652284 0.778870086417939 NA
"LINGO4" 0.637249104373927 0.393727079460981 1.56057111909816 0.252296787145793 0.800811671317731 NA NA
"LIPC" 0.021951671824122 0 5.86014315403565 0 1 NA NA
"LIPF" 0.0898521406437476 0 5.86014315403566 0 1 NA NA
"LIPI" 0.895455921477226 -0.626388882335767 1.74741288926013 -0.358466442696886 0.71999427642214 NA NA
"LIPJ" 2.08013063533132 0.0208505719346285 0.807470620207396 0.0258220812161229 0.979399249456285 0.987915764668948 NA
"LIPK" 0.0621970070011099 -0.357208059272 5.86014315403565 -0.0609555176183715 0.951394634939607 NA NA
"LIPM" 0.0432158609239397 0 5.86014315403566 0 1 NA NA
"LIPN" 2.73146221813463 0.984359646633015 0.682926783110802 1.44138386570396 0.149476265852887 0.287329775533656 NA
"LKAAEAR1" 1.5169603840566 0.25689162076804 0.91264041007452 0.28148175111714 0.778340922995191 NA NA
"LL22NC01-81G9.3" 0.469501187937045 -0.438864765334052 2.0470612911087 -0.214387701648327 0.830244731382847 NA NA
"LMAN1L" 0.872119867913909 0.891060507005865 1.4544894293812 0.612627695331521 0.540122541332841 NA NA
"LMF1-AS1" 0.138226039763077 0 5.86014315399995 0 1 NA NA
"LMO1" 3.63946804070851 -2.5732224105475 0.946842947901127 -2.71768661978376 0.00657400704794265 0.0286934953062157 NA
"LMO7-AS1" 1.96713918197712 -0.969751140253423 1.16737826471799 -0.830708579697338 0.406138278332959 0.575664666113281 NA
"LMO7DN" 0.497488228137867 -1.05592623271568 1.96162387277761 -0.538291895489889 0.590375545658164 NA NA
"LMOD2" 1.60222251166615 0.149170533447386 1.0067137378355 0.148175720506321 0.882204092510932 NA NA
"LMOD3" 2.20740447001369 -1.94910787643023 1.13758963678276 -1.71336641387007 0.0866451511320003 0.195307754719068 NA
"LMX1A" 1.89331614619168 -3.71667023590548 1.29042448879903 -2.88019195866663 0.00397433111738683 0.0196126250068808 NA
"LNX1-AS1" 0 NA NA NA NA NA NA
"LNX1-AS2" 5.99722120726695 0.230831571845246 0.51303299394099 0.449935139789073 0.652757208967981 0.780978145684931 NA
"LOC100093631" 4.01075149153883 0.353705470703436 1.02801017070157 0.344068065457026 0.730795098416521 0.835407544600978 NA
"LOC100101148" 0 NA NA NA NA NA NA
"LOC100127888" 0.0455937798291097 0.00346157233434239 5.86014315403565 0.000590697572286872 0.999528691554377 NA NA
"LOC100128006" 1.08875223037697 0.0375368021608208 1.3467942269515 0.0278712229453093 0.97776486028671 NA NA
"LOC100128127" 0.138167123398861 1.51198373870149 5.85322187520723 0.258316491487512 0.796162659701732 NA NA
"LOC100128164" 7.28169097866476 0.147931385090666 0.405386908172669 0.364914066311329 0.715175553915844 0.824437600871755 NA
"LOC100128176" 0.35551239316396 -1.51470387712728 2.50947677003742 -0.603593504117073 0.54611393263869 NA NA
"LOC100128233" 1.16011325589146 0.302907148240834 1.42313631435155 0.212844788785292 0.831448027676053 NA NA
"LOC100128239" 6.22436185694504 0.440462227982844 0.520406698779859 0.846380780677012 0.39734035662744 0.56761090011351 NA
"LOC100128494" 7.04632491301689 -0.316538032122474 0.50555033900874 -0.626125645060642 0.531232532523933 0.685041253370846 NA
"LOC100128505" 0 NA NA NA NA NA NA
"LOC100128531" 0.931363112296729 0.115884907962262 1.25201936036579 0.0925583993592592 0.926254394317822 NA NA
"LOC100128554" 0.0784258827290776 0 5.86014315403396 0 1 NA NA
"LOC100128568" 6.23749949378138 -0.0933243963857298 0.465740912788991 -0.200378351618019 0.841184689052158 0.907279150145703 NA
"LOC100128573" 2.12669807709096 0.824089825172693 0.742518973820311 1.10985692518091 0.26706068465625 0.432962744090619 NA
"LOC100128593" 0.560497606736227 1.93267184939654 1.57668435771042 1.22578234504912 0.220280592730749 NA NA
"LOC100128682" 0.875717406636052 1.80338980845024 1.40668426414215 1.28201463144255 0.199837513638429 NA NA
"LOC100128714" 0.496455817690716 0.724812871493454 2.1705839064059 0.33392529510348 0.738435931580459 NA NA
"LOC100128770" 1.47605353816149 -1.15638815295635 1.0541698986698 -1.09696563563002 0.272656414513078 NA NA
"LOC100128993" 0 NA NA NA NA NA NA
"LOC100129027" 0.0432897204907961 0 5.86014315403565 0 1 NA NA
"LOC100129046" 1.40395891827311 -0.346781865183932 1.16839966920989 -0.296800721809889 0.766618654365732 NA NA
"LOC100129055" 0.435337339510691 -0.388962374636435 2.40284114710642 -0.161876025431326 0.871403482729159 NA NA
"LOC100129138" 0.26838793505759 0.724808604778976 2.83230603426722 0.255907587672283 0.798022195557511 NA NA
"LOC100129148" 6.63059423906735 0.436031864704265 0.485511985294894 0.898086716519314 0.369139320242428 0.53949720522422 NA
"LOC100129175" 0.106400371407438 0.364122946634609 5.86014315403565 0.0621355037007674 0.950454923745797 NA NA
"LOC100129213" 0.368488563576023 -0.357207850423085 2.75833275708201 -0.129501362555317 0.896960946868156 NA NA
"LOC100129216" 0.0231714926561548 0.00346157160717098 5.86014315403565 0.000590697448199219 0.999528691653385 NA NA
"LOC100129316" 4.89450290282105 1.57804710386997 0.546560840364893 2.88723045510622 0.00388649450261283 0.0193002207791663 NA
"LOC100129345" 0.708016698110709 1.32459927130178 1.43078315946428 0.92578617698977 0.354557112202598 NA NA
"LOC100129427" 0 NA NA NA NA NA NA
"LOC100129520" 15.3633747633005 1.30783904777598 0.379185881832743 3.44907105046929 0.000562518669641622 0.00431145186185294 NA
"LOC100129617" 5.85225795727347 -0.22285841726358 0.465538001708362 -0.478711547598192 0.63214384962482 0.765325753990984 NA
"LOC100129620" 0.231540104386622 0.00346430465599843 3.60571361190227 0.000960781977959352 0.999233407011429 NA NA
"LOC100129636" 0.978484314225588 0.487731648867945 1.38350001417797 0.352534617903665 0.724437361359923 NA NA
"LOC100129697" 0.0642616006148646 0 5.86014315403565 0 1 NA NA
"LOC100129722" 10.4912559928336 -0.0352344952529511 0.495111490660936 -0.0711647697893575 0.943266619934897 0.969548946751857 NA
"LOC100129924" 7.47420622649742 0.590848396517814 0.460075093358242 1.28424338775875 0.199056808326902 0.35323916178073 NA
"LOC100129931" 2.02692107215449 1.26663356158132 0.83833861985935 1.51088537683476 0.130817657179171 0.260905528227705 NA
"LOC100129935" 0.203349076854708 0 4.22599835492283 0 1 NA NA
"LOC100129940" 2.07089713188571 0.218245538316927 0.893940893863666 0.244138667125582 0.807123426380718 0.885569970519946 NA
"LOC100130075" 0.13972844821665 0 5.86014315403565 0 1 NA NA
"LOC100130264" 0.685975067521015 0.00346792993862592 1.58630859718962 0.00218616348973326 0.99825569529358 NA NA
"LOC100130298" 0.0616710295489879 0 5.86014315403566 0 1 NA NA
"LOC100130301" 0.380655746832906 -0.63889179305683 2.29497890812016 -0.278386782029362 0.780715465052703 NA NA
"LOC100130331" 0.159118388687081 0.724809478527362 5.86014315403396 0.12368460282893 0.901565003204588 NA NA
"LOC100130370" 0.06383221238271 0.00347847101766515 5.86014315403397 0.000593581236197389 0.999526390723868 NA NA
"LOC100130417" 1.44108867526489 -0.504289910756249 1.44569848526532 -0.348820944267434 0.727223738610117 NA NA
"LOC100130451" 4.27496443982793 -0.0952422124033833 0.620471076699929 -0.153499842264919 0.878004114688016 0.929307039796124 NA
"LOC100130452" 0.0438252399446799 0 5.86014315403565 0 1 NA NA
"LOC100130476" 2.7848464570072 0.781195548174317 0.625882852340986 1.24814978594223 0.211976208937606 0.369368361766857 NA
"LOC100130539" 1.29025545784357 -0.986501354116441 1.17276951010007 -0.841172409088522 0.40025135499117 NA NA
"LOC100130587" 3.03314708073895 0.77954859064093 0.667977542268245 1.1670281428831 0.243199004499652 0.406589909961724 NA
"LOC100130700" 0 NA NA NA NA NA NA
"LOC100130849" 0.0234833531129172 0 5.86014315403565 0 1 NA NA
"LOC100130872" 1.20871770853148 -0.858186473558361 1.33664553156971 -0.642044920129674 0.520844017157425 NA NA
"LOC100130880" 0.0606908346123895 -0.357191690159155 5.86014315403504 -0.0609527243226487 0.951396859530669 NA NA
"LOC100130954" 0.596367524384758 1.72409310510791 1.32291969274081 1.30324849994178 0.192489937028073 NA NA
"LOC100130964" 0 NA NA NA NA NA NA
"LOC100130992" 2.72050953410012 -1.03628816601924 0.741902621464286 -1.39679809187617 0.162474296269175 0.305373376120376 NA
"LOC100131047" 0.063574065369208 0.00346157271225054 5.86014315403565 0.000590697636774741 0.999528691502923 NA NA
"LOC100131094" 1.1265689408129 2.02959787575735 1.12859817403743 1.79833524672178 0.0721238974124813 NA NA
"LOC100131303" 0.0721492585759255 1.08547857852018 5.86014315403504 0.185230727302756 0.853048069187143 NA NA
"LOC100131315" 0.169506381429467 -1.79729828558935 5.84301195367298 -0.307597913514373 0.758388308056804 NA NA
"LOC100131496" 2.33471029726557 0.545354317443661 0.768091153550784 0.710012496462901 0.477696386900658 0.640278039949212 NA
"LOC100131626" 0.225180862663648 0.00347491659151365 3.61102193898729 0.000962308357641324 0.99923218913721 NA NA
"LOC100131635" 0 NA NA NA NA NA NA
"LOC100131655" 2.05177875646485 -0.552547290146206 0.835780924198336 -0.661114981388451 0.508538578356518 0.666510763666223 NA
"LOC100132057" 0.979161136427393 -0.267206362594927 1.06278075636447 -0.2514219052187 0.801487933597855 NA NA
"LOC100132062" 0 NA NA NA NA NA NA
"LOC100132078" 0.21211433662211 0.600692762734316 4.83613605198426 0.124209235695065 0.901149609842381 NA NA
"LOC100132146" 9.51334827967003 0.0713989461658393 0.469502049578477 0.152073768857754 0.879128752972397 0.92989910648752 NA
"LOC100132174" 0 NA NA NA NA NA NA
"LOC100132215" 8.99499307263901 -0.126225011903767 0.513046296635798 -0.246030451309098 0.80565866011695 0.884675663622818 NA
"LOC100132287" 0 NA NA NA NA NA NA
"LOC100132304" 0 NA NA NA NA NA NA
"LOC100132354" 3.56256128349824 -0.111086193506374 0.699766792975635 -0.158747449323794 0.873867853000293 0.926554911108766 NA
"LOC100132356" 4.30950110829121 -0.619873266668015 0.60312031705793 -1.0277771269451 0.304054677982956 0.473835123387837 NA
"LOC100132529" 5.08650059895619 0.244905952737009 0.562149400341983 0.435659902132815 0.663083502399264 0.788018589309587 NA
"LOC100132735" 0.0223242237389553 0.00346157160717114 5.86014315403565 0.000590697448199246 0.999528691653385 NA NA
"LOC100132741" 0 NA NA NA NA NA NA
"LOC100132781" 1.46316455479234 -0.404250576486132 1.15003663646846 -0.351511042054718 0.725204990006016 NA NA
"LOC100132831" 0.315804049979987 -0.355355292526827 2.29821063577839 -0.154622595072305 0.877118855934658 NA NA
"LOC100133050" 4.12124145903419 0.943021855549642 0.573188462950642 1.64522127799849 0.0999241870749389 0.216321101723662 NA
"LOC100133267" 0 NA NA NA NA NA NA
"LOC100133286" 3.00597397052458 0.0634313938695146 0.721020309457343 0.0879744898132684 0.929896951691478 0.962065910419813 NA
"LOC100133445" 0.0395190933539696 0 5.86014315403565 0 1 NA NA
"LOC100133461" 0.0184888725645659 0 5.86014315403565 0 1 NA NA
"LOC100133669" 1.25938873845555 -0.256084247528341 1.12059008541229 -0.228526247788568 0.819237153135371 NA NA
"LOC100133920" 0.0915172049966129 0.724792578269593 5.86014315403565 0.123681718896313 0.901567286716887 NA NA
"LOC100134317" 1.01011939009186 -0.829410399357371 1.18508458404444 -0.699874431347988 0.484005726503459 NA NA
"LOC100134391" 0.0346990906059733 0 5.86014315403565 0 1 NA NA
"LOC100144595" 0.75436454463317 -0.717878133902282 1.58196419672857 -0.453789115699851 0.649980618337602 NA NA
"LOC100190940" 0.354867830894782 -1.04767849156079 5.84355212477271 -0.179287951778396 0.857711606664765 NA NA
"LOC100192426" 1.10714016827374 0.16034684821196 1.10490584434565 0.145122635591561 0.88461404685637 NA NA
"LOC100233156" 0 NA NA NA NA NA NA
"LOC100240728" 0 NA NA NA NA NA NA
"LOC100240734" 0 NA NA NA NA NA NA
"LOC100240735" 2.79118554327514 -1.75495170777095 0.872111693926283 -2.01230154347557 0.044188159839073 0.12069870799213 NA
"LOC100268168" 7.70244107841967 0.386049680681025 0.425483537631408 0.907319899684242 0.364237653890195 0.535133927482095 NA
"LOC100270679" 1.29169914245065 -0.127875254118666 1.00697969123389 -0.126988910731632 0.898949175444522 NA NA
"LOC100271832" 0.324632392235295 1.40394863063784 2.08923031235631 0.671993232308801 0.501588004772978 NA NA
"LOC100286922" 0 NA NA NA NA NA NA
"LOC100287010" 0 NA NA NA NA NA NA
"LOC100287036" 1.48314921589622 0.707707115840675 0.975031884370378 0.725829716120179 0.467943167390324 NA NA
"LOC100287072" 1.03787262481328 0.917171266979671 1.09194964494502 0.839939159489223 0.40094249991386 NA NA
"LOC100287098" 1.3259598264813 -1.08987980558555 1.08740455212833 -1.00227629491929 0.316210168175953 NA NA
"LOC100287225" 7.71995466004872 0.189395916367514 0.426430908176822 0.444142093679992 0.656939854788017 0.78416778444881 NA
"LOC100287592" 0.31846090314908 -0.357201651455187 2.77876101494565 -0.128547093303082 0.897716032264824 NA NA
"LOC100287632" 0 NA NA NA NA NA NA
"LOC100287704" 0 NA NA NA NA NA NA
"LOC100287728" 2.26423608129547 -0.812260958263383 0.86595737874319 -0.937991843712055 0.348248601694602 0.519115034985061 NA
"LOC100287792" 0.479347175963445 0.252344867673845 1.79258235606174 0.14077170112744 0.888050299636631 NA NA
"LOC100287834" 0 NA NA NA NA NA NA
"LOC100287846" 4.80022269556671 -0.761996394093727 0.733846738111098 -1.03835903945705 0.299102931666496 0.468742240533204 NA
"LOC100287944" 3.71763208231379 0.485518999701991 0.611569651511847 0.793889949414185 0.427259501235435 0.595031422993462 NA
"LOC100288123" 0.36814125116984 -0.755082435004116 2.49637351145488 -0.30247173811905 0.76229247479027 NA NA
"LOC100288162" 0.657561885111681 -1.28581845519727 1.88946395261142 -0.680520236133715 0.49617511304004 NA NA
"LOC100288181" 1.44015568088432 0.206271574040965 1.01265610325312 0.203693606722286 0.838592938555476 NA NA
"LOC100288570" 0 NA NA NA NA NA NA
"LOC100288814" 1.76505008516784 -1.28087712139534 1.06371246210194 -1.20415729535055 0.228528788186464 NA NA
"LOC100288866" 0.462816506707152 -0.321380762678876 1.96956783203202 -0.163173239048743 0.870382035939019 NA NA
"LOC100288966" 0 NA NA NA NA NA NA
"LOC100288974" 6.20296833289545 -0.0667340411808319 0.469817238961283 -0.14204255537403 0.887046392119204 0.934642925230634 NA
"LOC100289333" 5.9538501957433 0.441397488193557 0.519921141033977 0.848970071337629 0.395897946063425 0.56624796332309 NA
"LOC100289473" 4.06388096391936 0.12736708901412 0.552139813035335 0.230679052673148 0.817564148211226 0.891933002612625 NA
"LOC100289511" 4.47812236602514 -0.521383629880355 0.619389609047135 -0.84177006243687 0.399916672389992 0.569822345127336 NA
"LOC100289580" 2.25901855058112 0.0463661662896078 0.739883023057753 0.0626668876628469 0.950031765364266 0.973142290256985 NA
"LOC100289650" 0.550146679363584 -1.33168313367593 1.7249986633781 -0.771990820600448 0.440119864251296 NA NA
"LOC100289656" 1.29375855328774 -0.0490642591712209 0.892489325515641 -0.0549746173634891 0.956158685613628 NA NA
"LOC100289673" 0.407039076040364 0.840376873100263 2.31009863446209 0.363783978988388 0.716019327068262 NA NA
"LOC100294362" 6.03231456863259 0.259746148232082 0.444243170566345 0.584693621515765 0.558753743709334 0.707374265157696 NA
"LOC100303749" 1.11921782073139 -0.488096414425737 1.42893711104428 -0.341580053211042 0.732666950479598 NA NA
"LOC100422212" 0 NA NA NA NA NA NA
"LOC100422737" 0.34057942225813 0.728222737284663 1.98674215725839 0.366541141045486 0.713961319251225 NA NA
"LOC100499194" 0.125242437764023 -0.357208058506792 5.86014315403566 -0.0609555174877931 0.9513946350436 NA NA
"LOC100500773" 0.145245898395242 0.364122947390423 5.86014315403565 0.0621355038297427 0.950454923643088 NA NA
"LOC100505474" 0.061702471014763 -0.357208059271999 5.86014315403565 -0.0609555176183715 0.951394634939607 NA NA
"LOC100505478" 0.0212418777026691 0 5.86014315403565 0 1 NA NA
"LOC100505515" 0.024493115736245 0 5.86014315403565 0 1 NA NA
"LOC100505540" 0 NA NA NA NA NA NA
"LOC100505622" 2.35339805145488 -1.65671731156315 0.887207767222134 -1.86733860181406 0.0618543179913739 0.153688828555801 NA
"LOC100505625" 0.121654928417171 0 5.86014315403504 0 1 NA NA
"LOC100505658" 0.183386692788473 0.00346280998907004 4.96783146363519 0.000697046591539589 0.999443837331488 NA NA
"LOC100505683" 4.61560239390835 0.6339191000545 0.562867039413482 1.12623240599602 0.260067160169964 0.425243998412909 NA
"LOC100505716" 0 NA NA NA NA NA NA
"LOC100505718" 1.02426437208439 -0.982524831869961 1.44248021993911 -0.681135739879632 0.495785604303251 NA NA
"LOC100505736" 0 NA NA NA NA NA NA
"LOC100505739" 0.0473759559240759 0 5.86014315403565 0 1 NA NA
"LOC100505776" 0.509161251383156 1.10529446756234 1.95425082094012 0.56558475284694 0.571676095110221 NA NA
"LOC100505782" 0.0453251771293204 0 5.86014315403396 0 1 NA NA
"LOC100505795" 0.0250758701581251 0 5.86014315403565 0 1 NA NA
"LOC100505811" 3.07941856826666 0.786028390062179 0.704296518632078 1.11604753007845 0.264401789978865 0.429917919662286 NA
"LOC100505835" 0.431273117994147 -0.661055870724414 1.84505731246788 -0.358284735253135 0.720130240410146 NA NA
"LOC100505841" 0.127221082734103 1.32052282212114 5.85738789173406 0.225445684412443 0.821632575223377 NA NA
"LOC100505878" 0.131149047321972 0 5.86014315399995 0 1 NA NA
"LOC100505887" 0 NA NA NA NA NA NA
"LOC100505918" 0.0803902244400533 1.08546220999089 5.86014315403566 0.185227934106587 0.853050259928959 NA NA
"LOC100505921" 4.19839319461475 -0.427974800866326 0.623406869328307 -0.686509600587895 0.492391812321681 0.652604586478202 NA
"LOC100505942" 0.788982219566489 -1.46889082971429 1.73352626290122 -0.847342703222711 0.396804130921794 NA NA
"LOC100505978" 8.10295271834561 0.279666488965616 0.398454065320449 0.701878869627541 0.482754707547186 0.644627110497837 NA
"LOC100505984" 3.52297874454788 0.355597760245037 0.847604771889578 0.419532513310771 0.674826998088174 0.795755855428359 NA
"LOC100506022" 3.18865315065782 0.0223747039342291 0.619316522290278 0.0361280591247361 0.971180248981513 0.983950898725317 NA
"LOC100506071" 0.862680700071127 1.35253968517527 1.20910048944794 1.11863298127753 0.263296747108526 NA NA
"LOC100506076" 0.744574063692824 1.69740205400815 1.39957776750938 1.21279581128869 0.225207897285448 NA NA
"LOC100506082" 5.54453517735127 0.465687169973763 0.562742860588503 0.827531013875075 0.407936151039202 0.577531887748818 NA
"LOC100506085" 0.58875294169792 1.15383089459058 1.81333817596467 0.636302102875412 0.524579534594888 NA NA
"LOC100506122" 0.704159921111002 -1.3914909636478 1.6233929909834 -0.85714979144075 0.391362106492694 NA NA
"LOC100506125" 4.04026273325868 -0.0334019122080743 0.568558293828816 -0.0587484389386659 0.953152477241618 0.974959104774017 NA
"LOC100506142" 0.280775431147674 0.00346717755638349 3.15254476636328 0.00109980279848117 0.999122484504066 NA NA
"LOC100506159" 0 NA NA NA NA NA NA
"LOC100506172" 0 NA NA NA NA NA NA
"LOC100506175" 0.085621923301949 0.00348909598345964 5.86014315400173 0.000595394326003287 0.99952494408776 NA NA
"LOC100506178" 4.84578280305108 1.00784828530362 0.708354395098431 1.42280233210606 0.154793465133489 0.29504345323948 NA
"LOC100506188" 0 NA NA NA NA NA NA
"LOC100506258" 9.33142584933475 -0.803685617719952 0.518248108964014 -1.55077385487529 0.120955888272288 0.247893720588196 NA
"LOC100506271" 0.636501688574602 0.876412150694003 1.55380343828843 0.564043127398019 0.572724781719128 NA NA
"LOC100506272" 0.0228828401878309 0 5.86014315403565 0 1 NA NA
"LOC100506274" 2.54945479526131 -1.30065497730662 0.879573608450691 -1.4787335190714 0.139211550069089 0.273257579056789 NA
"LOC100506281" 0.0197507330510781 0 5.86014315403565 0 1 NA NA
"LOC100506299" 2.70059934426821 -0.801516109701734 0.892481987411945 -0.898075390883801 0.36914535781865 0.53949720522422 NA
"LOC100506321" 1.24965564616583 0.923927785366368 0.922183400343943 1.00189158145958 0.316395958980585 NA NA
"LOC100506325" 11.8078042870434 1.26946832777753 0.342478432079449 3.70671028849794 0.000209968900423164 0.00199570587420372 NA
"LOC100506368" 7.46828115208929 -0.47915432025371 0.464184140816309 -1.03225051896662 0.301954774416852 0.471537245240537 NA
"LOC100506371" 0.190397081888527 -0.0434202690684472 4.9454138277213 -0.00877990610716069 0.992994738474055 NA NA
"LOC100506384" 0 NA NA NA NA NA NA
"LOC100506388" 0 NA NA NA NA NA NA
"LOC100506393" 0.308755189601205 0.724809049648085 2.70025635949606 0.2684223100148 0.788374268509591 NA NA
"LOC100506403" 0.156738405735905 -0.357208057786741 5.86014315403565 -0.0609555173649207 0.951394635141457 NA NA
"LOC100506406" 0 NA NA NA NA NA NA
"LOC100506422" 0.166390237967647 1.08549699834433 5.86014315398899 0.185233870542127 0.85304560390303 NA NA
"LOC100506457" 0.554060356094661 -1.36069251259344 1.53676262670184 -0.885427904707524 0.375925887723842 NA NA
"LOC100506470" 0 NA NA NA NA NA NA
"LOC100506474" 1.04956390138935 -0.685780853570372 1.39953324077508 -0.490006834843437 0.624129062338563 NA NA
"LOC100506476" 2.3324523072401 -1.77782150443505 1.1796076969469 -1.50712945417062 0.131777478322589 0.262250659598105 NA
"LOC100506499" 0.600105334117432 -1.35839149783688 1.51375473939138 -0.897365644835592 0.369523838414885 NA NA
"LOC100506526" 0 NA NA NA NA NA NA
"LOC100506551" 2.26328921288074 0.187813419960651 0.708648602341927 0.265030396362836 0.790986045919608 0.876097654973756 NA
"LOC100506585" 0 NA NA NA NA NA NA
"LOC100506655" 0.481273089847174 -1.16136676427879 2.32201263237445 -0.500155230891747 0.616965778864843 NA NA
"LOC100506675" 0.417272597388981 2.09482504141651 1.95868428105395 1.06950623011551 0.284841623062264 NA NA
"LOC100506682" 0.21032749441942 0.00347064861340931 3.6620288903085 0.000947739277151616 0.999243813576297 NA NA
"LOC100506700" 0.923839945581558 -0.245823004172752 1.33483699072928 -0.184159568456706 0.853888276638665 NA NA
"LOC100506725" 0.0394562977281936 0 5.86014315403565 0 1 NA NA
"LOC100506747" 1.15068836788015 1.14190837933697 1.05560370967699 1.08175858882344 0.279359811874008 NA NA
"LOC100506787" 1.30189686419647 0.497088396171785 1.10325807118499 0.450564024098069 0.652303800414762 NA NA
"LOC100506790" 0.890291436802135 -0.431648491663093 1.25207395916495 -0.344746800700955 0.730284730678206 NA NA
"LOC100506801" 0.748659081655978 0.923961884140287 1.35613925288857 0.681317852995 0.495670389103763 NA NA
"LOC100506834" 0.770873859503997 -1.08579608514736 1.46054581269147 -0.743418026132621 0.457228634055725 NA NA
"LOC100506858" 0.018689041248177 0 5.86014315403565 0 1 NA NA
"LOC100506860" 0.189491684388848 0.364123193478228 5.81720118184013 0.0625942239396724 0.950089629028127 NA NA
"LOC100506895" 1.03445352306578 0.0897917512289272 1.23551271558322 0.0726756998098083 0.942064186144578 NA NA
"LOC100506985" 0.0998272726406704 0.00347847248711196 5.86014315403396 0.000593581486950106 0.999526390523796 NA NA
"LOC100507065" 0.0444900906280132 0 5.86014315403565 0 1 NA NA
"LOC100507073" 0.468670484934749 0.00346753268518923 1.87270003885245 0.00185162205011437 0.998522620197972 NA NA
"LOC100507091" 0 NA NA NA NA NA NA
"LOC100507140" 0.802706069147289 0.0771741225643057 1.45218872608573 0.0531433147620715 0.957617720003065 NA NA
"LOC100507144" 0.140888603507006 -0.357208057287892 5.86014315403565 -0.060955517279795 0.951394635209251 NA NA
"LOC100507156" 0.878291865576897 3.12914520904094 1.20859537829215 2.5890759349607 0.00962338709002218 NA NA
"LOC100507175" 1.21737006329949 -0.666127091954662 1.34087651969632 -0.496784813642292 0.619340805517718 NA NA
"LOC100507195" 0.113160177604029 0.0034784713931511 5.86014315403396 0.000593581300271926 0.999526390672744 NA NA
"LOC100507201" 0 NA NA NA NA NA NA
"LOC100507205" 0.0273241917942086 1.08546220877086 5.86014315403565 0.185227933898397 0.853050260092246 NA NA
"LOC100507346" 0.370703784557704 0.355647556560744 2.30212134489538 0.154486885476016 0.877225850960296 NA NA
"LOC100507377" 2.84149796893559 -0.366209042963421 0.899426295111251 -0.407158479748609 0.683891594459832 0.801120034525189 NA
"LOC100507384" 0.0197507330510781 0 5.86014315403565 0 1 NA NA
"LOC100507389" 0.0240745068936018 0 5.86014315403565 0 1 NA NA
"LOC100507391" 0.748379371379717 1.41739832084789 1.51296554609314 0.936834499971248 0.348843695883045 NA NA
"LOC100507412" 0 NA NA NA NA NA NA
"LOC100507443" 0.131741563499696 -0.357208057746514 5.86014315403565 -0.060955517358056 0.951394635146923 NA NA
"LOC100507468" 0.4363361859769 -1.40624102502316 1.97900308583212 -0.710580511516419 0.477344223244455 NA NA
"LOC100507472" 0.260714395683173 -0.357207889376703 3.54879780815069 -0.100656027389413 0.919823519079764 NA NA
"LOC100507534" 1.38874196095673 -1.80365357872933 1.26684661869728 -1.4237347695525 0.154523264689605 NA NA
"LOC100507540" 0.517522933525698 1.73089743961072 1.64829735675305 1.05011236747984 0.293666453245887 NA NA
"LOC100507557" 8.26594702781868 -0.827881936861235 0.515630918400938 -1.60557078196289 0.108368249489599 0.229146043791048 NA
"LOC100507564" 6.27018441397295 0.417919743254663 0.482784675777989 0.865644176839709 0.386685321560706 0.557053490083831 NA
"LOC100507600" 0.0730565018049884 1.08546220987594 5.86014315403565 0.185227934086972 0.853050259944344 NA NA
"LOC100507651" 0.716270273415745 -1.14583262462565 1.52110320263577 -0.75329052140588 0.451275353410958 NA NA
"LOC100507661" 1.0360910865073 -0.626002857086305 1.32725392723811 -0.471652668897322 0.637174726191426 NA NA
"LOC100508046" 0.0908138518100546 0 5.86014315403565 0 1 NA NA
"LOC100652770" 1.26926141427111 0.517371281580832 1.08313612041526 0.477660445284087 0.632891901557051 NA NA
"LOC100652824" 0.304552375642944 -1.61165358892182 4.02343382772764 -0.400566694502356 0.688739170777232 NA NA
"LOC100652931" 0 NA NA NA NA NA NA
"LOC100652999" 1.21257362538772 1.10233947402292 1.12662273321381 0.978445970887147 0.327853801035847 NA NA
"LOC100996249" 0.168983987052742 1.08546221066603 5.86014315403565 0.185227934221796 0.853050259838599 NA NA
"LOC100996255" 0.623143617993305 -0.449564061643477 1.62379598962251 -0.276859940852538 0.781887653187903 NA NA
"LOC100996266" 0.0183495982015589 0 5.86014315403565 0 1 NA NA
"LOC100996291" 2.83061911201205 -1.01649001907512 0.920729838842441 -1.10400464522044 0.269591122654005 0.436127387408088 NA
"LOC100996324" 0.391634367898153 -1.00931377677926 2.46207297638095 -0.409944703695532 0.681846511345403 NA NA
"LOC100996325" 1.18263159394929 -0.518317134363781 1.06194418223988 -0.488083218527112 0.625490897159537 NA NA
"LOC100996342" 10.0282614438583 0.299164438649606 0.369133353629147 0.810450845767147 0.417681104957613 0.586464717203054 NA
"LOC100996349" 0 NA NA NA NA NA NA
"LOC100996351" 0.151280948184206 0.364139316384199 5.86014315403505 0.06213829710516 0.950452699230129 NA NA
"LOC100996385" 0.0828842879835664 0 5.86014315403504 0 1 NA NA
"LOC100996447" 0.390067696947389 0.364139668384463 2.34016375610165 0.155604353513731 0.876344893138872 NA NA
"LOC100996455" 1.14642192804939 -0.647544939265319 1.26679530037737 -0.511167778308317 0.609233579042303 NA NA
"LOC100996590" 0.463085650207345 -0.357206066732625 1.91481123627912 -0.186548971493791 0.852014279092491 NA NA
"LOC100996609" 0.92454720090329 -1.93379242367252 1.41729121579542 -1.36442842664994 0.172432766237056 NA NA
"LOC100996635" 2.7077350007458 0.509226176740095 0.866703619143833 0.587543614093974 0.556838667729009 0.705930153027329 NA
"LOC100996654" 0.440653496758424 0.372102784455831 1.99338422320724 0.186668872023648 0.851920263590533 NA NA
"LOC100996669" 0.326645213203382 0.364141796363535 2.51966524990366 0.144519910483132 0.885089935198571 NA NA
"LOC100996671" 0 NA NA NA NA NA NA
"LOC100996679" 0 NA NA NA NA NA NA
"LOC100996693" 6.47396100875443 0.0909562480716438 0.537936703450099 0.169083551072624 0.865730922983866 0.922250355113677 NA
"LOC100996758" 0 NA NA NA NA NA NA
"LOC100996876" 0.0670234509507594 0 5.86014315403565 0 1 NA NA
"LOC101054525" 0.109322342517999 0.00346157314442609 5.86014315403566 0.000590697710523033 0.999528691444081 NA NA
"LOC101059948" 1.32988078342871 -1.32170626230145 1.20310791959823 -1.09857664534601 0.271952769247331 NA NA
"LOC101060004" 0 NA NA NA NA NA NA
"LOC101060019" 0.0645169837732141 0 5.86014315403565 0 1 NA NA
"LOC101060091" 3.08388029170008 -0.444393656173025 0.815460501441918 -0.544960369493356 0.585780774496288 0.72964543607412 NA
"LOC101060211" 0.0639840940510525 0 5.86014315403566 0 1 NA NA
"LOC101060321" 0 NA NA NA NA NA NA
"LOC101060351" 0 NA NA NA NA NA NA
"LOC101060376" 0 NA NA NA NA NA NA
"LOC101060385" 0.359956409413831 0.724814258632304 1.98176661842127 0.365741481310101 0.714557989850332 NA NA
"LOC101060389" 0 NA NA NA NA NA NA
"LOC101060524" 0 NA NA NA NA NA NA
"LOC101060542" 0.944959624709946 -0.429188179362545 1.37764020822363 -0.311538656320108 0.755391160458797 NA NA
"LOC101060553" 3.46335727337808 -0.344236866916176 0.696834415512514 -0.494000955252754 0.621305504853948 0.756655522971738 NA
"LOC101241902" 0.160190282228418 0.0034533161333454 5.86014315403565 0.000589288698684303 0.999529815672677 NA NA
"LOC101243545" 10.3273208800481 -0.890630751549819 0.481991217153469 -1.84781531250648 0.064629064975191 0.158644541480067 NA
"LOC101409256" 2.89748250695785 -0.227799295909459 0.662405129410647 -0.343897240216325 0.730923567420783 0.835446745581511 NA
"LOC101448202" 0.291986175211089 -0.717880959739379 2.29381219882425 -0.312964138959303 0.754307907455818 NA NA
"LOC101559451" 7.64197863843957 0.3479225904176 0.486421578211093 0.715269646747891 0.474442440485861 0.637332818872551 NA
"LOC101593348" 4.21566998306317 -0.294190522650934 0.608519231822145 -0.483453122377106 0.628774037029098 0.763029437639388 NA
"LOC101805491" 0.0345565365540448 1.08546220877086 5.86014315403565 0.185227933898397 0.853050260092246 NA NA
"LOC101926892" 4.18919139148776 0.542553535794336 0.663213486572388 0.818067706370621 0.413318527516448 0.582372660121283 NA
"LOC101926896" 1.06028842041811 1.08811012329562 1.21174954613612 0.897966190096999 0.369203574750961 NA NA
"LOC101926897" 0.553300583124369 3.4368112800713 1.82057190531529 1.88776464694269 0.0590575532429561 NA NA
"LOC101926905" 7.43314769233202 -0.503584369997412 0.46028204251077 -1.09407781205288 0.273920852727316 0.440734616756702 NA
"LOC101926908" 0.154499638720515 1.08547910975055 5.86014315403396 0.185230817954223 0.853047998087982 NA NA
"LOC101926911" 9.20854815138072 0.23119876816516 0.385883744582472 0.59914098847392 0.549078870536399 0.699484975681284 NA
"LOC101926913" 4.60759966600582 -0.358179361135649 0.51785082587855 -0.691665134506615 0.489147647150743 0.650145909082591 NA
"LOC101926924" 0 NA NA NA NA NA NA
"LOC101926928" 0.696363465218946 0.00346786601356803 1.73312821694986 0.00200092871355539 0.998403490937515 NA NA
"LOC101926933" 0.609639599443094 0.748375447210664 1.56010235577757 0.479696376612203 0.631443304743703 NA NA
"LOC101926940" 0.11681842265324 -1.38643841897998 5.85161601643977 -0.23693256958161 0.812709102392266 NA NA
"LOC101926943" 4.04842104686164 1.40994732195819 0.578684795434412 2.43646858027392 0.0148314578764678 0.0529473390673824 NA
"LOC101926944" 2.29450956584647 0.283648713644641 0.792806635480304 0.357777925853003 0.720509511193332 0.827846121549397 NA
"LOC101926950" 0.124206372872902 -1.0136433322573 5.8582866837293 -0.173027266670403 0.862629995156466 NA NA
"LOC101926955" 0.459927342778186 1.47489211419349 2.00549986818925 0.735423690416472 0.462081498283083 NA NA
"LOC101926960" 0.552428010462848 0.84647115088431 1.79555065351978 0.471427051765424 0.637335801688624 NA NA
"LOC101926962" 0.0867151076230656 0 5.86014315403566 0 1 NA NA
"LOC101926963" 0.0807203328516161 -0.357191161508669 5.86014315403397 -0.0609526341114701 0.951396931375192 NA NA
"LOC101926964" 1.29060116494479 -0.539433568457089 1.19614519717421 -0.45097666214056 0.652006369348278 NA NA
"LOC101926966" 0.0322295063573028 0 5.86014315403565 0 1 NA NA
"LOC101927015" 0 NA NA NA NA NA NA
"LOC101927018" 0.353239246668284 1.69367613472968 2.71757026047969 0.623231774118223 0.533132224436625 NA NA
"LOC101927023" 0.798667234728387 -0.713421890448503 1.48289066038243 -0.481102153724883 0.63044389745596 NA NA
"LOC101927040" 0.775341469978848 0.388250790924243 1.27185640593772 0.305263069880905 0.760165800339281 NA NA
"LOC101927048" 0.0305512586515401 0 5.86014315403565 0 1 NA NA
"LOC101927051" 5.64002446249272 0.620628714086958 0.496418184332527 1.25021349675464 0.211221567766069 0.368304633869222 NA
"LOC101927053" 0 NA NA NA NA NA NA
"LOC101927058" 0 NA NA NA NA NA NA
"LOC101927062" 0 NA NA NA NA NA NA
"LOC101927069" 0.392058811050895 -1.94072549964385 2.77356270010556 -0.69972295905551 0.484100335470469 NA NA
"LOC101927079" 0.0223111215249963 0 5.86014315403397 0 1 NA NA
"LOC101927081" 0 NA NA NA NA NA NA
"LOC101927087" 0.322158168452248 1.0414542819807 2.48189221831264 0.419621075523073 0.674762289652602 NA NA
"LOC101927100" 0.166004306029899 -0.357207993597994 5.1031059321372 -0.0699981537417143 0.944195129135354 NA NA
"LOC101927102" 0.302811879450993 0.724812572616475 2.7679895402077 0.26185524261847 0.793433047062371 NA NA
"LOC101927112" 0.022732689749712 1.08546220877086 5.86014315403565 0.185227933898397 0.853050260092246 NA NA
"LOC101927117" 9.73467475875525 1.47705288186856 0.402507001039235 3.66963277174048 0.000242899154450386 0.00223558216927728 NA
"LOC101927120" 0.108329224175592 1.0854791087294 5.86014315403396 0.18523081777997 0.85304799822465 NA NA
"LOC101927123" 0.73586874576504 0.747738502605348 1.55022804006026 0.482340973897159 0.629563744683548 NA NA
"LOC101927124" 2.26278790568821 1.25177530977717 0.744174202953707 1.68209984276361 0.0925494808786139 0.204406441952348 NA
"LOC101927129" 0.0948241670474944 1.08546221027955 5.86014315403565 0.185227934155847 0.853050259890324 NA NA
"LOC101927131" 0.790953034297542 1.58451569368333 1.373320888142 1.15378401898995 0.248588727639119 NA NA
"LOC101927132" 0.85463903195791 -0.208264624247414 1.50819762496945 -0.138088418122017 0.890170539084189 NA NA
"LOC101927134" 1.09105305469659 0.0197002124733562 1.02524027014549 0.0192152152495537 0.984669419829974 NA NA
"LOC101927136" 0.903512989748212 -1.00788946048698 1.50778374320071 -0.668457572269242 0.503841556040394 NA NA
"LOC101927142" 0 NA NA NA NA NA NA
"LOC101927143" 0.625921444136169 2.11321684090709 1.36327432517955 1.55010389462794 0.121116581430954 NA NA
"LOC101927150" 0.847575589343176 0.364141599500001 1.67250449393162 0.217722344436875 0.827645452944194 NA NA
"LOC101927153" 0 NA NA NA NA NA NA
"LOC101927159" 0 NA NA NA NA NA NA
"LOC101927164" 1.25377591171147 0.335696830031271 1.06340741374143 0.315680355142696 0.752245139114609 NA NA
"LOC101927166" 3.82333196701966 0.833718217975629 0.670637566180171 1.24317255701069 0.21380425310886 0.371590641976366 NA
"LOC101927178" 2.875724560787 -0.126949760363802 0.673675390410868 -0.188443517710178 0.85052898851469 0.913205920028589 NA
"LOC101927190" 0.131980292796353 0.724809477644895 5.86014315403396 0.123684602678342 0.901565003323824 NA NA
"LOC101927196" 2.651992021398 0.324582339959501 0.990435315778288 0.32771684812596 0.743125763327167 0.844433520450136 NA
"LOC101927207" 0.0883311380055771 0.00347794167473039 5.86014315403505 0.000593490906845104 0.999526462796251 NA NA
"LOC101927211" 0.814421480582716 0.358952923540763 1.21799267103566 0.294708607101507 0.768216487542344 NA NA
"LOC101927217" 8.27248988113135 -0.101050928154766 0.475539453184496 -0.212497464675262 0.831718955517352 0.901878291386135 NA
"LOC101927229" 0.0549042298505544 0.00346157198507753 5.86014315403565 0.000590697512686815 0.999528691601931 NA NA
"LOC101927237" 1.46026384361359 0.406839757331799 0.940315087741375 0.432663223887031 0.665259450844191 NA NA
"LOC101927239" 0.110467275606173 0.00347847166306525 5.86014315403396 0.000593581346331235 0.999526390635994 NA NA
"LOC101927242" 0.0208300521057926 0 5.86014315403565 0 1 NA NA
"LOC101927243" 0.0693318034651182 0 5.86014315403565 0 1 NA NA
"LOC101927257" 0.637410934464692 -0.357205228027587 1.78268126170923 -0.200375263767062 0.841187103833112 NA NA
"LOC101927267" 0.326009014735188 2.11403778442391 2.22763782571486 0.949004259139617 0.342618445880267 NA NA
"LOC101927269" 0 NA NA NA NA NA NA
"LOC101927272" 0.945927428334661 -1.34224577282066 1.35636143377038 -0.989592994464255 0.322373095552232 NA NA
"LOC101927273" 0.0881897805046224 0 5.86014315403565 0 1 NA NA
"LOC101927274" 1.2800130962592 0.995712075092573 1.17675009432636 0.846154234355579 0.397466708889053 NA NA
"LOC101927280" 0.317645579783257 -1.33010899712149 2.30246457465803 -0.577689234293229 0.563473948820971 NA NA
"LOC101927282" 5.60088047204624 0.277798074637941 0.673966178472238 0.412183999006686 0.680204564323093 0.799232633984202 NA
"LOC101927284" 0.857142981486676 -1.21532793455094 1.45783455229978 -0.833652853565398 0.404476632816916 NA NA
"LOC101927285" 0.201138709114459 -0.717880018529002 3.6926466396908 -0.194407992038229 0.845856432561975 NA NA
"LOC101927286" 0.0645744643777647 1.08546220914876 5.86014315403565 0.185227933962884 0.853050260041668 NA NA
"LOC101927292" 0.111819092772006 0 5.86014315403565 0 1 NA NA
"LOC101927310" 0.0410822879512709 1.08546220952374 5.86014315403565 0.185227934026871 0.853050259991482 NA NA
"LOC101927311" 0.172209882902572 0 5.03225800316082 0 1 NA NA
"LOC101927314" 2.87829868621312 -0.784837217083201 0.672649213351733 -1.16678530429323 0.243297083176437 0.406709460623803 NA
"LOC101927318" 0.474869991590338 -1.23087731185187 2.14529403618829 -0.573756926131609 0.566132300486302 NA NA
"LOC101927323" 0.603338982994308 0.401476690302411 1.61222821498288 0.249019764429985 0.803345493087736 NA NA
"LOC101927332" 0.742045269488547 0.00346728360549939 1.93784870113574 0.00178924371312749 0.998572390827505 NA NA
"LOC101927334" 0.0598659150801248 0 5.86014315403565 0 1 NA NA
"LOC101927347" 0.022732689749712 1.08546220877086 5.86014315403565 0.185227933898397 0.853050260092246 NA NA
"LOC101927348" 0.140560388947359 0.364122947854634 5.86014315403566 0.0621355039089576 0.950454923580005 NA NA
"LOC101927354" 2.29240173056163 0.431278897076938 0.738366117503171 0.584098981322888 0.559153720140734 0.707713503708412 NA
"LOC101927356" 1.18807665130463 1.09618989750156 1.13262031253793 0.967835280161338 0.333126641010943 NA NA
"LOC101927364" 0.396779546551328 0.00346650503358968 2.12573742513349 0.00163073058440978 0.998698865820551 NA NA
"LOC101927378" 0.118658073009805 0 5.86014315403566 0 1 NA NA
"LOC101927379" 0.018988796093888 0.0034615716071709 5.86014315403565 0.000590697448199205 0.999528691653385 NA NA
"LOC101927394" 4.40503322625549 -0.795904719576453 0.758773519728207 -1.04893581402465 0.294207660818028 0.463680702853426 NA
"LOC101927406" 0.0974204321520759 0 5.86014315403565 0 1 NA NA
"LOC101927410" 0.0212418777026691 0 5.86014315403565 0 1 NA NA
"LOC101927411" 0.309504381004141 0.00347021422040997 3.12713320854083 0.00110971103211469 0.99911457888225 NA NA
"LOC101927418" 0.322349602852695 -0.357201842003401 2.71600634997196 -0.131517307390348 0.895366096172835 NA NA
"LOC101927421" 0.0962574059566081 0.00346157274089109 5.86014315403565 0.000590697641662088 0.999528691499024 NA NA
"LOC101927431" 0 NA NA NA NA NA NA
"LOC101927437" 0.29699464898351 1.76056743678466 2.77559850585444 0.634301911126979 0.525883809526058 NA NA
"LOC101927438" 1.16237642456283 0.983043205421435 0.989678072911712 0.993295933625409 0.320565758631779 NA NA
"LOC101927446" 1.15446444934218 1.83612161913249 1.06488133210261 1.72424998333576 0.0846627243445293 NA NA
"LOC101927450" 0 NA NA NA NA NA NA
"LOC101927457" 0.365981384931922 -0.717880947101802 2.31814656917485 -0.309678842851311 0.756805193333418 NA NA
"LOC101927460" 0.0681085670015662 0.00346157274915609 5.86014315403565 0.000590697643072464 0.999528691497898 NA NA
"LOC101927464" 0 NA NA NA NA NA NA
"LOC101927476" 1.98487508269573 0.11707478147472 0.799284761031632 0.146474432120553 0.883546872425743 0.932718714468338 NA
"LOC101927478" 1.15641776132804 -0.413553491951317 1.1713342676366 -0.353061891364062 0.724042041722189 NA NA
"LOC101927482" 0.15107239110404 0 5.86014315397737 0 1 NA NA
"LOC101927488" 0 NA NA NA NA NA NA
"LOC101927492" 6.72663434392516 0.462481674414221 0.436893212144589 1.05856914586524 0.289796044734376 0.458605091868236 NA
"LOC101927495" 1.24563048131737 -1.6471213871488 1.39372102704424 -1.18181569710688 0.237278837985038 NA NA
"LOC101927501" 6.28223762495504 0.0380185453462061 0.565816346498142 0.0671923771405762 0.946428553572097 0.971346739372333 NA
"LOC101927502" 1.99481314940323 0.222256614563482 0.846185123310093 0.262657199282897 0.792814808731537 0.877210441993635 NA
"LOC101927526" 0 NA NA NA NA NA NA
"LOC101927539" 0.0546483835884172 1.83487558040074 5.85422412454139 0.313427627874511 0.753955796874442 NA NA
"LOC101927557" 0 NA NA NA NA NA NA
"LOC101927560" 0.156352541392881 1.0854785794794 5.86014315403505 0.185230727466441 0.853048069058763 NA NA
"LOC101927571" 1.02172231073844 0.856682649119965 1.26652619575433 0.676403419046328 0.498784547076824 NA NA
"LOC101927575" 1.14669004761326 1.54799872202514 1.23242013362568 1.25606412926009 0.209092720178775 NA NA
"LOC101927577" 0.0183495982015589 0 5.86014315403565 0 1 NA NA
"LOC101927580" 1.00811642817168 1.65761221325617 1.1787104249177 1.40629299462751 0.159637139489077 NA NA
"LOC101927583" 0.598420010561391 -0.430051792508949 1.89625000578965 -0.226790661144844 0.820586525840827 NA NA
"LOC101927587" 0.504755608016035 0.364139695473566 1.80632731562137 0.201591202394182 0.840236323502206 NA NA
"LOC101927592" 0.571917641271123 0.00346809177093416 2.46463447214703 0.00140714244247058 0.998877263140815 NA NA
"LOC101927616" 0 NA NA NA NA NA NA
"LOC101927619" 0.495087342369403 0.364142262462854 1.9687674067873 0.184959513860032 0.853260790871474 NA NA
"LOC101927620" 0.638438593571298 -1.80524781885603 1.52273258854883 -1.18553174236353 0.23580727198416 NA NA
"LOC101927623" 2.53274031649785 0.356638763119862 0.900393600728424 0.396092067770516 0.69203710979697 0.806537227982608 NA
"LOC101927630" 0.0848596705962712 1.08546221025232 5.86014315403565 0.185227934151201 0.853050259893969 NA NA
"LOC101927637" 0 NA NA NA NA NA NA
"LOC101927641" 0.222741344290971 0.364134681229071 3.21396203777291 0.11329775428256 0.909794497600841 NA NA
"LOC101927642" 0.0247393575769351 0 5.86014315403565 0 1 NA NA
"LOC101927650" 2.37233162516393 -3.13760886772423 1.15133754273889 -2.72518592615354 0.00642652864027667 0.0282275303203528 NA
"LOC101927651" 0 NA NA NA NA NA NA
"LOC101927653" 0.232075900140205 -0.357207923552112 4.12029852802868 -0.0866946705735457 0.930914212735081 NA NA
"LOC101927661" 0 NA NA NA NA NA NA
"LOC101927666" 3.94501535578722 0.840039605870168 0.566180573473973 1.48369556503122 0.137889703387539 0.271341025717801 NA
"LOC101927678" 0.463563759058461 -0.717878929862949 2.10745239127152 -0.340638266769964 0.733375917795125 NA NA
"LOC101927683" 0.737008383658959 0.00346625563202051 1.61110977749165 0.0021514707938879 0.998283375994864 NA NA
"LOC101927688" 1.04373569160457 -0.597763716636137 1.29098611864654 -0.463028771574113 0.643343744136346 NA NA
"LOC101927691" 1.76592961298986 -1.81465651671276 1.15434230555118 -1.57202634607271 0.115944441287435 NA NA
"LOC101927694" 0.15987751259769 1.0854622105913 5.86014315403565 0.185227934209045 0.853050259848601 NA NA
"LOC101927697" 0 NA NA NA NA NA NA
"LOC101927698" 1.49496208114012 -1.0798032530021 1.22689035597006 -0.880113897503368 0.378797611185337 NA NA
"LOC101927700" 0.380404616667968 0.320682874087954 2.2371012551232 0.143347500857887 0.886015742906374 NA NA
"LOC101927701" 0 NA NA NA NA NA NA
"LOC101927709" 0.103360760753838 0.00346157268183032 5.86014315403566 0.000590697631583704 0.999528691507065 NA NA
"LOC101927718" 0.233549925030888 0.00346465384174381 3.20518361190865 0.0010809533122755 0.999137524209148 NA NA
"LOC101927722" 0 NA NA NA NA NA NA
"LOC101927728" 0 NA NA NA NA NA NA
"LOC101927730" 0.522775335318699 -1.3433086441558 2.03866135423418 -0.658917010108534 0.509949062156174 NA NA
"LOC101927735" 0 NA NA NA NA NA NA
"LOC101927740" 0.755785457219563 0.2515933803773 1.29110940092136 0.194866043263071 0.845497818104385 NA NA
"LOC101927750" 0.582989999611071 -1.06524338926362 1.76448123262385 -0.60371477438701 0.546033289705493 NA NA
"LOC101927755" 4.79686026506626 -0.0301097800272329 0.52837923367289 -0.056985169189812 0.954557009214686 0.97563213194811 NA
"LOC101927766" 0.0410132649871322 0.00346157198507769 5.86014315403565 0.000590697512686842 0.999528691601931 NA NA
"LOC101927769" 0 NA NA NA NA NA NA
"LOC101927770" 1.79875995961484 0.795780355590857 1.24672252008045 0.638297891289798 0.523279784419645 NA NA
"LOC101927780" 0.732414875819895 -2.2550675563273 1.33121643704684 -1.69399016836805 0.090267151298637 NA NA
"LOC101927795" 2.76226843321256 -0.92160100446363 0.766975737695717 -1.20160385676927 0.22951704650707 0.390351548269919 NA
"LOC101927796" 0.98907637175871 -0.268389335117804 1.35196237974279 -0.198518345731532 0.842639532559202 NA NA
"LOC101927814" 1.73807035924849 0.506578285140713 0.853217134401728 0.593727276112339 0.552694536585752 NA NA
"LOC101927817" 0 NA NA NA NA NA NA
"LOC101927821" 0 NA NA NA NA NA NA
"LOC101927829" 0.795861581133761 0.003469185817058 1.82054378239443 0.00190557670219567 0.998479570690062 NA NA
"LOC101927830" 0 NA NA NA NA NA NA
"LOC101927835" 0 NA NA NA NA NA NA
"LOC101927839" 0 NA NA NA NA NA NA
"LOC101927843" 0.043425468359684 0 5.86014315403565 0 1 NA NA
"LOC101927844" 0.333921877082106 0.00346260235170773 3.02271032483996 0.00114552900529463 0.999086000292621 NA NA
"LOC101927847" 0.0305512586515401 0 5.86014315403565 0 1 NA NA
"LOC101927865" 3.18594322852364 0.382705291003136 0.670901891619564 0.5704340616469 0.568383332802822 0.714665424569196 NA
"LOC101927869" 0 NA NA NA NA NA NA
"LOC101927870" 1.35073847269424 0.176644330262198 1.02026131491518 0.173136359949983 0.862544245396908 NA NA
"LOC101927873" 3.2467387137679 -0.358104190321196 0.780292375592761 -0.458935908542176 0.64628019150231 0.776153858868185 NA
"LOC101927884" 0.374981010739495 0.364136771757528 2.4600833783081 0.148018061082124 0.882328514567134 NA NA
"LOC101927900" 0 NA NA NA NA NA NA
"LOC101927901" 1.18045637809479 1.70034772703702 1.30691103285969 1.30104321127081 0.193243664281359 NA NA
"LOC101927907" 0.216821206398603 0.364139572836656 3.65314994220216 0.0996782444186095 0.920599772946491 NA NA
"LOC101927911" 0.712721521424942 0.623785322938834 1.21979251681809 0.511386415589776 0.6090805051718 NA NA
"LOC101927914" 1.9227233869506 -1.99488772563323 1.0344388245962 -1.92847336952182 0.0537962735393025 0.138615601020535 NA
"LOC101927917" 0.07877359155768 0.00346157236298455 5.86014315403565 0.000590697577174493 0.999528691550477 NA NA
"LOC101927921" 0.0469573470814327 0 5.86014315403565 0 1 NA NA
"LOC101927922" 0.0618279050040547 0 5.86014315400082 0 1 NA NA
"LOC101927924" 0.384252163950283 1.70086957172782 2.29073622126002 0.742499095243823 0.457784999769748 NA NA
"LOC101927926" 0.0463856284185982 0 5.86014315403396 0 1 NA NA
"LOC101927931" 3.25924137216617 -0.236438094768863 0.898396906052207 -0.26317777051107 0.792413563592718 0.877034608365372 NA
"LOC101927934" 0.538876501392015 -0.357205042204397 1.84617651613707 -0.193483688630062 0.84658017928432 NA NA
"LOC101927948" 0 NA NA NA NA NA NA
"LOC101927950" 0.0273241917942086 1.08546220877086 5.86014315403565 0.185227933898397 0.853050260092246 NA NA
"LOC101927967" 0.0867217304866961 0.00347794202219645 5.86014315403505 0.000593490966138206 0.999526462748942 NA NA
"LOC101927987" 1.40839594330837 -1.0851546393665 1.22082318307714 -0.888871258679183 0.374072273551145 NA NA
"LOC101927990" 0 NA NA NA NA NA NA
"LOC101928001" 0.0570233143449286 0.00346157198507777 5.86014315403565 0.000590697512686856 0.999528691601931 NA NA
"LOC101928002" 0.36976266347124 0.00346542354986153 2.0645717662619 0.00167851929707244 0.998660735996736 NA NA
"LOC101928008" 0.137103838008814 0 5.86014315403566 0 1 NA NA
"LOC101928009" 0.0305512586515401 0 5.86014315403565 0 1 NA NA
"LOC101928012" 0.140909996888821 0 5.86014315400174 0 1 NA NA
"LOC101928030" 0.281751285682836 -0.717874039918455 2.83000734083312 -0.253665080496618 0.799754313542011 NA NA
"LOC101928035" 0.322447990072402 -1.38772408454163 2.80997014416007 -0.49385723454241 0.621407008789953 NA NA
"LOC101928036" 0.0503717909408094 0.0034779411971996 5.86014315403504 0.0005934908253572 0.999526462861268 NA NA
"LOC101928043" 1.26852789404481 -0.515134194959341 1.12758782303589 -0.456846184780894 0.647781606933315 NA NA
"LOC101928048" 0 NA NA NA NA NA NA
"LOC101928075" 3.54202573860803 0.869631609238191 0.568193124427669 1.5305211764295 0.125887775856718 0.254423821294241 NA
"LOC101928093" 0 NA NA NA NA NA NA
"LOC101928100" 6.74259174691499 -0.194004088610701 0.474242687471286 -0.409081876718335 0.682479575796329 0.800246893548237 NA
"LOC101928104" 0.627198855473478 0.878976984134015 1.71174928944218 0.513496333578415 0.607604174832618 NA NA
"LOC101928107" 0.0753048131327178 1.08546220991284 5.86014315403566 0.18522793409327 0.853050259939405 NA NA
"LOC101928113" 0.412466269944918 -0.455879290277422 2.76119192405994 -0.165102355365112 0.868863419141183 NA NA
"LOC101928122" 0.351235151379217 1.33842984823826 2.03602839885348 0.657372877997159 0.510941186552192 NA NA
"LOC101928128" 0 NA NA NA NA NA NA
"LOC101928134" 0.0912482945568128 0.0034784709742568 5.86014315403396 0.000593581228790002 0.999526390729778 NA NA
"LOC101928135" 0 NA NA NA NA NA NA
"LOC101928138" 0 NA NA NA NA NA NA
"LOC101928154" 0 NA NA NA NA NA NA
"LOC101928158" 0.133819575925918 -0.35720805813828 5.86014315403565 -0.0609555174249087 0.951394635093682 NA NA
"LOC101928161" 7.06891481105185 -0.471529442973857 0.48830723302781 -0.96564091432781 0.33422389474268 0.505357252612261 NA
"LOC101928162" 0 NA NA NA NA NA NA
"LOC101928163" 0.439076997659639 0.802441047108801 1.91731503641856 0.418523316130519 0.675564542892821 NA NA
"LOC101928167" 0 NA NA NA NA NA NA
"LOC101928168" 0.022732689749712 1.08546220877086 5.86014315403565 0.185227933898397 0.853050260092246 NA NA
"LOC101928174" 0.831050092779705 1.29583728791569 1.40183840747721 0.92438420933816 0.355286313135779 NA NA
"LOC101928200" 2.24002466624038 -0.100679400976042 0.788220309260051 -0.127730026482768 0.898362627019862 0.941930013242449 NA
"LOC101928201" 0.0827908094879064 1.08546220979487 5.86014315403566 0.185227934073139 0.853050259955194 NA NA
"LOC101928203" 0.040463058463918 0 5.86014315403504 0 1 NA NA
"LOC101928205" 0.0829854906646154 0.00346157272967654 5.86014315403565 0.000590697639748389 0.999528691500551 NA NA
"LOC101928211" 0 NA NA NA NA NA NA
"LOC101928222" 6.59220218374768 0.40705656228564 0.482321216712928 0.843953258079283 0.398695525616975 0.568720970484375 NA
"LOC101928227" 0.0203677732577244 0.00346157160717098 5.86014315403565 0.000590697448199219 0.999528691653385 NA NA
"LOC101928241" 0.159710909649928 0.00346157390374004 5.86014315403565 0.000590697840095628 0.999528691340697 NA NA
"LOC101928244" 0.154581271805616 0 5.16053999236479 0 1 NA NA
"LOC101928248" 0.250980864376026 -0.357199667853382 3.17378771766555 -0.112546805151832 0.910389860311533 NA NA
"LOC101928259" 0.0223111215249963 0 5.86014315403397 0 1 NA NA
"LOC101928266" 0.694498594476831 1.10780559115391 1.54097101638091 0.718900991243612 0.472201925671547 NA NA
"LOC101928269" 0.846606329743714 1.67072678606888 1.32795112095168 1.25812370629391 0.208347021123111 NA NA
"LOC101928273" 0.0554009990134576 0.00346157198507761 5.86014315403565 0.000590697512686829 0.999528691601931 NA NA
"LOC101928283" 8.73671974871884 -0.572238550578647 0.761514221351242 -0.75144827835685 0.452382916965214 0.617835567200189 NA
"LOC101928290" 0.606138908929083 -0.706394643799142 1.66303132976996 -0.424763280855843 0.671009247826377 NA NA
"LOC101928292" 0.198655721794036 0.00346368594501629 4.22304846555856 0.000820186169603472 0.999345586191661 NA NA
"LOC101928295" 0.285644023764288 0.364135131500887 3.06726594588374 0.118716517551911 0.905499949980263 NA NA
"LOC101928333" 0.116907948730762 0.00346157313198358 5.86014315403565 0.000590697708399791 0.999528691445775 NA NA
"LOC101928340" 1.56243711281125 -1.44372941818046 1.19432202429027 -1.20882759324345 0.226729088319113 NA NA
"LOC101928363" 0.108054577621937 0 5.86014315403396 0 1 NA NA
"LOC101928370" 0.614596964221898 -1.98358384702631 1.51107413280767 -1.31269790406688 0.18928476415584 NA NA
"LOC101928372" 7.36603355567244 0.148391137258987 0.572320443649219 0.25927981239464 0.795419354326908 0.878963644107213 NA
"LOC101928386" 0.0185481951700151 0.00346157160717106 5.86014315403565 0.000590697448199233 0.999528691653385 NA NA
"LOC101928388" 2.5127986525521 -0.352331862796473 0.720929971993383 -0.488718566967426 0.625040957046472 0.759824073539766 NA
"LOC101928398" 0 NA NA NA NA NA NA
"LOC101928401" 0.831137109131686 1.28473514669378 1.42796613338326 0.899695809766778 0.368282153920679 NA NA
"LOC101928404" 2.06501794341418 0.742574194087982 0.936532644569194 0.792897288091401 0.427837667484933 0.595595848204273 NA
"LOC101928414" 8.91873692922297 -0.286894041661297 0.500659769523971 -0.573031945295059 0.566623064439606 0.71332657035534 NA
"LOC101928416" 0.0679352803121088 0 5.86014315403504 0 1 NA NA
"LOC101928417" 0 NA NA NA NA NA NA
"LOC101928418" 0.10984035424408 0 5.86014315403565 0 1 NA NA
"LOC101928420" 0.0230140556043241 0 5.86014315403565 0 1 NA NA
"LOC101928435" 0.261308862613879 1.03772822009793 2.82559216666003 0.367260439189486 0.713424760282172 NA NA
"LOC101928436" 0.44145263516972 0.0034718533887622 2.39556360576543 0.00144928457771126 0.998843638616043 NA NA
"LOC101928438" 4.9490408823563 -0.202273310586346 0.560595634000895 -0.360818562111783 0.71823508570715 0.826371654107216 NA
"LOC101928440" 0.0686672090512648 -0.717877690906984 5.86014315403565 -0.122501732813918 0.902501673742336 NA NA
"LOC101928442" 0 NA NA NA NA NA NA
"LOC101928443" 0 NA NA NA NA NA NA
"LOC101928445" 6.94663821580297 -0.161049151629147 0.502028003508123 -0.320797147776122 0.748364121001709 0.847289779490831 NA
"LOC101928446" 0.931762258726816 -1.18006961083504 1.40603227122485 -0.839290558962092 0.401306279842396 NA NA
"LOC101928448" 0.197548123283352 0.0034636995868453 4.21060134357236 0.000822613993636031 0.999343649069002 NA NA
"LOC101928449" 0.0442530281045028 0.00346157198507761 5.86014315403565 0.000590697512686829 0.999528691601931 NA NA
"LOC101928455" 0.0292046056633099 0.0034615716071709 5.86014315403565 0.000590697448199205 0.999528691653385 NA NA
"LOC101928460" 0.0882542579535997 0.724792577891686 5.86014315403565 0.123681718831826 0.901567286767948 NA NA
"LOC101928471" 0.0212418777026691 0 5.86014315403565 0 1 NA NA
"LOC101928489" 6.16368221068285 -0.425072640283732 0.503138589931417 -0.844842055032339 0.398199030451179 0.568236704916373 NA
"LOC101928491" 0 NA NA NA NA NA NA
"LOC101928495" 2.49848495619156 -0.112626972771755 0.94610082665116 -0.119043308703589 0.90524104432937 0.946697801437739 NA
"LOC101928505" 1.34788169732772 1.00191915673056 0.957431306535987 1.04646584030715 0.295346008342028 NA NA
"LOC101928516" 0.0582846133393776 0 5.86014315403565 0 1 NA NA
"LOC101928517" 3.29952189714828 0.0911490663858628 0.675534909476876 0.13492872848932 0.892668225198736 0.938337805935415 NA
"LOC101928519" 0.466038498059476 -0.356580360328098 1.98964690698633 -0.179217910010074 0.857766601242567 NA NA
"LOC101928523" 0 NA NA NA NA NA NA
"LOC101928530" 5.82717655734492 -0.0606788588202181 0.483631346479272 -0.125465107383851 0.900155346994526 0.943153908818999 NA
"LOC101928535" 1.45792242993146 0.00346818697001927 1.37562504988611 0.00252117171776308 0.997988398142324 NA NA
"LOC101928536" 0 NA NA NA NA NA NA
"LOC101928537" 0.0723619190104153 0 5.86014315403566 0 1 NA NA
"LOC101928539" 0.709902595730459 2.3639546359349 1.35579073175989 1.74359846291791 0.0812291315300866 NA NA
"LOC101928559" 2.0128780303321 -2.38784613775122 1.26803209877091 -1.88311174462045 0.0596852259202895 0.149683498692425 NA
"LOC101928564" 0.086770134239602 0 5.86014315403396 0 1 NA NA
"LOC101928567" 0.444346291926714 -0.426389434135802 2.16506901048012 -0.196940343273976 0.843874222502657 NA NA
"LOC101928569" 0.0472459995497566 0.00346157198507761 5.86014315403565 0.000590697512686829 0.999528691601931 NA NA
"LOC101928571" 2.07010016090966 2.01134830440631 0.78066531209575 2.57645404918364 0.00998194720801998 0.0392766507232724 NA
"LOC101928580" 0.646776263951616 0.694458720875626 1.66206364173722 0.417829199458191 0.676072000412133 NA NA
"LOC101928597" 0.382032076123986 0.290478518284821 2.32930334131538 0.124706178509487 0.900756165846474 NA NA
"LOC101928604" 0.0816989056561487 -0.357208059272 5.86014315403565 -0.0609555176183716 0.951394634939607 NA NA
"LOC101928611" 0.124903235519095 1.08546221121287 5.86014315403566 0.185227934315112 0.85305025976541 NA NA
"LOC101928618" 0.0191558760771657 0.00346157160717122 5.86014315403565 0.00059069744819926 0.999528691653385 NA NA
"LOC101928651" 0.0256996241872445 0 5.86014315403565 0 1 NA NA
"LOC101928663" 0.371356663911884 -0.314051418979255 2.14919166063962 -0.146125366448607 0.883822421816243 NA NA
"LOC101928682" 0.370781843421294 0.00346404725290141 2.28385182705265 0.00151675656532054 0.998789803818054 NA NA
"LOC101928694" 0.326417848958974 0.00346476605656415 3.0654052941258 0.00113027992194169 0.999098167292917 NA NA
"LOC101928700" 2.46898895673874 0.316496921026661 0.855726244509427 0.369857677098712 0.711488537506076 0.821687921060322 NA
"LOC101928708" 0.0273241917942086 1.08546220877086 5.86014315403565 0.185227933898397 0.853050260092246 NA NA
"LOC101928710" 0.412801311044811 0.364141195073358 2.12169253609797 0.171627692928145 0.863730234684063 NA NA
"LOC101928730" 0.158894656246193 -0.357208056769757 5.86014315403565 -0.0609555171913781 0.951394635279666 NA NA
"LOC101928731" 0.294793815647421 1.08548899747501 2.48113362296567 0.437497193793836 0.661750810763853 NA NA
"LOC101928737" 4.27646894038752 -0.0505317147186446 0.552300522992877 -0.0914931502233907 0.927100748739509 0.96000699453682 NA
"LOC101928738" 0.779624206800408 1.05602511162834 1.60236301517969 0.659042365321893 0.509868564107284 NA NA
"LOC101928744" 0.204385142138051 0 4.8925944785751 0 1 NA NA
"LOC101928748" 1.92571743413989 -1.28729116416522 0.961860426885705 -1.33833467744711 0.180787362417441 0.329763782153757 NA
"LOC101928766" 3.90560972674351 0.356436353312749 0.615977098018819 0.57865195712497 0.562824039039423 0.710065995781794 NA
"LOC101928769" 0 NA NA NA NA NA NA
"LOC101928773" 0.342812859229772 1.01015541735088 5.6649560854963 0.178316548637884 0.858474383152664 NA NA
"LOC101928775" 2.52005730683756 -1.08843076112168 1.04627692990122 -1.0402893631846 0.298205484488169 0.467989534075573 NA
"LOC101928778" 0 NA NA NA NA NA NA
"LOC101928782" 0.80626630853415 -0.122816029820484 1.54313310864481 -0.0795887465134761 0.936564345804188 NA NA
"LOC101928790" 0 NA NA NA NA NA NA
"LOC101928791" 0 NA NA NA NA NA NA
"LOC101928794" 5.74680338116025 -0.08960849919839 0.493505614969576 -0.181575440036106 0.855915924433431 0.916108982583981 NA
"LOC101928795" 0.383093008896952 -2.05413869195453 3.06165493318429 -0.670924299695037 0.502268755402516 NA NA
"LOC101928797" 0.0655452076889916 0 5.86014315403396 0 1 NA NA
"LOC101928804" 0 NA NA NA NA NA NA
"LOC101928823" 0.683493563466228 -1.62831019293519 1.43690755411536 -1.13320456021798 0.257128359599208 NA NA
"LOC101928844" 13.7590333196234 0.0917247333550068 0.456022199317124 0.20114093895508 0.840588371429615 0.906967601347661 NA
"LOC101928847" 2.53514536151104 -0.826279136549011 0.696750258527953 -1.18590431282325 0.235660089794806 0.3975286843372 NA
"LOC101928855" 0.501625451830989 0.364140704307409 1.75305862016761 0.207717357604729 0.835449663865005 NA NA
"LOC101928861" 0.0262979066426911 0.00346157160717106 5.86014315403565 0.000590697448199233 0.999528691653385 NA NA
"LOC101928869" 0 NA NA NA NA NA NA
"LOC101928880" 0.17559688121682 0.00348816124777952 5.00730372565379 0.000696614673064211 0.999444181952487 NA NA
"LOC101928882" 1.64683465286954 -1.0614823629967 1.20170256015009 -0.883315387847827 0.377065892057221 NA NA
"LOC101928886" 0.494037358099883 -0.357206186374233 1.84694041895926 -0.193404282405339 0.84664236187833 NA NA
"LOC101928891" 2.86180239873882 -0.797613135171504 0.857260611409688 -0.930420836506066 0.352153234361046 0.522427031398385 NA
"LOC101928894" 1.51079746532827 -0.138348176901966 0.933485798392897 -0.148205979287686 0.882180213143022 NA NA
"LOC101928896" 0.0709700437949983 0 5.86014315403504 0 1 NA NA
"LOC101928909" 0.302708633652397 1.11210050686266 3.52726511749366 0.31528690637603 0.752543825618452 NA NA
"LOC101928911" 0 NA NA NA NA NA NA
"LOC101928922" 0.0211671852774994 0 5.86014315403505 0 1 NA NA
"LOC101928937" 0 NA NA NA NA NA NA
"LOC101928940" 0.886787404957809 -2.10018545062214 1.39348785627861 -1.50714298740343 0.13177401015215 NA NA
"LOC101928943" 0.0446353452639516 0.00347846957538051 5.86014315403397 0.000593580990079742 0.999526390920241 NA NA
"LOC101928961" 0.454974533047509 1.08548767148729 2.10631741787625 0.515348571053341 0.606309463622235 NA NA
"LOC101928988" 0.022732689749712 1.08546220877086 5.86014315403565 0.185227933898397 0.853050260092246 NA NA
"LOC101928992" 0.865960370473504 1.056892927768 1.50907278966646 0.700359144373413 0.483703044155296 NA NA
"LOC101929010" 0.893443881134978 1.31208137860764 1.42664617683447 0.919696418013725 0.357731425011228 NA NA
"LOC101929034" 0 NA NA NA NA NA NA
"LOC101929059" 41.8531394536634 2.45870303491315 0.688279739993305 3.57224380153491 0.000353935675954568 0.00300695774275769 NA
"LOC101929064" 0 NA NA NA NA NA NA
"LOC101929076" 0.468787770674798 0.628165591568274 1.97560094178045 0.317961779772265 0.750513928842404 NA NA
"LOC101929080" 0 NA NA NA NA NA NA
"LOC101929084" 0.018689041248177 0 5.86014315403565 0 1 NA NA
"LOC101929086" 12.2091365988846 -0.0342774667714398 0.544524408323608 -0.0629493669107829 0.949806823654064 0.973035794884734 NA
"LOC101929099" 5.68133737072974 0.318405189642702 0.486907300915119 0.653933898802247 0.513154393043952 0.669940256584904 NA
"LOC101929106" 0.18104350346205 0.364139779530935 4.30129853431045 0.0846581042041785 0.932533204343706 NA NA
"LOC101929124" 0.614553806219785 0.450216588853923 1.68202990500743 0.267662654221319 0.788958998780949 NA NA
"LOC101929125" 0.971545836977886 -0.871554169250411 1.18898297074186 -0.733024938705903 0.463543219045714 NA NA
"LOC101929144" 2.40996812578583 -0.784434138227651 1.12886180822173 -0.694889429790659 0.487124597426778 0.648305266973228 NA
"LOC101929148" 0.167174135916316 0 5.86014315403566 0 1 NA NA
"LOC101929153" 0 NA NA NA NA NA NA
"LOC101929154" 0 NA NA NA NA NA NA
"LOC101929162" 0.554909693749239 0.168420223097814 1.47050724853673 0.11453205910097 0.908816034112514 NA NA
"LOC101929164" 0.420994057568807 -0.357205774434981 2.05201506254553 -0.174075610337805 0.861806040672834 NA NA
"LOC101929172" 0 NA NA NA NA NA NA
"LOC101929173" 0.196024800953602 0 4.23672480093428 0 1 NA NA
"LOC101929181" 3.98825194554444 1.50442986711735 0.621981103197428 2.41877101954304 0.0155730398118958 0.0548801808054656 NA
"LOC101929196" 0.444033897662313 0.72481094281298 2.04514332647892 0.354405939881423 0.723034683703379 NA NA
"LOC101929207" 0.0208300521057926 0 5.86014315403565 0 1 NA NA
"LOC101929217" 0 NA NA NA NA NA NA
"LOC101929224" 0.84550564708469 -1.41106650932475 1.43339482680503 -0.98442277238432 0.324907685786595 NA NA
"LOC101929225" 0.357381965950585 0.62363284692175 2.10793442224122 0.295850212578569 0.767344474398765 NA NA
"LOC101929231" 7.69680425749826 0.172387582320385 0.407850835560214 0.422673113035547 0.672533774985421 0.794656950188454 NA
"LOC101929234" 0.482381771099736 -0.393095833950407 1.79045475967632 -0.219550833008186 0.82622098660606 NA NA
"LOC101929239" 0 NA NA NA NA NA NA
"LOC101929241" 1.09625857589209 0.117034792477618 1.38306114097445 0.0846201147659746 0.932563407152817 NA NA
"LOC101929259" 1.82370852720058 0.0985660470415806 0.886253400104103 0.111216551643134 0.911444626744305 NA NA
"LOC101929260" 0.431898777569555 1.96859432277934 2.02171017149833 0.973727268394944 0.330191974199285 NA NA
"LOC101929265" 0 NA NA NA NA NA NA
"LOC101929268" 0.0470275419822471 0 5.86014315403565 0 1 NA NA
"LOC101929282" 0 NA NA NA NA NA NA
"LOC101929284" 0.235917278675261 1.8293591047739 3.557313652465 0.514252968249303 0.607075139306293 NA NA
"LOC101929295" 1.52981013571307 -0.129354665252578 1.18270306585689 -0.109372055410085 0.912907397311785 NA NA
"LOC101929312" 0 NA NA NA NA NA NA
"LOC101929319" 1.24018826307602 -2.14935458569449 1.29825617687818 -1.65557046750425 0.097808834967259 NA NA
"LOC101929335" 0.0860969435679831 0 5.86014315403565 0 1 NA NA
"LOC101929344" 0.433263555202022 -0.167487106616335 2.94972167808428 -0.0567806474287809 0.9547199301777 NA NA
"LOC101929369" 0.059220338222027 0 5.86014315403565 0 1 NA NA
"LOC101929371" 0.0440352307633536 0 5.86014315403566 0 1 NA NA
"LOC101929372" 3.81867674414529 1.32864855418805 0.542494543031582 2.44914639465914 0.0143195234475496 0.051526366336619 NA
"LOC101929374" 0.443675953227723 -0.349683175296124 1.87298024432666 -0.18669880601001 0.851896792306405 NA NA
"LOC101929380" 0.856666931590298 -1.53829628497005 1.50765994021642 -1.02032046082569 0.307576502582425 NA NA
"LOC101929384" 1.15519754558112 -2.42618460566101 1.44285025423519 -1.6815221112097 0.0926615453017858 NA NA
"LOC101929395" 0.398560782521468 0.00346650092636888 2.11791372140908 0.00163675266434488 0.998694060902359 NA NA
"LOC101929406" 0.154347473521115 0.00347568912501806 5.16828574426614 0.000672503281939104 0.999463420054697 NA NA
"LOC101929412" 0.216579605688221 1.14840738827002 4.14414146579526 0.277115874964379 0.781691132534924 NA NA
"LOC101929413" 0 NA NA NA NA NA NA
"LOC101929420" 0.2264108886998 0.364133380319722 3.60435328390404 0.101025995965998 0.919529823948515 NA NA
"LOC101929427" 0.852782225437491 0.511997381362501 1.15513319239013 0.443236662867514 0.657594562800675 NA NA
"LOC101929439" 0.595964309802537 0.322035815494728 1.45338525114686 0.221576361285221 0.824643686047533 NA NA
"LOC101929452" 0 NA NA NA NA NA NA
"LOC101929454" 0 NA NA NA NA NA NA
"LOC101929478" 0.0692964174716918 1.08546220952667 5.86014315403565 0.185227934027372 0.853050259991089 NA NA
"LOC101929486" 2.7254284196181 0.0267101677103417 0.762743381176145 0.0350185506285938 0.972064948682134 0.984490511078204 NA
"LOC101929505" 2.7745908487414 -0.440182436491388 0.758942346899576 -0.579994565186166 0.561918282823352 0.709345883918477 NA
"LOC101929512" 1.17948004412059 0.525319572237334 1.24001093357158 0.423641080909075 0.671827590475272 NA NA
"LOC101929524" 0.556841170828959 -0.348507857049561 1.62086567368526 -0.215013410862838 0.829756862729335 NA NA
"LOC101929526" 0 NA NA NA NA NA NA
"LOC101929528" 0.0247393575769351 0 5.86014315403565 0 1 NA NA
"LOC101929532" 0 NA NA NA NA NA NA
"LOC101929539" 1.67080399148736 0.0680865298273373 0.867151049315644 0.0785174969009969 0.937416412674455 NA NA
"LOC101929549" 4.91625314388184 -0.31647571427814 0.572367108319698 -0.552924355152447 0.58031520935179 0.725192693928311 NA
"LOC101929551" 2.43892781381151 -0.370065630697744 0.703869508905873 -0.525758860151494 0.599055761882084 0.738555189195952 NA
"LOC101929555" 7.03783393964598 0.42079947727419 0.428053950203198 0.983052433167444 0.325581633412154 0.497048177793435 NA
"LOC101929570" 0.0322295063573028 0 5.86014315403565 0 1 NA NA
"LOC101929572" 0 NA NA NA NA NA NA
"LOC101929584" 1.03430127992366 -0.444547248287779 1.07909196240141 -0.411964191910467 0.680365669341721 NA NA
"LOC101929586" 0.708220628909159 -0.717879597989087 1.80757379400063 -0.397150921512441 0.69125617119709 NA NA
"LOC101929591" 0.224263028503951 -0.357196773737564 4.77131015532289 -0.0748634572286343 0.940323351840942 NA NA
"LOC101929596" 0.0420719298084617 0 5.86014315403565 0 1 NA NA
"LOC101929607" 1.16820513764613 1.06198631588214 1.29761102514286 0.818416532616329 0.413119384648296 NA NA
"LOC101929608" 0.187243934477118 0.00347235808050721 4.27965145478942 0.000811364691071102 0.999352624710843 NA NA
"LOC101929625" 0.316569779308484 2.02708066448781 2.71894874306703 0.74553838856161 0.455946313084942 NA NA
"LOC101929631" 0.770676290398108 0.558378968655164 1.36539860481706 0.408949420839621 0.682576779746028 NA NA
"LOC101929633" 0.244714616327329 1.08547988392707 3.17834552549389 0.341523561620441 0.732709470354731 NA NA
"LOC101929645" 1.29113535463144 -2.1714873012747 1.34516529942657 -1.61429030484237 0.106464472059195 NA NA
"LOC101929653" 0.132387682147485 0 5.86014315403566 0 1 NA NA
"LOC101929657" 1.26729615171292 0.778104484505666 0.926363815828804 0.83995561053894 0.400933275606259 NA NA
"LOC101929663" 0 NA NA NA NA NA NA
"LOC101929680" 1.34528769397288 0.0985733117923488 1.16866382375423 0.0843470207503222 0.932780528418012 NA NA
"LOC101929681" 0 NA NA NA NA NA NA
"LOC101929685" 0.0247269883593738 0 5.86014315403566 0 1 NA NA
"LOC101929690" 0.40916886218451 0.347730927262259 2.15633508328136 0.161260153840796 0.871888505089194 NA NA
"LOC101929694" 0.784233971187148 2.1234055761773 1.52406859644532 1.39324803432723 0.163544798898486 NA NA
"LOC101929696" 0.0681170010820692 0.00346157236298455 5.86014315403565 0.000590697577174493 0.999528691550477 NA NA
"LOC101929698" 1.01298693754354 -0.459106168604096 1.39292598217193 -0.329598395377931 0.741703435215496 NA NA
"LOC101929701" 0 NA NA NA NA NA NA
"LOC101929717" 0.45212244306506 0.687158324107231 1.97880920373825 0.347258504159517 0.728397122166902 NA NA
"LOC101929718" 1.61263454001388 1.35591816069233 0.838155105816699 1.61774133603961 0.105718353701388 NA NA
"LOC101929723" 0.631636320543485 0.364139705716996 1.56305069791143 0.232967303110235 0.815786795578341 NA NA
"LOC101929733" 0.146505962382496 1.87267157232833 5.85322095555328 0.31993864344923 0.749014843021387 NA NA
"LOC101929736" 4.56355104899513 0.442985002375114 0.504016001180845 0.878910592793198 0.379449754740827 0.549541637598239 NA
"LOC101929743" 0.595703531941241 1.13469542652729 1.62963655858168 0.696287414854544 0.48624885307059 NA NA
"LOC101929746" 0.157945547867168 0.0034784726666842 5.86014315403395 0.000593581517593085 0.999526390499346 NA NA
"LOC101929753" 0.0477705096935569 0 5.86014315403565 0 1 NA NA
"LOC101929760" 0.202333029055106 -1.33383250925784 4.23441274412729 -0.31499822758368 0.752762999599913 NA NA
"LOC101929765" 0.499649976584935 -1.763469287219 1.85686352674566 -0.949703229030329 0.34226306857879 NA NA
"LOC101929829" 0 NA NA NA NA NA NA
"LOC102031319" 0.0231714926561548 0.00346157160717098 5.86014315403565 0.000590697448199219 0.999528691653385 NA NA
"LOC102060414" 0.481244341949318 0.00346638410019712 1.88039534644761 0.00184343367300165 0.998529153566498 NA NA
"LOC102467073" 6.33431878770801 -0.355809342885581 0.506328053687669 -0.70272492368172 0.482227192227698 0.644251256593018 NA
"LOC102467074" 0.588494565957067 0.765107572856095 1.93030237658139 0.396366694740913 0.691834532102579 NA NA
"LOC102467075" 0 NA NA NA NA NA NA
"LOC102467079" 0 NA NA NA NA NA NA
"LOC102467080" 0.174359240658188 0 5.86014315403565 0 1 NA NA
"LOC102467081" 0.856009032883238 -0.796325884301763 1.39857161533361 -0.56938513235292 0.569094804291709 NA NA
"LOC102467146" 3.29661442979626 -0.294296459305251 0.753379021185133 -0.390635325685465 0.696066810168341 0.809981672998926 NA
"LOC102467147" 0.537189130445972 -0.904833130510464 1.80675365135262 -0.500806033978714 0.616507638632648 NA NA
"LOC102467212" 0.266794767368938 1.39654900982739 3.50849333377144 0.398048072768084 0.690594750289734 NA NA
"LOC102467214" 0.191486459124064 1.08548146015035 4.93935449076779 0.219761805349108 0.82605666734725 NA NA
"LOC102467216" 0 NA NA NA NA NA NA
"LOC102467217" 0.0399637900320505 0 5.86014315403505 0 1 NA NA
"LOC102467223" 0.142662881490903 -0.717877689423998 5.86014315403565 -0.122501732560855 0.902501673942742 NA NA
"LOC102467224" 0 NA NA NA NA NA NA
"LOC102467225" 0 NA NA NA NA NA NA
"LOC102467226" 0.0463177478607942 0 5.86014315403565 0 1 NA NA
"LOC102467655" 0.0943653083454265 0 5.86014315403396 0 1 NA NA
"LOC102477328" 0.109604523415046 1.08547857929388 5.86014315403504 0.185230727434784 0.853048069083592 NA NA
"LOC102503427" 0.0645077882951327 0.00346157198507777 5.86014315403565 0.000590697512686856 0.999528691601931 NA NA
"LOC102546226" 0.0228828401878309 0 5.86014315403565 0 1 NA NA
"LOC102546228" 0 NA NA NA NA NA NA
"LOC102546229" 1.84773232696686 0.742939706164925 1.02589188579422 0.724189085080595 0.468949658594196 NA NA
"LOC102546298" 0.793585743426434 -0.388367867084806 1.33991993459942 -0.289844084751909 0.77193552000681 NA NA
"LOC102546299" 0.398580902230914 -1.42961818253794 2.34610812423215 -0.609357330027506 0.542287614454322 NA NA
"LOC102577424" 5.45020359039504 -0.664743257409465 0.575553077894948 -1.15496429945388 0.248105046354268 0.411975492643315 NA
"LOC102577426" 0 NA NA NA NA NA NA
"LOC102606466" 0.0211671852774994 0 5.86014315403505 0 1 NA NA
"LOC102659288" 0.0674848978748647 0.00346157236298439 5.86014315403565 0.000590697577174465 0.999528691550477 NA NA
"LOC102723318" 0 NA NA NA NA NA NA
"LOC102723320" 0.460267736660052 -0.620768897502636 1.59378593127034 -0.389493272166009 0.696911286556597 NA NA
"LOC102723344" 0.339702601195996 -1.69696127151862 3.05730793388049 -0.555050818634665 0.578859901214511 NA NA
"LOC102723354" 1.00213691397513 -0.24806845999642 1.2951253718782 -0.191540112936457 0.848102456675817 NA NA
"LOC102723362" 0 NA NA NA NA NA NA
"LOC102723376" 0.0604266324233315 1.08546220914876 5.86014315403565 0.185227933962884 0.853050260041668 NA NA
"LOC102723385" 3.91126203578193 -1.25484294913093 0.68285445309943 -1.83764335640675 0.0661149756110532 0.161307347803373 NA
"LOC102723426" 0.0828475193966537 0 5.86014315403504 0 1 NA NA
"LOC102723427" 0 NA NA NA NA NA NA
"LOC102723448" 0 NA NA NA NA NA NA
"LOC102723483" 1.52660428700082 1.3945733720706 0.928433974699115 1.50207059422028 0.133078878221319 NA NA
"LOC102723487" 0.20811331910669 0.72481143948433 4.17512579161128 0.173602299825464 0.86217802446897 NA NA
"LOC102723505" 0.313478254051454 -0.717877011693989 2.77457512455804 -0.25873403294796 0.795840458941322 NA NA
"LOC102723513" 1.2180477169516 1.65378035113501 1.15151189726376 1.43618173209043 0.150950635785953 NA NA
"LOC102723517" 0.131855015580198 0.00346157325084111 5.86014315403565 0.000590697728682151 0.999528691429592 NA NA
"LOC102723544" 0.133900395622055 -0.357208058150034 5.86014315403565 -0.0609555174269146 0.951394635092084 NA NA
"LOC102723562" 0.20467791533305 1.08547958924861 5.68460283523607 0.190950822900107 0.848564121760382 NA NA
"LOC102723578" 0 NA NA NA NA NA NA
"LOC102723590" 0.271075944865534 -0.294506417434347 4.06427438507705 -0.0724622379127988 0.942234056217217 NA NA
"LOC102723605" 0.0298753737717914 1.08546220877086 5.86014315403565 0.185227933898397 0.853050260092246 NA NA
"LOC102723617" 1.90390263096019 -1.92250847414102 1.22702878149081 -1.56679982013562 0.117161489465116 0.242275661451348 NA
"LOC102723631" 5.59694529436713 2.81128146424734 0.482156145699352 5.83064529887858 5.52134376452431e-09 3.27985616886745e-07 NA
"LOC102723641" 0.12159342701602 0 5.86014315400081 0 1 NA NA
"LOC102723680" 0 NA NA NA NA NA NA
"LOC102723737" 0 NA NA NA NA NA NA
"LOC102723742" 0.0461646165265863 0 5.86014315403565 0 1 NA NA
"LOC102723769" 14.5261405015205 -0.240791087180081 1.18938989979781 -0.202449244962492 0.839565533420403 0.906469255784258 NA
"LOC102723809" 0.700621350561963 1.61348183013838 1.29888523966564 1.24220507005971 0.214160909512092 NA NA
"LOC102723824" 1.53377982265778 -0.452374383348571 0.971501979561845 -0.465644324834619 0.641470110145298 NA NA
"LOC102723854" 0.421540627584674 0.72481702312906 2.19454297999016 0.330281534578243 0.741187244094836 NA NA
"LOC102723859" 0 NA NA NA NA NA NA
"LOC102723885" 1.03376062409596 1.38215534891003 1.25164966172505 1.10426694559651 0.269477356957306 NA NA
"LOC102724020" 0 NA NA NA NA NA NA
"LOC102724034" 0.018796604754551 0 5.86014315403565 0 1 NA NA
"LOC102724050" 0.966533598585051 -0.15340039443593 1.32855043787463 -0.115464486753951 0.908076967633633 NA NA
"LOC102724058" 0.0416200969253738 0.00346157233434263 5.86014315403565 0.000590697572286913 0.999528691554377 NA NA
"LOC102724084" 0.561997881130387 0.337227585772458 1.55874003130837 0.216346266214384 0.828717847673986 NA NA
"LOC102724153" 0.203384030009174 0.364128216210624 4.85380040674136 0.0750191985036905 0.940199436737404 NA NA
"LOC102724163" 0.613717538277296 1.00161279295259 1.74135471749331 0.575191707290069 0.565161650599689 NA NA
"LOC102724188" 0 NA NA NA NA NA NA
"LOC102724224" 0.256912403565836 1.39965111698116 2.81353895318217 0.497469962304282 0.618857679922087 NA NA
"LOC102724246" 0.49616967188028 0.724813058180114 1.87175491254046 0.387237160871855 0.698580641618719 NA NA
"LOC102724321" 0 NA NA NA NA NA NA
"LOC102724386" 6.91989876359963 0.479831356361472 0.565931391395494 0.847861355028012 0.396515188681677 0.566817193647493 NA
"LOC102724421" 0.0230140556043241 0 5.86014315403565 0 1 NA NA
"LOC102724467" 5.87592500927708 -0.047010458794932 0.467237340883954 -0.100613659657411 0.919857152895992 0.955333737305204 NA
"LOC102724484" 0.418891068345234 -1.33244505544107 2.21223334507934 -0.602307644627463 0.546969373140612 NA NA
"LOC102724508" 1.31470719179039 -0.655072090161309 1.05721961817507 -0.619617796434832 0.53550944731497 NA NA
"LOC102724550" 0.118159819712164 0.724792578269593 5.86014315403565 0.123681718896313 0.901567286716887 NA NA
"LOC102724555" 0 NA NA NA NA NA NA
"LOC102724558" 0 NA NA NA NA NA NA
"LOC102724596" 3.28066736063464 -0.399176192887412 0.63426768338049 -0.62934972622269 0.529120123354544 0.683242311418855 NA
"LOC102724631" 0 NA NA NA NA NA NA
"LOC102724651" 0.0322295063573028 0 5.86014315403565 0 1 NA NA
"LOC102724663" 0.232889969520331 0.724803183400431 4.11407035010712 0.176176662458278 0.860155154668278 NA NA
"LOC102724678" 0.111632144724054 0.364122946634609 5.86014315403565 0.0621355037007674 0.950454923745797 NA NA
"LOC102724820" 0.133415425110699 0 5.86014315400081 0 1 NA NA
"LOC102724849" 0.0369409765422192 0 5.86014315403565 0 1 NA NA
"LOC102724862" 0 NA NA NA NA NA NA
"LOC102724890" 2.69358670862633 -0.52862034106992 1.0321862199545 -0.512136599821323 0.608555411048976 0.746452837954468 NA
"LOC102724927" 5.54361142015204 0.200238893010613 0.529837232639374 0.377925296063334 0.705486090120484 0.817185188886404 NA
"LOC102724933" 0.0453484265474795 0 5.86014315403565 0 1 NA NA
"LOC102724958" 0.0454537827198568 -0.357208059649906 5.86014315403565 -0.0609555176828592 0.951394634888249 NA NA
"LOC102800310" 0.10227060734061 -0.357208058894093 5.86014315403565 -0.060955517553884 0.951394634990965 NA NA
"LOC102800315" 0.251266666388372 -0.357207868693865 3.15222523111568 -0.113319272102722 0.909777438724507 NA NA
"LOC102800447" 0.14778036759495 0.00347847296586325 5.86014315403396 0.000593581568646283 0.999526390458612 NA NA
"LOC103021295" 0 NA NA NA NA NA NA
"LOC103171574" 0.123011847945394 0.00347794217224062 5.86014315403505 0.000593490991742388 0.999526462728512 NA NA
"LOC103191607" 0.479259139693196 0.68538322651433 2.08766563415715 0.328301244845197 0.742683903042827 NA NA
"LOC103312105" 0 NA NA NA NA NA NA
"LOC113230" 8.73570454867025 -0.470872639217574 0.538643773235517 -0.874181903912383 0.38201919927408 0.551893615684476 NA
"LOC115110" 0.0250758701581251 0 5.86014315403565 0 1 NA NA
"LOC145474" 0.35671380069698 -0.717872510139757 3.10446053874372 -0.231239051416726 0.817129093353331 NA NA
"LOC145837" 3.00472962332534 0.502696491292341 0.65522819762172 0.767208268992355 0.442957697278722 0.609841942327735 NA
"LOC145845" 0.0637611422173547 0.72479257751378 5.86014315403565 0.123681718767338 0.90156728681901 NA NA
"LOC146481" 0 NA NA NA NA NA NA
"LOC146513" 0.370769689831047 0.00346821511610922 2.49617759555227 0.00138941040184358 0.998891411248431 NA NA
"LOC148696" 0.0476221977647659 0 5.86014315403565 0 1 NA NA
"LOC149373" 0 NA NA NA NA NA NA
"LOC149684" 0 NA NA NA NA NA NA
"LOC149950" 0.041466997602162 0.00347846957538019 5.86014315403397 0.000593580990079687 0.999526390920241 NA NA
"LOC150381" 0.882665125382888 0.35113133638454 1.10660869056818 0.317303975088298 0.751012961411882 NA NA
"LOC150935" 0.255787529336285 -1.48849940145181 3.57064471065213 -0.416871327749647 0.676772526668641 NA NA
"LOC151475" 1.98957672658974 0.0154600384671889 0.966453593960158 0.0159966692284102 0.987237048926583 0.992611334574358 NA
"LOC151484" 0.164525921405309 0.00345331575543845 5.86014315403565 0.000589288634196639 0.999529815724131 NA NA
"LOC152225" 0.228237369841264 0.724811213589469 4.15158753532315 0.174586518391464 0.861404542646882 NA NA
"LOC152578" 1.00292989504709 -0.973930244097872 1.30863667601031 -0.744232728573014 0.456735691088719 NA NA
"LOC152586" 0 NA NA NA NA NA NA
"LOC153684" 0.297200869389974 0.364167378835983 5.13884205263553 0.0708656493244844 0.943504682483513 NA NA
"LOC153910" 1.79737844935488 0.984863595598912 0.890065609176662 1.10650674000307 0.268507248365579 NA NA
"LOC154449" 0.0192958731864186 0 5.86014315403565 0 1 NA NA
"LOC154761" 2.65611983715286 -0.679990880017835 0.864257619367901 -0.786791883321972 0.431403705696882 0.598947480304648 NA
"LOC154872" 0.188554011439882 -0.357208056827812 5.86014315403565 -0.0609555172012849 0.951394635271777 NA NA
"LOC157273" 0.687652993416389 -0.278332202366068 1.66345129692847 -0.167322122913969 0.867116597946167 NA NA
"LOC158434" 0.140186013513925 0.00347794222337068 5.86014315403504 0.00059349100046744 0.999526462721551 NA NA
"LOC158435" 1.21460282908111 0.22891930141165 1.09182959934962 0.209665777102957 0.833928537726519 NA NA
"LOC1720" 0 NA NA NA NA NA NA
"LOC200726" 0.272621982276917 1.11262339709761 3.99941698232551 0.278196397628602 0.780861600035122 NA NA
"LOC200772" 1.04970798623133 0.948575284259889 1.08550416291197 0.873856882976153 0.382196198134754 NA NA
"LOC221122" 0.0345565365540448 1.08546220877086 5.86014315403565 0.185227933898397 0.853050260092246 NA NA
"LOC253044" 0.763735655949454 0.089280842585703 1.40837816594346 0.0633926630962039 0.949453829503066 NA NA
"LOC253573" 0 NA NA NA NA NA NA
"LOC255654" 0.336600709065969 1.23286040293199 3.03127910437686 0.406712928925568 0.684218843551138 NA NA
"LOC256880" 8.2630670638899 0.125568504885659 0.398406364502391 0.315176955173631 0.7526273016643 0.850052655780624 NA
"LOC283038" 0.0298753737717914 1.08546220877086 5.86014315403565 0.185227933898397 0.853050260092246 NA NA
"LOC283045" 1.4138862667961 1.2196755408909 1.15370506655787 1.05718140298183 0.290428805548658 NA NA
"LOC283214" 0.0436359878978565 0 5.86014315403565 0 1 NA NA
"LOC283299" 11.7731192127104 1.47023495001114 0.395449917220394 3.71787901827209 0.000200902435371371 0.00192559876614424 NA
"LOC283332" 0.0947025081096955 0.00346157320510643 5.86014315403566 0.000590697720877788 0.999528691435819 NA NA
"LOC283352" 0.0765076985400923 0.00346157236298407 5.86014315403565 0.000590697577174411 0.999528691550477 NA NA
"LOC283440" 0.61617250909006 -1.91416593510387 1.68975244444911 -1.13280850185598 0.257294680378446 NA NA
"LOC283575" 0.714450877698934 0.342571078398234 1.33989006837657 0.255671033380596 0.798204863924073 NA NA
"LOC283585" 0.411123917703823 1.74723402775455 1.87126486055881 0.933718184198026 0.350449282431868 NA NA
"LOC283692" 1.6949865246881 -0.0828210716855333 1.01451492017606 -0.0816361297783186 0.934936069761085 NA NA
"LOC283693" 7.98863200271716 0.0716056089496572 0.444547157770599 0.161075394810213 0.872034019272101 0.925478131062573 NA
"LOC283710" 0.250549553209519 -0.717880385103368 3.22078732748939 -0.222889719844668 0.823621337519588 NA NA
"LOC283731" 7.66149162942812 -1.34603144291858 0.546699166679351 -2.46210626420811 0.0138123736503109 0.0502005851729314 NA
"LOC283788" 0 NA NA NA NA NA NA
"LOC283856" 8.17377680601195 0.525346563792538 0.405913934649329 1.29423140953855 0.195585500502522 0.348884195873426 NA
"LOC283914" 0.256838806019848 0.00346471000003697 3.13592034454721 0.00110484630327472 0.999118460371904 NA NA
"LOC284080" 1.24280457697779 -0.0676961036064914 1.2087569350573 -0.0560047281989597 0.955338040517084 NA NA
"LOC284294" 0.320191533841657 0.00346874270052043 2.77095553696258 0.00125182185504237 0.999001190929851 NA NA
"LOC284344" 0.749439041338941 0.648371693711336 1.62296526823682 0.399498194077637 0.689526154134708 NA NA
"LOC284379" 1.20660402043325 -1.43591445732271 1.19910719953736 -1.19748631137959 0.231117059835784 NA NA
"LOC284395" 0.375615019401375 0.307231667177538 2.12099611071006 0.144852536799176 0.884827301238218 NA NA
"LOC284578" 1.99884877688709 -0.242215774579059 1.00740235298919 -0.240435982564811 0.809992286125282 0.887039593344362 NA
"LOC284632" 0.386296944283128 0.364142934177299 2.50909725932335 0.145129062982398 0.884608972262137 NA NA
"LOC284648" 5.09226442734951 -0.186796771212201 0.566463753829036 -0.329759441711036 0.741581735500446 0.843314465255833 NA
"LOC284661" 0.0223242237389553 0.00346157160717114 5.86014315403565 0.000590697448199246 0.999528691653385 NA NA
"LOC284757" 0.324060200356278 1.1404916625493 2.72628937339608 0.418331111025319 0.675705046201478 NA NA
"LOC284788" 0 NA NA NA NA NA NA
"LOC284798" 0.130418803153753 0 5.86014315403565 0 1 NA NA
"LOC284801" 1.41385185893064 -0.164381755575696 1.17287610383334 -0.140152702436722 0.88853934095139 NA NA
"LOC284837" 0.324693402542179 0.724812577599344 2.76024890048066 0.262589572075594 0.792866938361625 NA NA
"LOC284865" 1.13679872839019 2.45959671017047 1.21142665398825 2.03033068661071 0.0423229369982672 NA NA
"LOC284933" 0.0346990906059733 0 5.86014315403565 0 1 NA NA
"LOC284950" 1.34598312169424 -0.815023630226495 1.43777712407998 -0.566863679061537 0.57080680250828 NA NA
"LOC285000" 0 NA NA NA NA NA NA
"LOC285593" 0.13736978612215 0.00347847244473752 5.86014315403396 0.000593581479719148 0.999526390529565 NA NA
"LOC285626" 1.03627413008135 -1.07369760624612 1.38732157186686 -0.773935638297104 0.438968853177943 NA NA
"LOC285627" 0.0231714926561548 0.00346157160717098 5.86014315403565 0.000590697448199219 0.999528691653385 NA NA
"LOC285629" 0.0192958731864186 0 5.86014315403565 0 1 NA NA
"LOC285692" 1.44413469867383 -0.257483818454806 1.03725069455238 -0.248236824334854 0.803951176117004 NA NA
"LOC285740" 0.0469744167705568 1.08546220914876 5.86014315403565 0.185227933962884 0.853050260041668 NA NA
"LOC285762" 0.0429222257072329 0.00346157198507777 5.86014315403565 0.000590697512686856 0.999528691601931 NA NA
"LOC285768" 0.0478984810155286 0.00346157244929655 5.86014315403566 0.000590697591903143 0.999528691538725 NA NA
"LOC285819" 0.365243014161822 0.00346649435405393 2.1052857771485 0.00164656712721877 0.998686230104512 NA NA
"LOC285847" 0.515038379964335 0.00346761505679888 1.92139510482169 0.00180473815515455 0.998560028071394 NA NA
"LOC285889" 3.95608324496977 -2.68307409678023 1.06777047516354 -2.51278168781478 0.0119783434485107 0.0451489487698914 NA
"LOC286083" 0.0661955206114451 0 5.86014315403565 0 1 NA NA
"LOC286094" 0 NA NA NA NA NA NA
"LOC286114" 0.308593002755252 1.19276514161836 2.5348645595952 0.47054393383796 0.637966453370062 NA NA
"LOC286177" 0.181420375438415 2.05377603817721 5.84631477535802 0.351294125802769 0.725367701409529 NA NA
"LOC286190" 1.48164237833077 0.452600137439034 1.10787133281955 0.408531319505452 0.682883641743096 NA NA
"LOC286238" 0 NA NA NA NA NA NA
"LOC286297" 0.0203677732577244 0.00346157160717098 5.86014315403565 0.000590697448199219 0.999528691653385 NA NA
"LOC286359" 0.363445747685155 0.36414185885549 2.51610942646762 0.144724174165474 0.884928651874086 NA NA
"LOC286370" 0.156202385094643 0.00348952692080525 5.86014315400082 0.000595467863003123 0.999524885413733 NA NA
"LOC338694" 0.086133958225842 0 5.86014315403566 0 1 NA NA
"LOC338797" 0.837484097236883 -0.71787907601973 1.48393620792862 -0.483766803575602 0.628551376899842 NA NA
"LOC338963" 0.766762583471945 -0.325344340337061 1.64922199265708 -0.19727140541759 0.843615154811614 NA NA
"LOC339059" 0.545836284912523 1.7661801092985 1.9761722539041 0.893737934944312 0.371462123489244 NA NA
"LOC339166" 2.78505444806671 0.136024888159068 0.779871422333836 0.174419634139177 0.861535685007635 0.919459174091658 NA
"LOC339240" 0.800628808683461 0.391842395636549 1.45318878531269 0.269643145885023 0.787434803731543 NA NA
"LOC339298" 0.039730750267235 0 5.86014315403565 0 1 NA NA
"LOC339529" 0.189255808268796 0.003463634244335 4.27058725903591 0.000811044016723106 0.99935288057187 NA NA
"LOC339539" 3.59421011155827 -0.79555294816119 0.766087609110525 -1.03846210107076 0.299054970704323 0.468707669311054 NA
"LOC339568" 0.0223111215249963 0 5.86014315403397 0 1 NA NA
"LOC339593" 0.511632489469768 0.413292392316549 2.10848815523851 0.196013618236237 0.844599506948764 NA NA
"LOC339622" 0.220964675356135 -0.717862572954128 5.60316298437921 -0.12811738208498 0.898056080493105 NA NA
"LOC339666" 0.0185481951700151 0.00346157160717106 5.86014315403565 0.000590697448199233 0.999528691653385 NA NA
"LOC339807" 0.0185481951700151 0.00346157160717106 5.86014315403565 0.000590697448199233 0.999528691653385 NA NA
"LOC339975" 0.131968408990821 0.00346157402945235 5.86014315403566 0.000590697861547715 0.99952869132358 NA NA
"LOC340017" 0.126635988148974 0 5.86014315403566 0 1 NA NA
"LOC340074" 0.0192958731864186 0 5.86014315403565 0 1 NA NA
"LOC340107" 0.0656552480614929 0.00346157233661731 5.86014315403565 0.000590697572675073 0.999528691554067 NA NA
"LOC340113" 0.162997976874248 0.00346157423984499 5.86014315403565 0.00059069789745002 0.999528691294934 NA NA
"LOC340357" 0 NA NA NA NA NA NA
"LOC340515" 1.73591555638683 1.64280294770203 1.04576267756173 1.5709137292338 0.116202689120157 NA NA
"LOC341056" 0.187971118923579 0 4.95625466594076 0 1 NA NA
"LOC344887" 0.386099114161155 -1.79884900235323 2.28890235106634 -0.785900281641631 0.431925909552757 NA NA
"LOC344967" 0.988123077868249 0.359127674814851 1.10583157828474 0.324758020902147 0.745364218272249 NA NA
"LOC349160" 1.51849325855066 1.60723271714343 1.22667315988273 1.31023712730218 0.190115629419198 NA NA
"LOC387810" 0.12216761818227 0.364122947012516 5.86014315403565 0.062135503765255 0.950454923694442 NA NA
"LOC388242" 0 NA NA NA NA NA NA
"LOC388282" 0.127421498028725 0.724809477214285 5.86014315403396 0.123684602604861 0.901565003382007 NA NA
"LOC388436" 0 NA NA NA NA NA NA
"LOC388553" 5.44571249734901 1.51853629577653 0.489841815673764 3.1000544404071 0.00193485076253092 0.0113941424607911 NA
"LOC388692" 7.80703700815533 0.250947353272562 0.48489966063603 0.517524291403712 0.604790216323129 0.743194605091902 NA
"LOC388780" 6.0496984904951 -0.0299196318408753 0.465407303617018 -0.0642869839135488 0.948741717348458 0.972440108588938 NA
"LOC388849" 0.151050867721589 -0.717877689774781 5.86014315403565 -0.122501732620714 0.902501673895338 NA NA
"LOC388882" 0.0208300521057926 0 5.86014315403565 0 1 NA NA
"LOC388942" 0 NA NA NA NA NA NA
"LOC389033" 1.34198070710533 0.823098634974628 0.882661148379965 0.932519389219002 0.35106817113266 NA NA
"LOC389247" 5.0404710896726 0.271668503673117 0.529550251293181 0.513017419989307 0.607939135298359 0.746085466050285 NA
"LOC389332" 2.17808019089861 -1.20262572520046 0.859883430619483 -1.39859157924935 0.161935492949851 0.304724561019695 NA
"LOC389602" 0 NA NA NA NA NA NA
"LOC389705" 7.42340704978846 0.512397479462716 0.407097610883553 1.25866000134617 0.208153164640347 0.364413600064652 NA
"LOC389831" 0 NA NA NA NA NA NA
"LOC389834" 0 NA NA NA NA NA NA
"LOC390705" 0 NA NA NA NA NA NA
"LOC391003" 0 NA NA NA NA NA NA
"LOC392196" 0.018689041248177 0 5.86014315403565 0 1 NA NA
"LOC392232" 7.43601571904793 -1.34649288503293 0.577468893099753 -2.33171500858719 0.0197156887264799 0.0656923408570025 NA
"LOC392364" 0.0431935495267911 0 5.86014315403565 0 1 NA NA
"LOC392452" 0 NA NA NA NA NA NA
"LOC399715" 8.17836071617485 -0.85029625354954 0.546421127825849 -1.556118916801 0.119679817531437 0.246077261453117 NA
"LOC400043" 2.35467352177116 -0.0797980981343913 0.840328254024374 -0.0949606272932444 0.924346100414726 0.957917830397725 NA
"LOC400548" 0.987440999056122 1.68454647933711 1.41594000527969 1.18970187511889 0.234163588132715 NA NA
"LOC400553" 0.0192958731864186 0 5.86014315403565 0 1 NA NA
"LOC400558" 0.467004986867191 -1.1116602418143 1.96841106808337 -0.564750046288207 0.572243788672013 NA NA
"LOC400620" 0.041363653805883 0 5.86014315403565 0 1 NA NA
"LOC400644" 0.485403639905282 -0.717877086357802 1.88635880986904 -0.38056232070061 0.703528044748551 NA NA
"LOC400654" 0.105715130450366 0.00346157350306634 5.86014315403565 0.000590697771722947 0.99952869139525 NA NA
"LOC400655" 0.577468570333451 -0.106892508219978 1.87301051667157 -0.0570698921701365 0.954489519888377 NA NA
"LOC400684" 6.44979933435211 0.766670329138574 0.462820683557059 1.65651699756857 0.0976171657567642 0.212675202448159 NA
"LOC400736" 0 NA NA NA NA NA NA
"LOC400794" 0.940337738032536 -0.385080407512516 1.20728424983271 -0.318964160731722 0.749753689972448 NA NA
"LOC400867" 2.43351042574878 0.358608690769845 0.620475510678163 0.577957847809167 0.563292578261952 0.71035586249056 NA
"LOC400891" 2.38337211406234 0.113676535618663 0.691600955832599 0.164367233243353 0.869442056805881 0.924082195463363 NA
"LOC400940" 6.62898906832055 -0.154526469863408 0.507900878272374 -0.3042453291064 0.760940992982139 0.856159130174333 NA
"LOC400958" 0.949398370548341 -1.18680339386147 1.43016574521458 -0.829836260470216 0.406631366469887 NA NA
"LOC401010" 5.49188570609067 0.344584124433884 0.89293722691684 0.385899606429978 0.699571022114518 0.812804957700438 NA
"LOC401052" 4.02081098947716 -1.36997888074617 0.722981282904009 -1.89490227913419 0.0581053491851777 0.146731007375799 NA
"LOC401127" 9.36715146995923 0.228192470478319 0.382011285005802 0.597344841461563 0.550277171979924 0.700479081956443 NA
"LOC401134" 0.29802777854362 0.0034614947719853 3.48464592180051 0.00099335624039436 0.99920741652276 NA NA
"LOC401177" 0.0614340922784642 0 5.86014315403565 0 1 NA NA
"LOC401242" 0.852951867711279 -0.907968219505542 1.42408236387715 -0.637581254102146 0.523746301616677 NA NA
"LOC401286" 1.48720479516291 -1.16512648580675 1.23166149311806 -0.945979469454001 0.344159057904127 NA NA
"LOC401324" 0.594965933033967 -0.00820140479636735 1.82626289800432 -0.00449081279881969 0.996416861846133 NA NA
"LOC401463" 0.202036997395842 -0.357201173917511 3.70112488115637 -0.0965115161977208 0.923114328019823 NA NA
"LOC401557" 0.222343460383367 0.00346378160011629 4.13353262805325 0.000837971273435336 0.999331395736778 NA NA
"LOC402160" 2.86520042871758 -0.0853905422950294 0.84757101890102 -0.100747359679368 0.919751015015052 0.955278331384514 NA
"LOC407835" 0.328716829912735 -1.27552687696757 3.0995215016193 -0.411523803368095 0.680688490819143 NA NA
"LOC440028" 6.8692157524576 0.250730843964979 0.479269948388353 0.523151607581728 0.600868754404789 0.739983733476866 NA
"LOC440040" 2.56888895421548 3.47120317409226 0.823128368859807 4.21708606508186 2.47479538745482e-05 0.000366572316236684 NA
"LOC440117" 0 NA NA NA NA NA NA
"LOC440311" 0.908521181266127 -0.448223738530458 1.52562054225407 -0.293797655522006 0.768912526691852 NA NA
"LOC440461" 0.188098015382064 0.00346285633230632 4.93144080519284 0.000702199715884232 0.99943972573414 NA NA
"LOC440602" 0.168950855777178 2.26255388752037 5.83673999007421 0.387639999617594 0.698282463607243 NA NA
"LOC440700" 1.17436255471692 -0.447285324548045 1.14186219323658 -0.391715679175107 0.695268303721666 NA NA
"LOC440704" 0.129589033117053 -0.357208057800226 5.86014315403565 -0.0609555173672218 0.951394635139624 NA NA
"LOC440895" 0 NA NA NA NA NA NA
"LOC440896" 1.68839662991853 -1.98763694015578 1.25143809958644 -1.58828226566909 0.1122225258482 NA NA
"LOC441025" 0.0262979066426911 0.00346157160717106 5.86014315403565 0.000590697448199233 0.999528691653385 NA NA
"LOC441081" 0.702662244408154 1.38779624014378 1.54664404555961 0.897295175401293 0.369561430246203 NA NA
"LOC441178" 0.515399235972904 -1.61562529502974 2.20881913019752 -0.731443001802174 0.464508607505233 NA NA
"LOC441454" 4.44088401619075 1.78375271647585 0.562609236580116 3.17050023444086 0.00152176709996103 0.00948307052320369 NA
"LOC441601" 0.0184888725645659 0 5.86014315403565 0 1 NA NA
"LOC442028" 1.95696318071231 -0.310813737423844 0.749878521140389 -0.414485451525094 0.678518619520857 0.798028918422555 NA
"LOC442132" 5.84388719351971 0.467749508685276 0.515260762106321 0.907791827138505 0.363988217209475 0.534899813313955 NA
"LOC494127" 0.0438998750272115 1.08547857830123 5.86014315403504 0.185230727265394 0.853048069216447 NA NA
"LOC494141" 1.98774058286803 -1.28809216836033 0.978767287834985 -1.31603516420085 0.188162240468044 0.339733203066967 NA
"LOC541473" 0.0194253706914369 0 5.86014315403565 0 1 NA NA
"LOC550113" 0.0712557329571627 1.08546221004165 5.86014315403566 0.18522793411525 0.853050259922165 NA NA
"LOC553103" 5.37408852473558 0.607293628103776 0.498519414726625 1.21819453799367 0.223150054798022 0.382942000154103 NA
"LOC554223" 6.20071694322394 -0.4277224491249 0.475466319977496 -0.899585167557491 0.368341053491158 0.538996869107916 NA
"LOC574538" 3.18115775527862 -1.08437910975572 0.798957424151661 -1.35724267273331 0.174704115915346 0.322333368842179 NA
"LOC606724" 0 NA NA NA NA NA NA
"LOC613038" 0 NA NA NA NA NA NA
"LOC63930" 0.342422354962813 -0.357207862173607 3.01866752434046 -0.11833295959006 0.905803842879135 NA NA
"LOC641367" 0.274051960614578 1.27710744189328 3.53497667210275 0.361277473758718 0.717892031488929 NA NA
"LOC641515" 1.60095479851385 -0.620855745170065 1.12485284381429 -0.551943970790696 0.580986741283715 NA NA
"LOC642366" 6.16018604196414 -0.0439506732544683 0.534586550213325 -0.0822143266360328 0.934476281005517 0.964855946659672 NA
"LOC642423" 2.40349328211389 0.0477149660794085 0.8128912852929 0.0586978442784214 0.953192776395994 0.974959104774017 NA
"LOC642426" 0 NA NA NA NA NA NA
"LOC642929" 0.0417024048752001 0 5.86014315403565 0 1 NA NA
"LOC643201" 5.15493297545486 -0.365627446243677 0.516663610872631 -0.707670210460811 0.479150080864094 0.641846166505044 NA
"LOC643339" 1.15275468676984 1.2119372292945 1.01694931696443 1.19173808279069 0.233363960581912 NA NA
"LOC643355" 0.275145559825133 1.08548012100039 3.12678536434403 0.347155303136106 0.728474647991368 NA NA
"LOC643387" 0.803471559339826 0.675998864253277 1.20778339280096 0.559702069330143 0.575682670648906 NA NA
"LOC643441" 0 NA NA NA NA NA NA
"LOC643486" 0 NA NA NA NA NA NA
"LOC643542" 0.107909217937015 0 5.86014315403396 0 1 NA NA
"LOC643711" 0.960096050052305 0.16136718023296 1.30056950750711 0.12407424539905 0.901256489761733 NA NA
"LOC643733" 0 NA NA NA NA NA NA
"LOC643802" 0.227151408110631 -0.717880395061163 3.20709388391908 -0.223841403165881 0.822880712198297 NA NA
"LOC643923" 4.58126943766134 0.545031950616999 0.568984396881276 0.957903157985412 0.338111593886238 0.509066261998949 NA
"LOC644050" 4.93039467198439 -0.421542044382419 0.565942369830057 -0.744849770673649 0.45636254311249 0.621020949027193 NA
"LOC644145" 0.717225305368362 0.00346813574428425 1.67266739336015 0.00207341624404913 0.998345654376109 NA NA
"LOC644189" 1.49494986422112 -1.96926751955453 1.27636546810445 -1.54287119854403 0.12286203017715 NA NA
"LOC644669" 0.606372615732278 0.384459934277435 2.56206220667282 0.150058782053036 0.880718238854098 NA NA
"LOC644762" 0 NA NA NA NA NA NA
"LOC644936" 0.11681564059529 1.08546221027956 5.86014315403565 0.185227934155847 0.853050259890324 NA NA
"LOC645354" 0 NA NA NA NA NA NA
"LOC645355" 0 NA NA NA NA NA NA
"LOC645382" 0 NA NA NA NA NA NA
"LOC645434" 3.12429684982658 -0.15989943441723 0.69583029586102 -0.229796597486993 0.818249828793332 0.892289841921765 NA
"LOC645949" 0.0417364922164332 0 5.86014315403396 0 1 NA NA
"LOC646268" 0.069435279459867 -0.357208059272 5.86014315403565 -0.0609555176183716 0.951394634939607 NA NA
"LOC646471" 1.94562889820499 -0.0306657424385555 0.757524153017553 -0.0404815375409488 0.967709225883247 0.982373068333625 NA
"LOC646522" 0.0197507330510781 0 5.86014315403565 0 1 NA NA
"LOC646736" 0.277886467697478 0.00347674102222537 3.52086297162996 0.0009874684275531 0.999212114315419 NA NA
"LOC646743" 0 NA NA NA NA NA NA
"LOC646813" 0.0273241917942086 1.08546220877086 5.86014315403565 0.185227933898397 0.853050260092246 NA NA
"LOC646862" 1.54935974328319 -0.72118055418744 1.05637156079451 -0.682695919648792 0.494799008609652 NA NA
"LOC646938" 1.21634418806236 -1.3136296522357 1.12959731641372 -1.16291853136324 0.244862557977776 NA NA
"LOC647323" 0.760994128912894 0.745422205022528 1.51591322923229 0.491731446528793 0.622909204639473 NA NA
"LOC647859" 5.82225420621405 0.875101850355568 0.408066718328844 2.14450679521078 0.0319923015482855 0.0945995143315915 NA
"LOC648691" 0.413247476283842 1.17429294320987 2.09582518996266 0.560300996874072 0.575274147570726 NA NA
"LOC649133" 0.332405748041202 -0.452817504598089 2.30760855685487 -0.196228040173006 0.844431681793216 NA NA
"LOC649324" 0 NA NA NA NA NA NA
"LOC649330" 0 NA NA NA NA NA NA
"LOC649352" 0 NA NA NA NA NA NA
"LOC650226" 0.510301112923851 -0.357206607986401 1.57648655629677 -0.226583986117517 0.820747245679653 NA NA
"LOC650293" 0.149348812238906 0.00347586259305375 5.21421865486688 0.000666612358077738 0.999468120330841 NA NA
"LOC653486" 0 NA NA NA NA NA NA
"LOC653513" 0.699724621357422 1.92172145883772 1.58890231576704 1.20946482346211 0.226484317490438 NA NA
"LOC653602" 10.2984750395365 -0.0498107727698166 0.407491007302452 -0.122237722740334 0.902710752022753 0.944997598154569 NA
"LOC653786" 2.31327601844256 1.07680532768043 0.679554642910472 1.58457504324974 0.113062918965585 0.236334287416325 NA
"LOC727751" 0 NA NA NA NA NA NA
"LOC727896" 6.06225477514673 -0.0162095842699772 0.490893101798121 -0.0330205990074054 0.973658160964918 0.985310260643169 NA
"LOC727924" 0 NA NA NA NA NA NA
"LOC728024" 15.5810408675356 0.883682409636715 0.513053291570753 1.72239886997168 0.0849972882617959 0.192625037994422 NA
"LOC728040" 0.63082477256742 -2.23351690936473 1.54902275045605 -1.4418877377412 0.149334046001737 NA NA
"LOC728084" 1.94356574718581 -0.485568593402909 0.776925609857643 -0.624987241046 0.531979432112194 0.685613546293161 NA
"LOC728175" 3.65800939903228 -0.58376914371729 0.62243302681591 -0.937882661374177 0.348304714542923 0.519115034985061 NA
"LOC728228" 0.641051234249101 -0.329287607510991 1.59027598208133 -0.207063183511094 0.835960514262111 NA NA
"LOC728463" 0.736559740843837 0.0825423416794354 1.67531103885624 0.0492698607989764 0.960704237934453 NA NA
"LOC728637" 0.307332840946858 0.3641417988973 2.5211979041407 0.144432056800956 0.885159304520332 NA NA
"LOC728989" 5.01169225361069 0.97993678566065 0.552965682322865 1.77214756175137 0.0763700655636271 0.179361533453638 NA
"LOC729041" 9.59884808866031 0.271939605653032 0.39614466906575 0.686465392288031 0.492419680588657 0.652604586478202 NA
"LOC729080" 0.0369409765422192 0 5.86014315403565 0 1 NA NA
"LOC729159" 2.05181146584538 0.00744419609418819 1.2690422682549 0.00586599538912519 0.995319639687081 0.997690367239651 NA
"LOC729296" 0 NA NA NA NA NA NA
"LOC729506" 0.0755475909756195 -0.717877690906984 5.86014315403565 -0.122501732813918 0.902501673742336 NA NA
"LOC729609" 0.218754505481571 0.00348225371708028 4.82955097633195 0.000721030533510395 0.999424700919293 NA NA
"LOC729911" 0.0298753737717914 1.08546220877086 5.86014315403565 0.185227933898397 0.853050260092246 NA NA
"LOC729930" 0.113867313913451 0.724792579180249 5.86014315403565 0.123681719051712 0.901567286593842 NA NA
"LOC729950" 0.276413666517123 -0.357201910948374 3.54008465473055 -0.100902081669446 0.919628190610723 NA NA
"LOC729966" 6.99967224172354 0.685536204922612 0.458123278920766 1.49640115764817 0.134549148071258 0.266710634625641 NA
"LOC729987" 1.53074833115046 -0.3413054964795 1.06720191617909 -0.319813421720115 0.749109772502084 NA NA
"LOC730159" 0 NA NA NA NA NA NA
"LOC730668" 0.256927619246681 0.36413485885057 3.15691108352313 0.115345300902233 0.908171433026648 NA NA
"LOC731157" 3.2689158313129 0.115605868303013 0.707594638132823 0.163378666361959 0.870220298966117 0.924529239129387 NA
"LOC731424" 1.78073845827093 0.677478743356206 0.835003755992044 0.811348138849164 0.417165772527878 NA NA
"LOC79999" 0 NA NA NA NA NA NA
"LOC90246" 0.366311764139287 0 2.31547172237933 0 1 NA NA
"LOC91450" 4.64847050644443 0.194528247015296 0.49616049597837 0.392067181067508 0.695008575887385 0.809166517998978 NA
"LOC93432" 1.50266307011868 2.14294688141159 1.10860567959059 1.93301091710354 0.0532348529487888 NA NA
"LOR" 0.395054265216578 1.10818375291072 2.2723650146729 0.487678584098532 0.625777523314077 NA NA
"LOXHD1" 10.5396418824377 0.273819586870907 0.418701815673587 0.653972771602146 0.513129348000552 0.669940256584904 NA
"LOXL4" 13.2437560520673 -0.249350918468961 0.46514581999438 -0.536070427273695 0.591909877550389 0.733643913983003 NA
"LPA" 6.84664746395304 0.756787528226514 0.578259384077882 1.30873367396073 0.19062458089322 0.342930948985358 NA
"LPHN3-AS1" 0.156444056521073 -0.357194943032419 5.15160567734252 -0.0693366234538121 0.944721674571277 NA NA
"LPP-AS1" 0 NA NA NA NA NA NA
"LRCOL1" 0.534670863646658 2.43289041128886 2.17240152813355 1.1199082581106 0.26275285882618 NA NA
"LRIT1" 1.02411505372121 0.199714167792826 1.38459583676209 0.144240046438289 0.88531091908487 NA NA
"LRIT2" 0.0933446550676669 0.724792578269593 5.86014315403565 0.123681718896313 0.901567286716887 NA NA
"LRMP" 4.29869929496117 0.684331252503064 0.556380466515706 1.22996994626472 0.218708359306782 0.377395486794653 NA
"LRP1B" 9.07486324951415 -0.465234394706178 0.587777180271264 -0.791514897688727 0.428643586150664 0.59616742256417 NA
"LRRC10" 0.135493285624937 0.72479257902389 5.86014315403565 0.12368171902503 0.901567286614968 NA NA
"LRRC10B" 3.6682705505987 -0.281338445726603 0.73954692203873 -0.38042000763255 0.703633665115244 0.815796694254578 NA
"LRRC14B" 0.363769881026918 0.276183150029859 2.30094230380002 0.1200304542942 0.904459023316325 NA NA
"LRRC18" 0.121909870299163 0.724809477994294 5.86014315403396 0.123684602737965 0.901565003276614 NA NA
"LRRC19" 0.392272644968856 0.980053194657145 2.26763422471339 0.432191922302203 0.665601929738532 NA NA
"LRRC2-AS1" 6.49013483707118 0.409513917837358 0.461258048433611 0.887819560499875 0.374637819363617 0.544665058183017 NA
"LRRC26" 3.20390031828668 0.828846924606103 0.8254648328049 1.00409719671486 0.315331766503988 0.486134234678494 NA
"LRRC3-AS1" 1.86901173060274 -0.145572351808176 0.915474636053724 -0.159012981982423 0.873658645826289 0.926441655720629 NA
"LRRC30" 0.0228828401878309 0 5.86014315403565 0 1 NA NA
"LRRC31" 2.35747781807138 -0.00860929087948948 0.727673741373397 -0.0118312512737377 0.990560247501296 0.994020863904145 NA
"LRRC36" 3.44197834832837 0.00558461239717532 0.670033341741717 0.00833482761120275 0.993349846729129 0.996322959007334 NA
"LRRC37A5P" 0 NA NA NA NA NA NA
"LRRC3C" 0.493872777721866 -0.392366298155026 2.81088833770538 -0.139588006002162 0.888985517659076 NA NA
"LRRC43" 4.28574175765393 0.139189911712777 0.550108603290089 0.253022604773511 0.80025074534124 0.881718064277587 NA
"LRRC48" 4.29268073961891 0.229606362644001 0.507452925942368 0.452468299828224 0.650931653167051 0.779588052484605 NA
"LRRC52" 0.666978295493694 2.17566078085808 1.60386025167203 1.35651518178715 0.174935308256118 NA NA
"LRRC63" 0.515166306338059 -0.353515434645674 1.65281659795875 -0.213886667814367 0.830635437204332 NA NA
"LRRC7" 2.25129403218854 -0.564906783260882 0.838009621991181 -0.674105366378272 0.500244328009653 0.659635272300527 NA
"LRRC70" 10.19155277925 -0.132813679742096 0.425340401596758 -0.312252678662794 0.754848500211453 0.851657738002771 NA
"LRRC71" 2.48696787905122 -0.66451600952719 0.830130588344995 -0.80049575194189 0.423423623829356 0.591772775472354 NA
"LRRC72" 0 NA NA NA NA NA NA
"LRRC74" 0.0408130963035212 0.00346157198507769 5.86014315403565 0.000590697512686842 0.999528691601931 NA NA
"LRRD1" 0.397455700597545 0.236373738144348 2.00185499562964 0.118077352585671 0.90600636792072 NA NA
"LRRIQ4" 4.23708102751559 1.19944541963124 0.538506352914524 2.22735611778684 0.0259234827481623 0.0803272848991003 NA
"LRRN4" 17.2075539215874 -0.612856713419556 0.46923935224904 -1.30606418767344 0.191530730305739 0.344184716545447 NA
"LRRN4CL" 7.44770078777099 0.23662212127571 0.413635492318608 0.572054685030386 0.567284927518438 0.714028521136096 NA
"LRRTM2" 1.01059582544324 -2.82510365079326 1.48510705128008 -1.90228956785182 0.0571333087623367 NA NA
"LRTM1" 0 NA NA NA NA NA NA
"LRTM2" 2.65152450854249 -0.731285034490621 0.835208689519878 -0.875571630978843 0.381262953364017 0.551021036983888 NA
"LSAMP-AS1" 8.89374168624223 0.0498087623365138 0.497088063510539 0.100201083053079 0.920184686191712 0.955619057751806 NA
"LSP1" 2.15693895321899 -3.59642546781741 1.47268437250041 -2.44208843047012 0.014602569227776 0.052344815040768 NA
"LSP1P3" 0.0234833531129172 0 5.86014315403565 0 1 NA NA
"LST1" 1.98092615297072 1.19730647546895 0.856283458391624 1.39825949425425 0.16203515675828 0.30478241043395 NA
"LTA" 3.90295659963383 1.78390387913011 0.694985006397479 2.56682354685196 0.0102634825398498 0.0401561269747852 NA
"LTB" 3.15446921512553 -0.633390815330029 0.831023227246385 -0.762181843495258 0.445951480983323 0.612447457803212 NA
"LTK" 8.09081332036357 0.0181415068226749 0.462383816177001 0.039234735706516 0.968703239858694 0.982658995934914 NA
"LUCAT1" 0.174944970511056 0 4.34141447069601 0 1 NA NA
"LURAP1L" 5.96117478395618 -0.3813558812314 0.57295548971045 -0.665594253096559 0.505670480698186 0.663931609746246 NA
"LUZP4" 0.755554529915124 0.331434180702373 1.44202353454784 0.229839647385712 0.818216375161995 NA NA
"LUZP6" 0 NA NA NA NA NA NA
"LY6D" 0 NA NA NA NA NA NA
"LY6G6C" 3.61299769102819 0.537031440334338 0.686124799581131 0.782702273204799 0.433801967031364 0.601216236149159 NA
"LY6G6D" 3.14769892431198 -0.781475882918339 0.69793562915047 -1.11969621592403 0.26284323813631 0.428157455516444 NA
"LY6G6E" 0.125871350499272 0.36412294699796 5.86014315403566 0.0621355037627712 0.95045492369642 NA NA
"LY6G6F" 0.304818904820166 0.72481479502629 2.5213022439751 0.287476361375677 0.773747599294687 NA NA
"LY6K" 4.06754241634536 0.257015709539924 0.698592835768914 0.367904874456717 0.712944165480851 0.822906798613593 NA
"LY75-CD302" 0.51276038371269 0.820394539423388 1.7365488510381 0.472428137528618 0.636621224344533 NA NA
"LY86" 0.0373780824963539 0 5.86014315403565 0 1 NA NA
"LY86-AS1" 1.38130511918943 3.63274150663578 1.05225581608924 3.45233682826011 0.00055575349626355 NA NA
"LY9" 0.159854246313109 0.00347847216073261 5.86014315403396 0.000593581431255332 0.999526390568234 NA NA
"LY96" 0.961468495512268 0.0476546627187148 1.05197053328135 0.0453003779203478 0.963867886212349 NA NA
"LYG2" 4.45276857214824 1.13475414563988 0.555186015609478 2.04391701832431 0.0409617455999956 0.113914822249504 NA
"LYL1" 10.0414912333042 -1.12008778454513 0.534907099960843 -2.09398563718284 0.0362612597233235 0.103499015134584 NA
"LYPD2" 0.0211671852774994 0 5.86014315403505 0 1 NA NA
"LYPD4" 0.35029877106555 1.08547883604998 3.39693486508927 0.319546555692188 0.749312093950528 NA NA
"LYPD8" 0 NA NA NA NA NA NA
"LYPLA2P2" 0.706711100337951 0.409930402908275 1.52149213412351 0.269426567324598 0.787601444010908 NA NA
"LYPLAL1-AS1" 5.89122916555459 1.20053613078528 0.434948874097147 2.76017758012896 0.00577699501327528 0.0260245212248518 NA
"LYVE1" 6.51333154829785 -0.450991879238938 0.513381645840693 -0.878472931186334 0.379687121170514 0.54966545157613 NA
"LYZ" 3.61050200664601 -0.324255766219696 0.753088265754133 -0.430568076764535 0.666782457189408 0.790545459300238 NA
"LYZL1" 0 NA NA NA NA NA NA
"LYZL2" 0 NA NA NA NA NA NA
"LYZL4" 0.104113310432284 0 5.86014315403566 0 1 NA NA
"LYZL6" 0 NA NA NA NA NA NA
"LZTS1-AS1" 0.187344654863349 1.08546922329791 4.97226368858763 0.218304838858263 0.827191604518041 NA NA
"MAB21L1" 2.95520945353999 -0.674825061872667 0.765230005860807 -0.881859123014337 0.377852994650169 0.548018577477716 NA
"MACC1-AS1" 14.3370834537648 -1.96036976494404 0.78551569288233 -2.49564685047954 0.0125727702113139 0.0468430820967543 NA
"MACROD2-AS1" 0.024493115736245 0 5.86014315403565 0 1 NA NA
"MACROD2-IT1" 0.100495191423356 0 5.86014315403566 0 1 NA NA
"MAEL" 7.34833194993951 1.05983434452169 0.589850580113722 1.79678444042109 0.0723698474569345 0.17242985642932 NA
"MAFIP" 0 NA NA NA NA NA NA
"MAGEA1" 0.30434443673408 0.00346308394896362 2.79820046813523 0.00123761109627413 0.999012529466086 NA NA
"MAGEA10" 1.05675751509407 0.160655339504516 1.38899476096023 0.115663027694542 0.907919609158546 NA NA
"MAGEA10-MAGEA5" 0.0247269883593738 0 5.86014315403566 0 1 NA NA
"MAGEA11" 0.972456650736063 2.45785437081956 1.27513879406442 1.92751909224353 0.053914971045799 NA NA
"MAGEA2B" 0.0913377664636478 1.81666177026649 5.8407329282815 0.311033185830156 0.755775393341537 NA NA
"MAGEA5" 0 NA NA NA NA NA NA
"MAGEA6" 20.3207321876519 0.22661152636218 0.390136603368927 0.580851743736253 0.561340377908482 0.709160533275056 NA
"MAGEA8" 1.29840305242074 -1.34931931852425 1.34991593495764 -0.999558034379816 0.317524440610584 NA NA
"MAGEA8-AS1" 3.75715438172615 0.217185080495232 0.635592374773477 0.341704981235239 0.732572923044067 0.83647937183564 NA
"MAGEA9" 0 NA NA NA NA NA NA
"MAGEA9B" 0 NA NA NA NA NA NA
"MAGEB1" 1.69161150780885 1.08381269290682 1.16103082227508 0.93349174898135 0.350566128617268 NA NA
"MAGEB10" 0.280292516267222 0 3.07783322681873 0 1 NA NA
"MAGEB16" 0.0396548946966498 0.00346157198507761 5.86014315403565 0.000590697512686829 0.999528691601931 NA NA
"MAGEB17" 8.17354663439101 0.352446722160931 0.44672720917889 0.78895288874109 0.430139542106103 0.597531219764032 NA
"MAGEB18" 0.0247269883593738 0 5.86014315403566 0 1 NA NA
"MAGEB2" 2.67510134246667 -0.46209335885709 1.25834093979982 -0.367224290525428 0.713451721923449 0.823291105062896 NA
"MAGEB3" 1.59576853821376 -1.67879279498387 1.25237925821377 -1.34048275230802 0.180088448031659 NA NA
"MAGEB4" 0.413054458082521 -1.8442571494787 1.94808546626805 -0.946702381087904 0.343790456791072 NA NA
"MAGEB5" 0 NA NA NA NA NA NA
"MAGEB6" 0.936995757859543 2.46181035045667 1.23548980729626 1.99257843805614 0.0463076281982693 NA NA
"MAGEC1" 0.0521547354515992 1.08546220914876 5.86014315403565 0.185227933962884 0.853050260041668 NA NA
"MAGEC2" 0.0641217818838715 0 5.86014315403396 0 1 NA NA
"MAGEC3" 1.16030512087705 -0.204832852034554 0.946811439835649 -0.216339646329273 0.828723007405393 NA NA
"MAGED4" 0.0827540850311177 0 5.86014315403566 0 1 NA NA
"MAGED4B" 0 NA NA NA NA NA NA
"MAGEE2" 0.736412778720836 -3.31944127525548 2.51074543821341 -1.32209391869592 0.186136878575556 NA NA
"MAGI1-AS1" 0 NA NA NA NA NA NA
"MAGI2-AS2" 0 NA NA NA NA NA NA
"MAGOH2" 3.43743263283974 -0.783336259900385 0.718576675829684 -1.09012202350699 0.275659396096737 0.44263097803444 NA
"MAL" 1.37656140794592 0.755665123084296 0.904907918420261 0.835074053063316 0.40367601480323 NA NA
"MALRD1" 10.4318679681116 0.572590781168442 0.334322563230901 1.71268961219641 0.0867696572031216 0.19550216499659 NA
"MAMDC2-AS1" 1.15288580336804 -0.0260724629643465 1.07809005681096 -0.0241839378812842 0.980705890098127 NA NA
"MANSC4" 0.0396560578420654 0 5.86014315403504 0 1 NA NA
"MAP1LC3B2" 4.12197088109676 -0.76570074590448 0.716896923716201 -1.06807648432259 0.285486012407715 0.454047713177184 NA
"MAP2K4P1" 5.3240263602236 0.400720876764953 0.473324372155334 0.846609429681861 0.397212856194144 0.567545506963223 NA
"MAP3K19" 0.192920355448492 0.724805022423389 3.72893315625423 0.194373294465666 0.845883599059779 NA NA
"MAP3K7CL" 2.13696145980539 -1.5519038589682 1.14495497710863 -1.35542784650559 0.175281282592965 0.323038272240725 NA
"MAPT-AS1" 0.052830620331348 0 5.86014315403565 0 1 NA NA
"MAPT-IT1" 1.07825832930669 -2.36063100579657 1.30283108282412 -1.81192407589745 0.0699979287323538 NA NA
"MARCH10" 8.38876004639444 0.615495012212252 0.394646815003369 1.55960972903582 0.11885213599074 0.244820620968873 NA
"MARCH11" 4.06457727387072 -0.0660533569256859 0.762871452211619 -0.0865851733397448 0.931001251595957 0.962763509279413 NA
"MARCO" 0.13126613054933 -0.357191158403732 5.86014315403395 -0.0609526335816304 0.951396931797159 NA NA
"MARK2P9" 0.0416096509603935 0.00346157198507769 5.86014315403565 0.000590697512686842 0.999528691601931 NA NA
"MAS1" 0.664496593080919 0.503591087605462 1.44141349096255 0.349373091595787 0.726809231892046 NA NA
"MAS1L" 0 NA NA NA NA NA NA
"MASP2" 7.9536314322956 0.903005266428855 0.44300164872288 2.03837901965401 0.0415120428239405 0.115038579929866 NA
"MATN1" 2.4188077104514 -2.26710037656176 1.13366342358399 -1.9998002311784 0.0455218396296011 0.123244046968471 NA
"MATN1-AS1" 0.614886278928523 -1.61286098802568 1.84962149236678 -0.871995159378179 0.383211018298248 NA NA
"MBD3L1" 0 NA NA NA NA NA NA
"MBD3L2" 0 NA NA NA NA NA NA
"MBD3L3" 0.0194253706914369 0 5.86014315403565 0 1 NA NA
"MBD3L4" 0 NA NA NA NA NA NA
"MBD3L5" 0 NA NA NA NA NA NA
"MBL2" 0.0714746007906822 0.00346157236298439 5.86014315403565 0.000590697577174465 0.999528691550477 NA NA
"MBOAT4" 0.33555283350372 0.364139638181645 2.82158345172078 0.129055065856574 0.89731407684147 NA NA
"MC2R" 2.09408343093031 0.230195307967749 0.835848604979019 0.275403113191207 0.783006552553166 0.871208235903508 NA
"MC3R" 0.066162247895638 0.00347847029934208 5.86014315403397 0.000593581113619656 0.99952639082167 NA NA
"MC4R" 1.22978445989483 0.666480349719246 1.18144359223014 0.564123716191282 0.572669938794019 NA NA
"MC5R" 8.5094915522471 0.754742373844166 0.413286126010244 1.82619818654512 0.0678204144211825 0.164426342358751 NA
"MCCD1" 0.0463856284185982 0 5.86014315403396 0 1 NA NA
"MCEMP1" 0.770136485400568 2.44802773257926 1.40313896892638 1.74467945570094 0.0810406813767266 NA NA
"MCHR2" 0.561846350295673 0.00346835895720843 1.9362807692245 0.0017912479493341 0.998570791680942 NA NA
"MCHR2-AS1" 0.0238852548467785 0 5.86014315403565 0 1 NA NA
"MCIDAS" 3.88231465732201 -1.5877018694958 0.862936922899349 -1.83988171946721 0.0657856044018767 0.160677054562878 NA
"MDS2" 0.36869125549127 1.33268755216823 2.74309510252689 0.485833521025424 0.627085205536945 NA NA
"MED4-AS1" 1.06898989735553 1.09372764220682 1.32199209843326 0.82733296477569 0.408048364367324 NA NA
"MEF2C-AS1" 8.64605508431992 -0.0192815443902542 0.428856994392801 -0.0449603122774156 0.964138943159243 0.980226884398542 NA
"MEFV" 1.08792589918872 -0.252651454034465 1.31618370553521 -0.191957591460781 0.847775424705907 NA NA
"MEG3" 2.2249695596242 -2.39830544511721 1.22094068043407 -1.9643095553705 0.0494942042441315 0.130656035011204 NA
"MEG8" 0.0608998434757959 0.00346157236298423 5.86014315403565 0.000590697577174438 0.999528691550477 NA NA
"MEG9" 0.341530315945367 -1.08731220654205 2.52508491864885 -0.430604213946144 0.666756176649713 NA NA
"MEI1" 4.88459828499753 0.444676632953328 0.539146256350183 0.824779227743545 0.409496941827795 0.578795780409721 NA
"MEIG1" 0.701353765463869 -2.20203291607896 1.52321684179889 -1.44564638182336 0.148276410349376 NA NA
"MEIS1-AS3" 0.572395605780084 1.46318805079862 1.77029832771864 0.826520608356564 0.408508832599198 NA NA
"MEOX1" 1.54662164978061 -0.969333661019779 1.0634545409754 -0.911495154396261 0.362034537581767 NA NA
"MEP1A" 0.913170015916042 -0.69009840688152 1.39956168649951 -0.493081808067744 0.621954784388874 NA NA
"MEP1B" 0.711816587515462 0.00346717847050599 1.63343725027478 0.00212262728177819 0.998306389735304 NA NA
"MEPE" 0.484045608352671 -2.37826611420934 2.02431110023655 -1.17485208371946 0.240053898510929 NA NA
"MESP1" 1.250741192654 -0.608412874937087 1.48259463613359 -0.410370346761638 0.681534295373681 NA NA
"MESP2" 3.6244817720511 -0.36473705704618 0.708635257216747 -0.514703514017536 0.606760217499054 0.744907252093818 NA
"MESTIT1" 8.47761720458518 -0.815510819577378 0.526062742367051 -1.55021588472116 0.121089708453655 0.248038461198249 NA
"METTL21C" 0.211824175904361 -1.0274430163064 4.20662628394338 -0.244243949178022 0.807041891010878 NA NA
"METTL21EP" 1.62300522980363 -1.92357204847358 1.25435565669647 -1.53351407011596 0.125149242597156 NA NA
"METTL24" 8.35885083501246 0.552343258877663 0.563295675204952 0.980556541068235 0.326811474338224 0.498397138009818 NA
"MFRP" 0 NA NA NA NA NA NA
"MFSD2B" 7.67985932936984 -0.122854844566441 0.440715482925122 -0.278762261200872 0.780427277999132 0.869726076035983 NA
"MGC15885" 0.0191558760771657 0.00346157160717122 5.86014315403565 0.00059069744819926 0.999528691653385 NA NA
"MGC16025" 0.44398816187619 0.724815684120126 2.30964893638599 0.313820716517324 0.753657209165634 NA NA
"MGC16275" 1.91504057596596 -0.754474225174881 0.963933948978869 -0.782703240169229 0.433801399067069 0.601216236149159 NA
"MGC27382" 0.136528724131304 0.00346157395214045 5.86014315403566 0.000590697848354881 0.999528691334107 NA NA
"MGC34796" 0.159363666549435 0 5.12843870743251 0 1 NA NA
"MGC39584" 0 NA NA NA NA NA NA
"MGC45922" 6.37910930397954 0.924124236818137 0.418022478005955 2.21070465211915 0.027056296175563 0.0831681222342429 NA
"MGC70870" 0 NA NA NA NA NA NA
"MGP" 0.238671489720951 -1.32625048398282 4.16150329157619 -0.318695046251063 0.749957771458259 NA NA
"MIA" 1.46750947080297 1.05771964575836 1.10866415086386 0.954048748608125 0.340058967048529 NA NA
"MIA-RAB4B" 0.409958626049371 0.749288283371188 2.61824022500976 0.286180112968204 0.774740174611126 NA NA
"MIA2" 0.0498471318379587 0 5.86014315403566 0 1 NA NA
"MICALCL" 2.72498079377153 -0.259324541986129 0.715929266638604 -0.362220898167352 0.717186963933225 0.825743799665054 NA
"MID1IP1-AS1" 2.59135099716094 0.436056968262198 0.670709694677075 0.650142635066794 0.515600091514739 0.671776172226274 NA
"MILR1" 0.629590366111281 2.53483115240557 1.43494959677196 1.76649490554086 0.0773128555117742 NA NA
"MIMT1" 1.33181594576615 0 4.13747815521648 0 1 NA NA
"MINOS1-NBL1" 0.191328635280252 0.36413089673464 4.25127373887494 0.0856521878148934 0.931742910977972 NA NA
"MINOS1P1" 1.62750523955811 -0.0565507965516549 1.2856120762897 -0.0439874497094502 0.96491440786617 NA NA
"MIR1-1" 0 NA NA NA NA NA NA
"MIR1-2" 0 NA NA NA NA NA NA
"MIR100" 0 NA NA NA NA NA NA
"MIR101-1" 0.166924578026267 0.00347502055666631 5.09458191803201 0.000682101222941702 0.999455762007512 NA NA
"MIR101-2" 0.0247393575769351 0 5.86014315403565 0 1 NA NA
"MIR103A1" 0.173701923223662 -0.357207987732315 5.02289231102595 -0.0711159956482033 0.943305437717194 NA NA
"MIR103A2" 6.84307947832376 -0.433015235971623 0.463682328967384 -0.933861846613701 0.350375161871435 0.520759143147193 NA
"MIR103B1" 0 NA NA NA NA NA NA
"MIR103B2" 0 NA NA NA NA NA NA
"MIR105-1" 0.0305512586515401 0 5.86014315403565 0 1 NA NA
"MIR105-2" 0 NA NA NA NA NA NA
"MIR106A" 1.2222410104875 -0.330512153707984 1.29804788597292 -0.254622465996512 0.799014705617209 NA NA
"MIR106B" 4.31041711309225 0.529666074720916 0.572991559692129 0.924387219604959 0.355284746402269 0.526037700122358 NA
"MIR107" 0.0764498553313924 0.0034615732736399 5.86014315403565 0.000590697732572634 0.999528691426487 NA NA
"MIR10A" 0 NA NA NA NA NA NA
"MIR10B" 0.0525958132853823 -0.357208059649906 5.86014315403565 -0.0609555176828592 0.951394634888249 NA NA
"MIR1178" 0 NA NA NA NA NA NA
"MIR1179" 0.104012313481861 0 5.86014315403565 0 1 NA NA
"MIR1180" 0.495447227325822 -0.680764800958137 1.69180301811375 -0.402390109054863 0.687396948107321 NA NA
"MIR1181" 0 NA NA NA NA NA NA
"MIR1182" 0 NA NA NA NA NA NA
"MIR1184-1" 0 NA NA NA NA NA NA
"MIR1184-2" 0 NA NA NA NA NA NA
"MIR1184-3" 0 NA NA NA NA NA NA
"MIR1185-1" 0 NA NA NA NA NA NA
"MIR1185-2" 0 NA NA NA NA NA NA
"MIR1193" 0 NA NA NA NA NA NA
"MIR1197" 0 NA NA NA NA NA NA
"MIR1199" 0 NA NA NA NA NA NA
"MIR1200" 0 NA NA NA NA NA NA
"MIR1203" 0 NA NA NA NA NA NA
"MIR1205" 0.407686802180977 -1.0741607235339 1.99762107476389 -0.537719959557829 0.59077039742746 NA NA
"MIR1206" 0.874046099165992 -0.906347255632333 1.43735743224527 -0.63056497660192 0.528325005072585 NA NA
"MIR1207" 0.203508572983681 0.364128081531201 4.88211973058849 0.0745840130158603 0.940545694455715 NA NA
"MIR1208" 0.752561478089504 0.188036155108633 1.49281268505452 0.125960984248848 0.899762808584576 NA NA
"MIR122" 0 NA NA NA NA NA NA
"MIR1224" 0 NA NA NA NA NA NA
"MIR1225" 0 NA NA NA NA NA NA
"MIR1226" 0 NA NA NA NA NA NA
"MIR1227" 0 NA NA NA NA NA NA
"MIR1228" 0 NA NA NA NA NA NA
"MIR1229" 0 NA NA NA NA NA NA
"MIR1231" 0 NA NA NA NA NA NA
"MIR1233-1" 0 NA NA NA NA NA NA
"MIR1233-2" 0 NA NA NA NA NA NA
"MIR1234" 0.0223242237389553 0.00346157160717114 5.86014315403565 0.000590697448199246 0.999528691653385 NA NA
"MIR1236" 0 NA NA NA NA NA NA
"MIR1237" 0 NA NA NA NA NA NA
"MIR1238" 0 NA NA NA NA NA NA
"MIR124-1" 1.04420792944575 -2.72253187579067 1.31776840084274 -2.06601696781434 0.0388268774609834 NA NA
"MIR124-2" 2.02894334795423 -2.82495452410479 1.16406092583918 -2.42680985281613 0.0152322369312131 0.053984050040586 NA
"MIR124-3" 0.0184888725645659 0 5.86014315403565 0 1 NA NA
"MIR1243" 0.118726891792582 0 5.86014315403504 0 1 NA NA
"MIR1244-1" 0 NA NA NA NA NA NA
"MIR1244-2" 0 NA NA NA NA NA NA
"MIR1244-3" 0 NA NA NA NA NA NA
"MIR1245A" 0 NA NA NA NA NA NA
"MIR1245B" 0 NA NA NA NA NA NA
"MIR1246" 0 NA NA NA NA NA NA
"MIR1247" 0.0423343705549989 0 5.86014315400174 0 1 NA NA
"MIR1248" 1.38834193222056 -0.281579607201733 0.863903854350381 -0.325938593494838 0.744470815347413 NA NA
"MIR1249" 1.69632326574599 -0.0256678611890823 0.868977527971451 -0.0295380034153491 0.976435509812427 NA NA
"MIR1250" 0.0503382473985327 1.08546220914876 5.86014315403565 0.185227933962884 0.853050260041668 NA NA
"MIR1251" 0.354553148121806 -0.872647158108592 2.5246198291909 -0.345654877624985 0.729602098688058 NA NA
"MIR1252" 0.0427635481417788 0 5.86014315403565 0 1 NA NA
"MIR1253" 0.146196154433258 -1.12932448912189 5.85660112838587 -0.192829332980909 0.847092630194309 NA NA
"MIR1256" 0.333477282821441 0.724808896987461 2.74629239046614 0.263922697926726 0.791839485149383 NA NA
"MIR1257" 1.31278659836481 0.00233226320796458 1.09623314700143 0.00212752480103719 0.998302482089124 NA NA
"MIR1258" 0 NA NA NA NA NA NA
"MIR125A" 0.0704619817982879 0 5.86014315403566 0 1 NA NA
"MIR125B1" 0.125393320477891 -0.357179686310615 5.86014315399994 -0.0609506759347365 0.951398490874632 NA NA
"MIR125B2" 0 NA NA NA NA NA NA
"MIR126" 0.374537166919536 0.364141710780579 2.50948333326075 0.145106247949224 0.884626985352731 NA NA
"MIR1260A" 0 NA NA NA NA NA NA
"MIR1260B" 0 NA NA NA NA NA NA
"MIR1262" 0 NA NA NA NA NA NA
"MIR1264" 0 NA NA NA NA NA NA
"MIR1265" 0 NA NA NA NA NA NA
"MIR1266" 0 NA NA NA NA NA NA
"MIR127" 0 NA NA NA NA NA NA
"MIR1270" 0 NA NA NA NA NA NA
"MIR1272" 0.736482448402696 0.315547147851665 1.50581117477989 0.209552932755855 0.834016618124948 NA NA
"MIR1273H" 0.120996915298231 0 5.86014315403566 0 1 NA NA
"MIR1275" 0 NA NA NA NA NA NA
"MIR1276" 0.785526594696885 1.66913762294776 1.17243402040958 1.42365164597036 0.154547337570059 NA NA
"MIR1277" 0 NA NA NA NA NA NA
"MIR1278" 0 NA NA NA NA NA NA
"MIR1279" 0.257448213202143 2.06936575761256 3.95697166045646 0.522967040247604 0.600997189986586 NA NA
"MIR128-1" 0.337078512867073 -0.717880844105886 2.5080194668555 -0.286234159500344 0.774698782232752 NA NA
"MIR128-2" 0 NA NA NA NA NA NA
"MIR1281" 6.37776292127403 -0.543084074196709 0.497122612923858 -1.09245498007529 0.274633168275388 0.441481905757433 NA
"MIR1282" 3.78677743204599 -0.763933184222022 0.693474437873406 -1.10160251409509 0.270634514862244 0.437150957863713 NA
"MIR1283-1" 0.0621841830678716 0.00346157236298439 5.86014315403565 0.000590697577174465 0.999528691550477 NA NA
"MIR1283-2" 0 NA NA NA NA NA NA
"MIR1284" 0.0812998610836993 0.0034784709616763 5.86014315403396 0.000593581226643212 0.999526390731491 NA NA
"MIR1286" 0.952425445220545 1.09906277021105 1.26255494461054 0.870506883603452 0.384023459045102 NA NA
"MIR1287" 0.036897793371574 0.00346157236005277 5.86014315403566 0.000590697576674201 0.999528691550876 NA NA
"MIR1288" 0.0786606643683891 -0.357208059272 5.86014315403565 -0.0609555176183716 0.951394634939607 NA NA
"MIR1289-2" 0.0231714926561548 0.00346157160717098 5.86014315403565 0.000590697448199219 0.999528691653385 NA NA
"MIR129-1" 0 NA NA NA NA NA NA
"MIR129-2" 0 NA NA NA NA NA NA
"MIR1291" 1.20840804690069 -2.36919233671784 1.27334303797058 -1.86060807344877 0.0627995438895139 NA NA
"MIR1292" 0.0369409765422192 0 5.86014315403565 0 1 NA NA
"MIR1293" 0 NA NA NA NA NA NA
"MIR1295A" 0 NA NA NA NA NA NA
"MIR1295B" 0 NA NA NA NA NA NA
"MIR1296" 0.693081999659734 -0.658712325910315 1.46656294298848 -0.449153804860245 0.653320709013806 NA NA
"MIR1297" 0 NA NA NA NA NA NA
"MIR1298" 0.177248664865547 0 5.86014315403565 0 1 NA NA
"MIR1301" 0.0480107457122409 0 5.86014315403396 0 1 NA NA
"MIR1305" 0.254627143339703 0.00345989679787884 4.05951920445542 0.000852292260147833 0.999319969246666 NA NA
"MIR1306" 0 NA NA NA NA NA NA
"MIR1307" 3.92905017019756 -0.21031008909976 0.607483101857963 -0.346199076906888 0.729193108401508 0.834448887848208 NA
"MIR130A" 6.48050229748735 -0.963866499796313 0.523509353503556 -1.84116385570896 0.0655975503089603 0.160434284415589 NA
"MIR130B" 4.84924566624049 -0.788679519391792 0.599966836193889 -1.31453852415422 0.18866504268199 0.340353166421423 NA
"MIR132" 0.0184888725645659 0 5.86014315403565 0 1 NA NA
"MIR1322" 0.0918554998283258 -0.357208058894093 5.86014315403565 -0.060955517553884 0.951394634990965 NA NA
"MIR1323" 0.0528623801765365 0 5.86014315403396 0 1 NA NA
"MIR1324" 0.018988796093888 0.0034615716071709 5.86014315403565 0.000590697448199205 0.999528691653385 NA NA
"MIR133A1" 0 NA NA NA NA NA NA
"MIR133A1HG" 0.0305512586515401 0 5.86014315403565 0 1 NA NA
"MIR133A2" 0 NA NA NA NA NA NA
"MIR133B" 0 NA NA NA NA NA NA
"MIR134" 0 NA NA NA NA NA NA
"MIR1343" 0.119764702743471 0.00347847171928971 5.86014315403396 0.000593581355925619 0.999526390628338 NA NA
"MIR135A1" 0.085409096345017 0.00346157309015508 5.86014315403566 0.000590697701261995 0.99952869145147 NA NA
"MIR136" 0 NA NA NA NA NA NA
"MIR137" 0 NA NA NA NA NA NA
"MIR137HG" 0.268952494763108 -0.717880650799386 2.83022128130131 -0.25364824140864 0.79976732383283 NA NA
"MIR138-1" 2.38983813744715 -0.345330662454599 0.961556752354295 -0.359137057286618 0.719492560597434 0.827345578990352 NA
"MIR138-2" 0 NA NA NA NA NA NA
"MIR139" 0 NA NA NA NA NA NA
"MIR140" 0.179219850681232 -0.357191158524852 5.86014315403395 -0.0609526336022989 0.951396931780698 NA NA
"MIR141" 3.92292224235863 -0.811508773421212 0.629074380822076 -1.29000448621152 0.197049100471202 0.350468503038923 NA
"MIR142" 0.649355782638828 0.00346791657800434 1.73901869639125 0.00199418015758016 0.998408875495393 NA NA
"MIR143" 0 NA NA NA NA NA NA
"MIR143HG" 0.1255038941431 0.00348952658260318 5.86014315400081 0.000595467805290869 0.999524885459781 NA NA
"MIR144" 0 NA NA NA NA NA NA
"MIR145" 0.0828003648572458 0 5.86014315403396 0 1 NA NA
"MIR1468" 0.018689041248177 0 5.86014315403565 0 1 NA NA
"MIR1469" 0 NA NA NA NA NA NA
"MIR146A" 0.114397780182189 0 5.86014315403566 0 1 NA NA
"MIR146B" 0.0231714926561548 0.00346157160717098 5.86014315403565 0.000590697448199219 0.999528691653385 NA NA
"MIR1470" 0 NA NA NA NA NA NA
"MIR1471" 0 NA NA NA NA NA NA
"MIR147A" 0.0212418777026691 0 5.86014315403565 0 1 NA NA
"MIR147B" 0 NA NA NA NA NA NA
"MIR148A" 0.0397153804475145 0.00347794119719944 5.86014315403504 0.000593490825357173 0.999526462861268 NA NA
"MIR148B" 0.307820096335366 0.00347018863927111 3.11768072601139 0.00111306735494712 0.999111900925734 NA NA
"MIR149" 0.24133548028156 -1.19252105528514 4.11010900263962 -0.290143413354555 0.771706524488625 NA NA
"MIR150" 0 NA NA NA NA NA NA
"MIR152" 0.153652413779972 0.724792578966346 5.86014315403565 0.12368171901521 0.901567286622744 NA NA
"MIR153-1" 0.581206925049988 1.5217096335829 1.89301018550793 0.803857076540028 0.421479521969596 NA NA
"MIR153-2" 0 NA NA NA NA NA NA
"MIR1537" 0 NA NA NA NA NA NA
"MIR1538" 0.177971119419583 0.364122947799649 5.86014315403566 0.0621355038995748 0.950454923587477 NA NA
"MIR1539" 0.0436240653281402 0.00346157198507761 5.86014315403565 0.000590697512686829 0.999528691601931 NA NA
"MIR154" 0 NA NA NA NA NA NA
"MIR155" 0 NA NA NA NA NA NA
"MIR155HG" 3.50335018839853 -1.28733849329446 0.764425009994074 -1.68406119169811 0.092169843445158 0.203850585062769 NA
"MIR15A" 0.0247269883593738 0 5.86014315403566 0 1 NA NA
"MIR15B" 0 NA NA NA NA NA NA
"MIR16-1" 0 NA NA NA NA NA NA
"MIR16-2" 0 NA NA NA NA NA NA
"MIR17" 0 NA NA NA NA NA NA
"MIR181A1" 0 NA NA NA NA NA NA
"MIR181A1HG" 0.120566146212072 0 5.86014315403565 0 1 NA NA
"MIR181A2" 0 NA NA NA NA NA NA
"MIR181A2HG" 0.390017036392905 -0.717873815333596 2.47210935029407 -0.290389183329694 0.771518517822341 NA NA
"MIR181B1" 0.018689041248177 0 5.86014315403565 0 1 NA NA
"MIR181B2" 0.0292046056633099 0.0034615716071709 5.86014315403565 0.000590697448199205 0.999528691653385 NA NA
"MIR181C" 0 NA NA NA NA NA NA
"MIR181D" 0.114748116066869 0 5.86014315403566 0 1 NA NA
"MIR182" 0.200336503719347 0.36414782756834 4.89853427508853 0.074338119755579 0.940741345749252 NA NA
"MIR1827" 0 NA NA NA NA NA NA
"MIR183" 0.043564742722691 0 5.86014315403565 0 1 NA NA
"MIR184" 0 NA NA NA NA NA NA
"MIR185" 0.0823911225342651 0 5.86014315403504 0 1 NA NA
"MIR187" 0.364857527393101 -0.34740806614771 2.32483401853275 -0.149433492188386 0.881211585471206 NA NA
"MIR188" 0 NA NA NA NA NA NA
"MIR18A" 0 NA NA NA NA NA NA
"MIR18B" 3.44386430901728 -0.239736614844285 0.628369456700418 -0.381521750123165 0.702816135207359 0.815263842778468 NA
"MIR1908" 4.00448797209045 0.405216889175364 0.540769478383561 0.749333875844132 0.453655994792176 0.618780348365057 NA
"MIR1909" 0 NA NA NA NA NA NA
"MIR190A" 0.0567226220935478 0 5.86014315403565 0 1 NA NA
"MIR190B" 0.0375054742787246 0.00346157236005269 5.86014315403566 0.000590697576674187 0.999528691550876 NA NA
"MIR191" 0 NA NA NA NA NA NA
"MIR1910" 0.134565939484558 -0.357208057776146 5.86014315403565 -0.0609555173631127 0.951394635142896 NA NA
"MIR1911" 0.024493115736245 0 5.86014315403565 0 1 NA NA
"MIR1912" 0.0346990906059733 0 5.86014315403565 0 1 NA NA
"MIR1913" 0 NA NA NA NA NA NA
"MIR1915" 2.23387778492039 0.0361942666709299 0.705690685035491 0.0512891376327429 0.959095123626892 0.977614158745316 NA
"MIR192" 0.462587677099732 -1.10976403300121 2.13790668881869 -0.519089087847148 0.603698617525993 NA NA
"MIR193A" 0.182169413922375 1.08546221883766 5.85927643989788 0.185255334847553 0.85302876920343 NA NA
"MIR193B" 0.0183495982015589 0 5.86014315403565 0 1 NA NA
"MIR194-1" 0 NA NA NA NA NA NA
"MIR194-2" 0.0273241917942086 1.08546220877086 5.86014315403565 0.185227933898397 0.853050260092246 NA NA
"MIR195" 0 NA NA NA NA NA NA
"MIR196A1" 0.0223111215249963 0 5.86014315403397 0 1 NA NA
"MIR196A2" 0 NA NA NA NA NA NA
"MIR196B" 0 NA NA NA NA NA NA
"MIR197" 1.1380446688897 -0.177678463054171 1.13760180483085 -0.156186868111192 0.875885727433878 NA NA
"MIR1972-1" 0 NA NA NA NA NA NA
"MIR1972-2" 0 NA NA NA NA NA NA
"MIR1973" 0 NA NA NA NA NA NA
"MIR1976" 0 NA NA NA NA NA NA
"MIR198" 0 NA NA NA NA NA NA
"MIR199A1" 0 NA NA NA NA NA NA
"MIR199A2" 0 NA NA NA NA NA NA
"MIR199B" 0 NA NA NA NA NA NA
"MIR19A" 0 NA NA NA NA NA NA
"MIR19B1" 0 NA NA NA NA NA NA
"MIR19B2" 1.33418717091266 -0.204170045710663 1.00136710887112 -0.203891304100084 0.838438440666927 NA NA
"MIR200A" 0.812489240586093 -1.23069867955785 1.43215367133321 -0.859334235000198 0.390156141523718 NA NA
"MIR200B" 0.680467566704129 -2.13235223103945 1.68914215800851 -1.26238766875222 0.206809324224703 NA NA
"MIR200C" 0.108696292164113 0 5.86014315403504 0 1 NA NA
"MIR202" 0.0222793616798078 0 5.86014315403565 0 1 NA NA
"MIR202HG" 0.614076208863319 0.813380174079181 2.02369824847365 0.401927597008428 0.68773731201819 NA NA
"MIR203A" 0 NA NA NA NA NA NA
"MIR203B" 0.0305512586515401 0 5.86014315403565 0 1 NA NA
"MIR204" 0.227373649329121 0.0034675851670384 3.63494116976115 0.000953959089045245 0.999238850886659 NA NA
"MIR205" 0.550225879039745 1.28872468212722 1.4245927017287 0.904626761433912 0.365663152857301 NA NA
"MIR2052" 0.510290189603406 0.378611336311057 1.82584506827647 0.207362247153014 0.835726964191552 NA NA
"MIR2053" 0 NA NA NA NA NA NA
"MIR2054" 0 NA NA NA NA NA NA
"MIR206" 0 NA NA NA NA NA NA
"MIR208A" 0.0242417270208448 0 5.86014315403565 0 1 NA NA
"MIR208B" 0 NA NA NA NA NA NA
"MIR20A" 0 NA NA NA NA NA NA
"MIR20B" 1.20541987460027 -0.505355368742414 1.10877255391019 -0.455779110837683 0.648548826895314 NA NA
"MIR21" 0.684031854956625 -2.15370247316155 1.50615691278125 -1.42993233632248 0.15273644010429 NA NA
"MIR210" 1.33027382245852 0.389777798214158 1.17780696682417 0.3309352119602 0.740693423830679 NA NA
"MIR211" 0.0438252399446799 0 5.86014315403565 0 1 NA NA
"MIR2110" 0 NA NA NA NA NA NA
"MIR2113" 0.196094714738569 0.724798897708731 4.89527599650838 0.14806088527505 0.882294718176777 NA NA
"MIR2114" 0 NA NA NA NA NA NA
"MIR2116" 0.965355407028758 -1.12392316138649 1.34118114846229 -0.838009960604582 0.402025109355166 NA NA
"MIR2117" 0.0212418777026691 0 5.86014315403565 0 1 NA NA
"MIR212" 0 NA NA NA NA NA NA
"MIR214" 0 NA NA NA NA NA NA
"MIR215" 0 NA NA NA NA NA NA
"MIR216A" 0 NA NA NA NA NA NA
"MIR216B" 0 NA NA NA NA NA NA
"MIR217" 0 NA NA NA NA NA NA
"MIR218-1" 0 NA NA NA NA NA NA
"MIR218-2" 0 NA NA NA NA NA NA
"MIR219A1" 1.66265675059318 -0.785045738716974 0.861499458420597 -0.911255057729477 0.362161000354162 NA NA
"MIR219A2" 0.0457627147927251 0 5.86014315403565 0 1 NA NA
"MIR219B" 0.136906886181809 -0.357191689297335 5.86014315403504 -0.0609527241755842 0.951396859647792 NA NA
"MIR22" 0 NA NA NA NA NA NA
"MIR222" 0.467941289776365 -1.05286726572274 1.9212482745413 -0.548012081350657 0.583683607308703 NA NA
"MIR223" 0 NA NA NA NA NA NA
"MIR2276" 0.103624513677472 1.08546221027955 5.86014315403565 0.185227934155847 0.853050259890324 NA NA
"MIR2277" 0 NA NA NA NA NA NA
"MIR2278" 0.0904123606021911 0 5.86014315403565 0 1 NA NA
"MIR2355" 0.379992113208886 -1.11120218183282 2.49259979265494 -0.44580047912515 0.655741375685645 NA NA
"MIR2392" 0 NA NA NA NA NA NA
"MIR23A" 0.0948653900795084 0.724820950110137 5.86014315399995 0.123686560389808 0.901563453198537 NA NA
"MIR23B" 0.18465708453788 0.00347794321614538 5.86014315403504 0.00059349116987878 0.99952646258638 NA NA
"MIR23C" 0.231480086489983 0.00347067978490991 3.60377222396237 0.000963068576263646 0.999231582570789 NA NA
"MIR24-1" 0.304611993601294 1.27536357248964 3.49347688699378 0.365069990082894 0.715059161625358 NA NA
"MIR24-2" 0 NA NA NA NA NA NA
"MIR2467" 0.160556910679551 0.364122947754426 5.86014315403566 0.0621355038918577 0.950454923593623 NA NA
"MIR2681" 0 NA NA NA NA NA NA
"MIR2682" 0.11179898803372 0.00346157311220298 5.86014315403565 0.000590697705024344 0.999528691448468 NA NA
"MIR26A1" 0.0194253706914369 0 5.86014315403565 0 1 NA NA
"MIR26A2" 1.41722659334688 0.94009868066795 0.813487888185108 1.15563943154127 0.247828672136112 NA NA
"MIR26B" 0.122266546777808 -0.357208058516186 5.86014315403565 -0.0609555174893963 0.951394635042324 NA NA
"MIR27A" 0.0675303450320809 0.00346157273795988 5.86014315403566 0.000590697641161893 0.999528691499423 NA NA
"MIR27B" 0.284477759993755 0.00347670002287078 3.99003154114574 0.000871346501153834 0.999304766167595 NA NA
"MIR2861" 0 NA NA NA NA NA NA
"MIR2909" 0.195238080880989 -0.357189954985559 4.22919120014218 -0.0844582186242964 0.932692120811855 NA NA
"MIR296" 4.98458002759259 -0.957934867536335 0.746576984271817 -1.28310259720994 0.199456133985754 0.353719933418876 NA
"MIR298" 2.81141185519096 -0.0424812862954266 0.759827077123777 -0.0559091503506743 0.95541418130797 0.976033124372591 NA
"MIR299" 0 NA NA NA NA NA NA
"MIR29A" 0.0864922269601826 0 5.86014315403565 0 1 NA NA
"MIR29B1" 0 NA NA NA NA NA NA
"MIR29B2" 0.0883329578245065 0 5.86014315403565 0 1 NA NA
"MIR29C" 0.576777090528045 0.0278109622595412 1.64513297317795 0.016904993525124 0.986512409080162 NA NA
"MIR300" 0 NA NA NA NA NA NA
"MIR301A" 0.0663366393197673 0.00346157282720077 5.86014315403566 0.000590697656390343 0.999528691487272 NA NA
"MIR301B" 0.0223111215249963 0 5.86014315403397 0 1 NA NA
"MIR302F" 0 NA NA NA NA NA NA
"MIR3065" 0 NA NA NA NA NA NA
"MIR3074" 0.125258569418799 0.724792579417172 5.86014315403565 0.123681719092141 0.901567286561829 NA NA
"MIR30A" 0 NA NA NA NA NA NA
"MIR30B" 0.163998504769314 -0.717877689726181 5.86014315403566 -0.12250173261242 0.902501673901906 NA NA
"MIR30C1" 0.202809766164967 0.364139567303472 3.71489560741438 0.0980214804897085 0.921915236539568 NA NA
"MIR30C2" 0.113660124199151 0.00347794217224062 5.86014315403505 0.000593490991742388 0.999526462728512 NA NA
"MIR30D" 0 NA NA NA NA NA NA
"MIR30E" 0.0663611469903266 0 5.86014315400082 0 1 NA NA
"MIR31" 0 NA NA NA NA NA NA
"MIR3115" 0 NA NA NA NA NA NA
"MIR3117" 0.0818216998978927 -0.357208058894093 5.86014315403565 -0.0609555175538839 0.951394634990965 NA NA
"MIR3119-1" 0 NA NA NA NA NA NA
"MIR3119-2" 0.0191558760771657 0.00346157160717122 5.86014315403565 0.00059069744819926 0.999528691653385 NA NA
"MIR3120" 0.0513853824344685 0.00346157198507769 5.86014315403565 0.000590697512686842 0.999528691601931 NA NA
"MIR3121" 0 NA NA NA NA NA NA
"MIR3122" 0.684821482408073 -2.09069990668678 1.58418258711957 -1.31973417943457 0.186923784155917 NA NA
"MIR3123" 0 NA NA NA NA NA NA
"MIR3124" 0.540056850856184 0.380556374072763 1.45887847200121 0.260855432016032 0.794203995246973 NA NA
"MIR3125" 1.73013082813002 -1.31219760484532 1.03665505340047 -1.26579965104208 0.205584820075407 NA NA
"MIR3126" 0.0801236375725744 -0.357208059272 5.86014315403565 -0.0609555176183716 0.951394634939607 NA NA
"MIR3127" 0.112410471247572 0.0034615734937724 5.86014315403566 0.000590697770136989 0.999528691396515 NA NA
"MIR3128" 0.249724930093741 -0.717865995297041 4.07130011412461 -0.176323526926089 0.860039779774477 NA NA
"MIR3129" 0 NA NA NA NA NA NA
"MIR3130-1" 0 NA NA NA NA NA NA
"MIR3130-2" 0.0465528485458411 0 5.86014315403396 0 1 NA NA
"MIR3131" 0.0519372954130219 0.72479257751378 5.86014315403565 0.123681718767338 0.90156728681901 NA NA
"MIR3132" 1.28560191500901 1.43011866013489 1.04736301005661 1.36544698104011 0.172112606242624 NA NA
"MIR3134" 0.0716400671481926 0 5.86014315403565 0 1 NA NA
"MIR3136" 0.726750029551905 -2.33732694952679 1.62537174286279 -1.43802607605939 0.150426655582651 NA NA
"MIR3138" 1.36283936722404 0.102048635718152 0.926042827372882 0.11019861360803 0.912251861759183 NA NA
"MIR3140" 0.165424403016367 -0.357195195010156 5.10103830837004 -0.0700240173503603 0.944174543474048 NA NA
"MIR3141" 0 NA NA NA NA NA NA
"MIR3142" 0.0223111215249963 0 5.86014315403397 0 1 NA NA
"MIR3143" 0.760346669960613 -0.0211014917346638 1.460792248907 -0.0144452380209797 0.988474768425883 NA NA
"MIR3145" 0.876153053829056 -2.4305480541403 1.50203124834994 -1.61817409378825 0.105625084199161 NA NA
"MIR3146" 0.548767707878642 -1.75045236425609 1.57400939162449 -1.11209778897793 0.266096107286514 NA NA
"MIR3147" 0 NA NA NA NA NA NA
"MIR3148" 0 NA NA NA NA NA NA
"MIR3150A" 0 NA NA NA NA NA NA
"MIR3150B" 0 NA NA NA NA NA NA
"MIR3151" 0 NA NA NA NA NA NA
"MIR3152" 0.0250758701581251 0 5.86014315403565 0 1 NA NA
"MIR3154" 0 NA NA NA NA NA NA
"MIR3155A" 0.157131018929921 0.00349636116648089 5.860143153989 0.000596634088042869 0.999523954900945 NA NA
"MIR3155B" 0 NA NA NA NA NA NA
"MIR3156-1" 0 NA NA NA NA NA NA
"MIR3156-2" 0 NA NA NA NA NA NA
"MIR3156-3" 0 NA NA NA NA NA NA
"MIR3157" 0 NA NA NA NA NA NA
"MIR3158-1" 0.018988796093888 0.0034615716071709 5.86014315403565 0.000590697448199205 0.999528691653385 NA NA
"MIR3158-2" 0 NA NA NA NA NA NA
"MIR3160-1" 0 NA NA NA NA NA NA
"MIR3160-2" 0 NA NA NA NA NA NA
"MIR3162" 0.151159364166915 0.72479707171597 5.19260831101041 0.139582465748304 0.88898989528675 NA NA
"MIR3165" 0.0461963763717748 0 5.86014315403396 0 1 NA NA
"MIR3167" 0 NA NA NA NA NA NA
"MIR3169" 0 NA NA NA NA NA NA
"MIR3170" 0.0653625555143511 0.00346157274915641 5.86014315403565 0.000590697643072518 0.999528691497898 NA NA
"MIR3173" 0.348380098426306 -0.717878854545025 2.13758776756985 -0.335835966801567 0.736994566195368 NA NA
"MIR3175" 0.164852295410131 -0.35719168874258 5.86014315403504 -0.0609527240809182 0.951396859723184 NA NA
"MIR3177" 1.8909229420551 -0.0884695523949922 0.927191018196993 -0.0954167487159543 0.923983813221934 0.957750663539015 NA
"MIR3178" 0.0223111215249963 0 5.86014315403397 0 1 NA NA
"MIR3179-1" 0 NA NA NA NA NA NA
"MIR3179-2" 0 NA NA NA NA NA NA
"MIR3179-3" 0 NA NA NA NA NA NA
"MIR3180-1" 0 NA NA NA NA NA NA
"MIR3180-2" 0 NA NA NA NA NA NA
"MIR3180-3" 0 NA NA NA NA NA NA
"MIR3180-4" 0.180141907363947 -0.357191688885924 5.86014315403504 -0.0609527241053791 0.951396859703703 NA NA
"MIR3180-5" 0.0513986986878105 1.08546220914876 5.86014315403565 0.185227933962884 0.853050260041668 NA NA
"MIR3182" 0 NA NA NA NA NA NA
"MIR3183" 0.0388566458222903 0.00346157198507785 5.86014315403565 0.00059069751268687 0.999528691601931 NA NA
"MIR3184" 0.198125651062086 0.00347836145446108 4.24977383644941 0.00081848154474196 0.999346946285063 NA NA
"MIR3185" 0 NA NA NA NA NA NA
"MIR3186" 0.0184888725645659 0 5.86014315403565 0 1 NA NA
"MIR3187" 0.224844988520641 -0.717845902206315 5.607688451223 -0.128011017097385 0.898140254392191 NA NA
"MIR3188" 0.0231714926561548 0.00346157160717098 5.86014315403565 0.000590697448199219 0.999528691653385 NA NA
"MIR3189" 0.752921293928244 -2.10867067375757 1.51086947330436 -1.39566700566514 0.162814794432506 NA NA
"MIR3190" 0.111167720282814 0 5.86014315403504 0 1 NA NA
"MIR3192" 2.9989195039794 -0.342120230657769 0.645134570923628 -0.530308320274886 0.595898178883914 0.73651891572183 NA
"MIR3193" 0.590614092318768 -0.717879621902402 1.80723412383772 -0.397225579372064 0.691201121013465 NA NA
"MIR3194" 0 NA NA NA NA NA NA
"MIR3196" 0 NA NA NA NA NA NA
"MIR3197" 0.0185481951700151 0.00346157160717106 5.86014315403565 0.000590697448199233 0.999528691653385 NA NA
"MIR3198-1" 0.384299712817911 0.003468356291495 1.9249637464044 0.00180177746099035 0.998562390359716 NA NA
"MIR3198-2" 0 NA NA NA NA NA NA
"MIR3199-1" 0 NA NA NA NA NA NA
"MIR3199-2" 0.0620982098794884 0.00346157237575869 5.86014315403566 0.000590697579354327 0.999528691548738 NA NA
"MIR31HG" 3.51057591761994 -1.02138053648558 0.837906423073335 -1.21896730751781 0.222856601128042 0.382656139483163 NA
"MIR32" 0.199575038244118 -0.357207978920145 4.91501750404165 -0.0726768477683775 0.942063272621888 NA NA
"MIR3200" 0.0429819883008109 0 5.86014315403565 0 1 NA NA
"MIR3201" 0 NA NA NA NA NA NA
"MIR3202-1" 0.210780658311028 -1.32385874885719 4.19956355575551 -0.315237221982946 0.752581546145264 NA NA
"MIR3202-2" 0 NA NA NA NA NA NA
"MIR320A" 3.25629322897563 0.279141100222281 0.67479814340911 0.413666076216582 0.67911867462192 0.7983195748966 NA
"MIR320B1" 0 NA NA NA NA NA NA
"MIR320B2" 1.27749698105483 -2.54471658787649 1.29208830068583 -1.96946028110135 0.0489002593287979 NA NA
"MIR320C1" 0.0223242237389553 0.00346157160717114 5.86014315403565 0.000590697448199246 0.999528691653385 NA NA
"MIR320C2" 0 NA NA NA NA NA NA
"MIR320D1" 0.560654540924437 -1.56353317564616 2.05559085569033 -0.760624698887892 0.446881263008703 NA NA
"MIR320D2" 0 NA NA NA NA NA NA
"MIR320E" 2.66228496621247 0.303144738174228 0.761896307568032 0.39788188387717 0.690717254527442 0.805638509593672 NA
"MIR323A" 0 NA NA NA NA NA NA
"MIR323B" 0 NA NA NA NA NA NA
"MIR324" 0.834386043347317 0.520966999154353 1.44379601079459 0.360831443818465 0.71822545535759 NA NA
"MIR326" 0.0446222430499927 0 5.86014315399995 0 1 NA NA
"MIR328" 0 NA NA NA NA NA NA
"MIR329-1" 0 NA NA NA NA NA NA
"MIR329-2" 0 NA NA NA NA NA NA
"MIR330" 0.578807905423346 -0.554230046394881 1.60421553022616 -0.345483531328703 0.729730889083572 NA NA
"MIR331" 6.58461959010535 0.038800162109799 0.493376967945218 0.0786420214777986 0.937317362715586 0.966310843571511 NA
"MIR335" 0.544729283210167 -0.614598216517312 1.79842415059629 -0.341742639695721 0.732544580083099 NA NA
"MIR337" 0 NA NA NA NA NA NA
"MIR338" 0 NA NA NA NA NA NA
"MIR339" 0.884318095446433 -3.61730596092994 1.4889428045092 -2.42944587930114 0.0151219224131686 NA NA
"MIR33A" 0.0184888725645659 0 5.86014315403565 0 1 NA NA
"MIR33B" 1.33305983665145 -1.56807663793751 1.28001168859331 -1.22504868659503 0.220556877101559 NA NA
"MIR340" 0.416836525911431 -1.44284741163288 1.93196869206349 -0.746827532744234 0.455167673742089 NA NA
"MIR345" 0.184934944399293 -0.717878769888503 4.97356950351953 -0.14433874290497 0.885232986194267 NA NA
"MIR346" 0.0423343705549989 0 5.86014315400174 0 1 NA NA
"MIR34B" 0.0250758701581251 0 5.86014315403565 0 1 NA NA
"MIR34C" 0.0612270899527358 -0.357191161508669 5.86014315403397 -0.0609526341114701 0.951396931375192 NA NA
"MIR3529" 0 NA NA NA NA NA NA
"MIR3591" 0 NA NA NA NA NA NA
"MIR3605" 0.0613117433117939 0.00346157236298431 5.86014315403565 0.000590697577174452 0.999528691550477 NA NA
"MIR3606" 0 NA NA NA NA NA NA
"MIR3607" 7.62775753581549 -0.158982515736193 0.448649587884301 -0.354357877571909 0.723070697916254 0.829878058571227 NA
"MIR3609" 0.568224890374338 -0.131256605943026 1.55132857609285 -0.0846091588627903 0.932572117461615 NA NA
"MIR3610" 0 NA NA NA NA NA NA
"MIR3612" 0 NA NA NA NA NA NA
"MIR3613" 0.234221693460556 0.00347061716428088 3.5799138181608 0.000969469473447808 0.999226475396135 NA NA
"MIR3614" 0 NA NA NA NA NA NA
"MIR3615" 0 NA NA NA NA NA NA
"MIR3616" 0 NA NA NA NA NA NA
"MIR3618" 0 NA NA NA NA NA NA
"MIR3619" 0 NA NA NA NA NA NA
"MIR362" 0.0369409765422192 0 5.86014315403565 0 1 NA NA
"MIR3620" 0 NA NA NA NA NA NA
"MIR3621" 0 NA NA NA NA NA NA
"MIR3622A" 0 NA NA NA NA NA NA
"MIR3622B" 0 NA NA NA NA NA NA
"MIR3646" 0 NA NA NA NA NA NA
"MIR3649" 0 NA NA NA NA NA NA
"MIR3650" 0.043141173630789 0 5.86014315403396 0 1 NA NA
"MIR3651" 3.26918910318628 0.150524721678297 0.56694754675497 0.265500261073274 0.790624108763578 0.875803983361025 NA
"MIR3652" 0 NA NA NA NA NA NA
"MIR3654" 0 NA NA NA NA NA NA
"MIR3655" 0.423230180714221 -1.67352337716945 1.9682906564803 -0.850241996353347 0.395190557425794 NA NA
"MIR3656" 0.0420618545760744 0 5.86014315403396 0 1 NA NA
"MIR3658" 0 NA NA NA NA NA NA
"MIR3659" 0.226380670191385 0 4.75822907670344 0 1 NA NA
"MIR365A" 0.177211124112117 0.724802110407656 4.32290733218424 0.167665428544228 0.866846495137096 NA NA
"MIR365B" 0 NA NA NA NA NA NA
"MIR3660" 0 NA NA NA NA NA NA
"MIR3661" 2.18234694621211 0.558891536936836 0.816509513647449 0.684488701717875 0.49366662138308 0.653473887039158 NA
"MIR3662" 1.2068055412549 0.32226507642672 0.948363668476441 0.33981170635147 0.733998331578198 NA NA
"MIR3663" 0.0463429853123096 -0.357208059649906 5.86014315403565 -0.0609555176828592 0.951394634888249 NA NA
"MIR3664" 0.0686541068373059 -0.357191161508669 5.86014315403397 -0.0609526341114701 0.951396931375192 NA NA
"MIR3665" 0 NA NA NA NA NA NA
"MIR3666" 0 NA NA NA NA NA NA
"MIR3668" 0 NA NA NA NA NA NA
"MIR3675" 0 NA NA NA NA NA NA
"MIR3677" 1.78574631951116 0.237682242870988 0.844372038539523 0.281489949953929 0.77833463536781 NA NA
"MIR3678" 0.0222793616798078 0 5.86014315403565 0 1 NA NA
"MIR3679" 0.0554891717122343 0.00346157198507769 5.86014315403565 0.000590697512686842 0.999528691601931 NA NA
"MIR3680-1" 0 NA NA NA NA NA NA
"MIR3680-2" 0 NA NA NA NA NA NA
"MIR3684" 0.152383791505667 -0.357191688774412 5.86014315403504 -0.0609527240863503 0.951396859718858 NA NA
"MIR3688-1" 0 NA NA NA NA NA NA
"MIR3688-2" 0.0406607197265552 0 5.86014315403396 0 1 NA NA
"MIR3689A" 0 NA NA NA NA NA NA
"MIR3689B" 0 NA NA NA NA NA NA
"MIR3689C" 0 NA NA NA NA NA NA
"MIR3689D1" 0 NA NA NA NA NA NA
"MIR3689D2" 0 NA NA NA NA NA NA
"MIR3689E" 0 NA NA NA NA NA NA
"MIR3689F" 0 NA NA NA NA NA NA
"MIR369" 0 NA NA NA NA NA NA
"MIR3690" 0 NA NA NA NA NA NA
"MIR3691" 0.262400882201151 -0.357203967014503 2.85415264214497 -0.125152369827724 0.90040292404865 NA NA
"MIR3692" 0 NA NA NA NA NA NA
"MIR3714" 0 NA NA NA NA NA NA
"MIR371A" 0.161288914662062 -1.1773881529843 5.85571552701698 -0.201066487528654 0.840646585915018 NA NA
"MIR371B" 0.185065678396095 0 4.97373709251886 0 1 NA NA
"MIR372" 0.194576435558327 -0.357170150111699 5.73207599648265 -0.0623107841436275 0.950315340661806 NA NA
"MIR373" 0.402570677194224 0 2.69991044587476 0 1 NA NA
"MIR374A" 0.0988188200650886 0.00347847096167694 5.86014315403396 0.000593581226643321 0.999526390731491 NA NA
"MIR374B" 3.79025415340061 -1.53693878396954 0.731117551555214 -2.1021773867967 0.035537739913768 0.101980802645028 NA
"MIR374C" 0 NA NA NA NA NA NA
"MIR375" 0 NA NA NA NA NA NA
"MIR376A1" 0 NA NA NA NA NA NA
"MIR376A2" 0 NA NA NA NA NA NA
"MIR376B" 0 NA NA NA NA NA NA
"MIR376C" 0 NA NA NA NA NA NA
"MIR377" 0 NA NA NA NA NA NA
"MIR378C" 0 NA NA NA NA NA NA
"MIR378D1" 0 NA NA NA NA NA NA
"MIR378D2" 0.428166228110709 -0.319340349750034 2.10530328164466 -0.151683775223381 0.879436354584135 NA NA
"MIR378E" 0.0212418777026691 0 5.86014315403565 0 1 NA NA
"MIR378F" 0 NA NA NA NA NA NA
"MIR378J" 5.93523399278399 -0.325933348302553 0.546579414446217 -0.596314716010265 0.550965001899657 0.701143647987074 NA
"MIR379" 0 NA NA NA NA NA NA
"MIR380" 0 NA NA NA NA NA NA
"MIR381" 0 NA NA NA NA NA NA
"MIR381HG" 0 NA NA NA NA NA NA
"MIR382" 0 NA NA NA NA NA NA
"MIR383" 0 NA NA NA NA NA NA
"MIR384" 0 NA NA NA NA NA NA
"MIR3907" 1.04057797284469 0.0615346132409588 1.19926177268812 0.0513104099891639 0.959078173060934 NA NA
"MIR3908" 0.259117940616335 0.00346943551367812 3.15117791856616 0.00110099639034561 0.999121532156122 NA NA
"MIR3909" 0.2024782968122 0 4.20792887095986 0 1 NA NA
"MIR3910-1" 0 NA NA NA NA NA NA
"MIR3910-2" 0 NA NA NA NA NA NA
"MIR3911" 0.909804662890631 -2.28091562584018 1.47849937612324 -1.54272342800776 0.122897895020208 NA NA
"MIR3912" 0.197983600045188 0.724802510108125 4.24630880756852 0.170690014069691 0.864467515213871 NA NA
"MIR3913-1" 0 NA NA NA NA NA NA
"MIR3913-2" 0 NA NA NA NA NA NA
"MIR3914-1" 0 NA NA NA NA NA NA
"MIR3914-2" 0.0223111215249963 0 5.86014315403397 0 1 NA NA
"MIR3917" 0.0694600284605394 0.0034615723516063 5.86014315403566 0.000590697575232859 0.999528691552027 NA NA
"MIR3918" 0.13318520717748 1.08549016375031 5.86014315400082 0.185232704257273 0.853046518635462 NA NA
"MIR3919" 0 NA NA NA NA NA NA
"MIR3920" 0.0211671852774994 0 5.86014315403505 0 1 NA NA
"MIR3921" 0 NA NA NA NA NA NA
"MIR3922" 0 NA NA NA NA NA NA
"MIR3924" 0 NA NA NA NA NA NA
"MIR3925" 0 NA NA NA NA NA NA
"MIR3926-1" 0.133534249541847 0.724792579474875 5.86014315403566 0.123681719101988 0.901567286554033 NA NA
"MIR3926-2" 0 NA NA NA NA NA NA
"MIR3928" 0.018796604754551 0 5.86014315403565 0 1 NA NA
"MIR3935" 0.126860297409106 0.724792578996765 5.86014315403565 0.123681719020401 0.901567286618633 NA NA
"MIR3936" 1.20219987870822 0.825834615461232 1.12219631284455 0.735909221950568 0.461785944652047 NA NA
"MIR3938" 0.150405817610396 -0.35719510611657 5.20099865138639 -0.0686781770307429 0.945245789387121 NA NA
"MIR3939" 4.55516709821622 0.352211059536045 0.573084260722875 0.614588610567973 0.538826437922853 0.691434067554386 NA
"MIR3940" 0 NA NA NA NA NA NA
"MIR3941" 0.421656930992067 -1.08720352419902 2.11033867960865 -0.515179641402693 0.606427494050374 NA NA
"MIR3942" 1.42750740591536 0.776435658632396 0.88899052228771 0.87339025463886 0.382450401008667 NA NA
"MIR3943" 0.168461991617009 0.724792579410979 5.86014315403566 0.123681719091084 0.901567286562666 NA NA
"MIR3944" 0.869712170670176 0.36770837092472 1.16181306789278 0.316495296090656 0.751626594996674 NA NA
"MIR3945" 0.0418106603588751 0 5.86014315403565 0 1 NA NA
"MIR3960" 0.167670414105585 1.68119002280583 5.85738792481304 0.287020433747264 0.774096674332013 NA NA
"MIR3973" 0.0446222430499927 0 5.86014315399995 0 1 NA NA
"MIR3974" 0 NA NA NA NA NA NA
"MIR3975" 0.064615592614984 -0.357208059272 5.86014315403565 -0.0609555176183716 0.951394634939607 NA NA
"MIR3976" 0 NA NA NA NA NA NA
"MIR3977" 0.0345565365540448 1.08546220877086 5.86014315403565 0.185227933898397 0.853050260092246 NA NA
"MIR3978" 0 NA NA NA NA NA NA
"MIR409" 0 NA NA NA NA NA NA
"MIR410" 0 NA NA NA NA NA NA
"MIR411" 0 NA NA NA NA NA NA
"MIR412" 0 NA NA NA NA NA NA
"MIR423" 3.22311581193964 -0.984446160855014 0.649533882925553 -1.51561941067799 0.129615615983273 0.259348555596221 NA
"MIR424" 0.0191558760771657 0.00346157160717122 5.86014315403565 0.00059069744819926 0.999528691653385 NA NA
"MIR425" 0.273828282715438 1.25839358640032 3.14135382160928 0.400589573114581 0.688722323656986 NA NA
"MIR4251" 0 NA NA NA NA NA NA
"MIR4252" 0 NA NA NA NA NA NA
"MIR4253" 0 NA NA NA NA NA NA
"MIR4254" 2.11677661961739 -1.29374409578954 1.08292204643514 -1.19467887836286 0.232212517846619 0.393567268235686 NA
"MIR4255" 0 NA NA NA NA NA NA
"MIR4256" 0 NA NA NA NA NA NA
"MIR4257" 1.04634275819444 1.67817333566951 1.21566056789464 1.38046209607331 0.167444412392584 NA NA
"MIR4260" 0 NA NA NA NA NA NA
"MIR4261" 0 NA NA NA NA NA NA
"MIR4262" 0 NA NA NA NA NA NA
"MIR4263" 1.0496103293166 0.0709066595862063 1.30812074941399 0.0542049804025899 0.956771852732883 NA NA
"MIR4264" 0 NA NA NA NA NA NA
"MIR4265" 0 NA NA NA NA NA NA
"MIR4266" 0 NA NA NA NA NA NA
"MIR4267" 0 NA NA NA NA NA NA
"MIR4268" 0 NA NA NA NA NA NA
"MIR4269" 0 NA NA NA NA NA NA
"MIR4270" 0.0203677732577244 0.00346157160717098 5.86014315403565 0.000590697448199219 0.999528691653385 NA NA
"MIR4271" 0.0960853320981904 1.08546220950861 5.86014315403565 0.185227934024291 0.853050259993506 NA NA
"MIR4272" 0 NA NA NA NA NA NA
"MIR4273" 0.0234833531129172 0 5.86014315403565 0 1 NA NA
"MIR4274" 0 NA NA NA NA NA NA
"MIR4275" 0 NA NA NA NA NA NA
"MIR4276" 0 NA NA NA NA NA NA
"MIR4277" 0.0379524808317167 0.00346157237124979 5.86014315403565 0.000590697578584909 0.999528691549352 NA NA
"MIR4278" 0 NA NA NA NA NA NA
"MIR4279" 0 NA NA NA NA NA NA
"MIR4280" 0 NA NA NA NA NA NA
"MIR4281" 0.0208300521057926 0 5.86014315403565 0 1 NA NA
"MIR4282" 0 NA NA NA NA NA NA
"MIR4283-1" 0 NA NA NA NA NA NA
"MIR4283-2" 0 NA NA NA NA NA NA
"MIR4284" 0 NA NA NA NA NA NA
"MIR4285" 0.23602568727467 0.046657745379774 4.10226037036806 0.011373667482639 0.990925321966849 NA NA
"MIR4287" 0 NA NA NA NA NA NA
"MIR4288" 0 NA NA NA NA NA NA
"MIR4289" 0 NA NA NA NA NA NA
"MIR429" 2.99427672104255 0.231269409355097 0.693686323863522 0.333391911299375 0.738838468111405 0.841345589007993 NA
"MIR4290" 0 NA NA NA NA NA NA
"MIR4291" 0 NA NA NA NA NA NA
"MIR4294" 0 NA NA NA NA NA NA
"MIR4295" 0.112564718779444 0.00346157359240927 5.86014315403566 0.000590697786968807 0.999528691383086 NA NA
"MIR4296" 1.00029376341619 -1.48072045406294 1.37451582185175 -1.07726694049117 0.281361027138095 NA NA
"MIR4297" 0 NA NA NA NA NA NA
"MIR4298" 0 NA NA NA NA NA NA
"MIR4299" 0.0569564947166766 0 5.86014315403566 0 1 NA NA
"MIR4300" 0 NA NA NA NA NA NA
"MIR4301" 0 NA NA NA NA NA NA
"MIR4302" 0 NA NA NA NA NA NA
"MIR4303" 0 NA NA NA NA NA NA
"MIR4304" 0 NA NA NA NA NA NA
"MIR4305" 0 NA NA NA NA NA NA
"MIR4306" 0.0451271325494475 0 5.86014315403565 0 1 NA NA
"MIR4307" 0 NA NA NA NA NA NA
"MIR4308" 0 NA NA NA NA NA NA
"MIR4309" 0 NA NA NA NA NA NA
"MIR431" 0 NA NA NA NA NA NA
"MIR4310" 0 NA NA NA NA NA NA
"MIR4311" 0 NA NA NA NA NA NA
"MIR4312" 1.19238353976473 -0.555306028082602 1.21068166245921 -0.458672205338131 0.646469576564279 NA NA
"MIR4313" 0 NA NA NA NA NA NA
"MIR4314" 0 NA NA NA NA NA NA
"MIR4315-1" 0 NA NA NA NA NA NA
"MIR4315-2" 0 NA NA NA NA NA NA
"MIR4316" 0 NA NA NA NA NA NA
"MIR4317" 0.0223111215249963 0 5.86014315403397 0 1 NA NA
"MIR4318" 0 NA NA NA NA NA NA
"MIR4319" 0 NA NA NA NA NA NA
"MIR432" 0 NA NA NA NA NA NA
"MIR4320" 0.0470504791019314 0 5.86014315403396 0 1 NA NA
"MIR4321" 4.76296265664219 0.285137900968319 0.519638279048567 0.548723818981145 0.58319499747974 0.727555060987343 NA
"MIR4322" 0.148239787772988 -0.717849317571982 5.86014315399994 -0.122496891066902 0.902505508020584 NA NA
"MIR4323" 0 NA NA NA NA NA NA
"MIR4324" 4.71241257199342 -0.3267400663058 0.56140707321808 -0.582002047877436 0.560565301473509 0.708682763358457 NA
"MIR4325" 0 NA NA NA NA NA NA
"MIR4326" 3.30855292161453 -1.62120191466639 0.873349498784719 -1.8563037099378 0.0634102805985208 0.15656603052406 NA
"MIR4327" 0 NA NA NA NA NA NA
"MIR4328" 0 NA NA NA NA NA NA
"MIR4329" 0 NA NA NA NA NA NA
"MIR433" 0 NA NA NA NA NA NA
"MIR4330" 0 NA NA NA NA NA NA
"MIR4417" 0 NA NA NA NA NA NA
"MIR4420" 0 NA NA NA NA NA NA
"MIR4422" 0 NA NA NA NA NA NA
"MIR4423" 0.101607767516464 -0.717877690529077 5.86014315403565 -0.12250173274943 0.902501673793405 NA NA
"MIR4424" 0.018796604754551 0 5.86014315403565 0 1 NA NA
"MIR4426" 0 NA NA NA NA NA NA
"MIR4427" 0.322902109796379 0.364136037549853 2.74851353228905 0.132484717019599 0.894600910518713 NA NA
"MIR4429" 0 NA NA NA NA NA NA
"MIR4432" 0 NA NA NA NA NA NA
"MIR4434" 0.13796121143959 -0.717860789893396 5.86014315403396 -0.122498848752396 0.902503957689225 NA NA
"MIR4435-1" 0.134131067960898 0.0034784723876909 5.86014315403396 0.000593581469984469 0.999526390537333 NA NA
"MIR4435-2" 0 NA NA NA NA NA NA
"MIR4436A" 0 NA NA NA NA NA NA
"MIR4436B1" 0 NA NA NA NA NA NA
"MIR4436B2" 0 NA NA NA NA NA NA
"MIR4437" 0 NA NA NA NA NA NA
"MIR4439" 0 NA NA NA NA NA NA
"MIR4440" 0.0305512586515401 0 5.86014315403565 0 1 NA NA
"MIR4441" 0.255288345528255 -0.562174059287477 3.54902129879617 -0.158402560017931 0.874139596645071 NA NA
"MIR4443" 0.0247393575769351 0 5.86014315403565 0 1 NA NA
"MIR4444-1" 0 NA NA NA NA NA NA
"MIR4444-2" 0 NA NA NA NA NA NA
"MIR4446" 0 NA NA NA NA NA NA
"MIR4449" 1.83285915581334 0.624664370481158 0.911989513420693 0.684946878542676 0.493377442749451 NA NA
"MIR4450" 0.425327744010193 -1.0709488102853 2.26310137807327 -0.473221756948893 0.636054977027645 NA NA
"MIR4451" 0 NA NA NA NA NA NA
"MIR4453" 0 NA NA NA NA NA NA
"MIR4454" 0.0453382793432793 0.00346157198507793 5.86014315403565 0.000590697512686883 0.999528691601931 NA NA
"MIR4456" 0 NA NA NA NA NA NA
"MIR4457" 0.0211671852774994 0 5.86014315403505 0 1 NA NA
"MIR4458" 0 NA NA NA NA NA NA
"MIR4460" 0 NA NA NA NA NA NA
"MIR4461" 1.45040337891735 -0.150712775087958 1.25269559677965 -0.120310772605412 0.904236970794388 NA NA
"MIR4462" 0 NA NA NA NA NA NA
"MIR4464" 0 NA NA NA NA NA NA
"MIR4465" 0 NA NA NA NA NA NA
"MIR4466" 0.0305512586515401 0 5.86014315403565 0 1 NA NA
"MIR4467" 1.47009274991783 0.349606224609843 1.06817963653062 0.327291602136641 0.743447343515438 NA NA
"MIR4468" 0 NA NA NA NA NA NA
"MIR4469" 0.280809463456446 0.364142950419134 3.14553990525725 0.115764848447966 0.907838910033172 NA NA
"MIR4470" 0.0345565365540448 1.08546220877086 5.86014315403565 0.185227933898397 0.853050260092246 NA NA
"MIR4471" 0 NA NA NA NA NA NA
"MIR4472-1" 0 NA NA NA NA NA NA
"MIR4472-2" 0.0250758701581251 0 5.86014315403565 0 1 NA NA
"MIR4473" 0.0578705832621281 0.00346157198507777 5.86014315403565 0.000590697512686856 0.999528691601931 NA NA
"MIR4474" 0 NA NA NA NA NA NA
"MIR4475" 0 NA NA NA NA NA NA
"MIR4476" 0 NA NA NA NA NA NA
"MIR4478" 0 NA NA NA NA NA NA
"MIR4479" 1.9382129524795 0.640902693047048 0.703725305869441 0.910728501165982 0.362438443045212 0.533371726821025 NA
"MIR448" 0 NA NA NA NA NA NA
"MIR4480" 0.107575426670315 0.00348994531440753 5.86014315399994 0.000595539259484711 0.999524828447593 NA NA
"MIR4483" 0 NA NA NA NA NA NA
"MIR4484" 0.0674144873157515 0.00346157198507777 5.86014315403565 0.000590697512686856 0.999528691601931 NA NA
"MIR4485" 0 NA NA NA NA NA NA
"MIR4486" 0 NA NA NA NA NA NA
"MIR4488" 0 NA NA NA NA NA NA
"MIR4489" 0.850334603492682 -1.83766265367974 1.45463243498064 -1.26331752921775 0.206475089049283 NA NA
"MIR4490" 0 NA NA NA NA NA NA
"MIR4491" 0 NA NA NA NA NA NA
"MIR4492" 0.0242417270208448 0 5.86014315403565 0 1 NA NA
"MIR4493" 0 NA NA NA NA NA NA
"MIR4497" 0 NA NA NA NA NA NA
"MIR4498" 0 NA NA NA NA NA NA
"MIR4499" 0.0247269883593738 0 5.86014315403566 0 1 NA NA
"MIR449A" 0 NA NA NA NA NA NA
"MIR449B" 0 NA NA NA NA NA NA
"MIR449C" 0 NA NA NA NA NA NA
"MIR4500" 0 NA NA NA NA NA NA
"MIR4500HG" 0.25758719875289 -0.717876742230119 2.8268601303614 -0.253948447791912 0.799535385384777 NA NA
"MIR4503" 0 NA NA NA NA NA NA
"MIR4505" 0 NA NA NA NA NA NA
"MIR4508" 0 NA NA NA NA NA NA
"MIR4509-1" 0 NA NA NA NA NA NA
"MIR4509-2" 0 NA NA NA NA NA NA
"MIR4509-3" 0 NA NA NA NA NA NA
"MIR450A1" 0.158187335284607 -1.06709976687299 5.85754301589846 -0.182175318896794 0.855445141538875 NA NA
"MIR450A2" 0.0197507330510781 0 5.86014315403565 0 1 NA NA
"MIR450B" 0.0863995360396353 0 5.86014315403566 0 1 NA NA
"MIR4510" 0 NA NA NA NA NA NA
"MIR4511" 0 NA NA NA NA NA NA
"MIR4513" 0 NA NA NA NA NA NA
"MIR4514" 0 NA NA NA NA NA NA
"MIR4515" 0.0445587233596157 0 5.86014315403566 0 1 NA NA
"MIR4516" 0 NA NA NA NA NA NA
"MIR4518" 0.0446484474779105 -0.357208059649906 5.86014315403565 -0.0609555176828592 0.951394634888249 NA NA
"MIR4519" 0.277326002955759 0.00345996172844442 4.0377705543285 0.000856899044135961 0.999316293566189 NA NA
"MIR451A" 0 NA NA NA NA NA NA
"MIR451B" 0.0450120514295199 1.08546220914876 5.86014315403565 0.185227933962884 0.853050260041668 NA NA
"MIR452" 0.233079778410171 0.0034631093845596 4.72685427120421 0.000732645684817641 0.999415433371841 NA NA
"MIR4520A" 3.42175503176725 0.672086012462929 0.555468957449524 1.20994342428938 0.226300602880215 0.386622567724741 NA
"MIR4520B" 0.0662144651732403 0 5.86014315403396 0 1 NA NA
"MIR4521" 0 NA NA NA NA NA NA
"MIR4522" 0.0228828401878309 0 5.86014315403565 0 1 NA NA
"MIR4524A" 0.0247269883593738 0 5.86014315403566 0 1 NA NA
"MIR4524B" 0 NA NA NA NA NA NA
"MIR4526" 0 NA NA NA NA NA NA
"MIR4529" 0 NA NA NA NA NA NA
"MIR4530" 0.0789725248251515 0.00346157236298439 5.86014315403565 0.000590697577174465 0.999528691550477 NA NA
"MIR4531" 0 NA NA NA NA NA NA
"MIR4532" 0 NA NA NA NA NA NA
"MIR4533" 0 NA NA NA NA NA NA
"MIR4534" 0.599992370170512 0.939784983981448 1.50531331821152 0.624311877541892 0.532422785058043 NA NA
"MIR4535" 0.0382098816524416 0 5.86014315403565 0 1 NA NA
"MIR4536-1" 0 NA NA NA NA NA NA
"MIR454" 0.966143616875407 -1.15552100176223 1.26402178563147 -0.914162251709104 0.360631595933365 NA NA
"MIR4540" 0 NA NA NA NA NA NA
"MIR455" 0.0696654466444755 0.724792577891686 5.86014315403565 0.123681718831826 0.901567286767948 NA NA
"MIR4632" 0 NA NA NA NA NA NA
"MIR4633" 0.0231714926561548 0.00346157160717098 5.86014315403565 0.000590697448199219 0.999528691653385 NA NA
"MIR4634" 0 NA NA NA NA NA NA
"MIR4635" 2.93852547685831 -0.375692455366184 0.807456368412044 -0.465278955078436 0.641731703507473 0.772519082782638 NA
"MIR4636" 0 NA NA NA NA NA NA
"MIR4637" 0.0247269883593738 0 5.86014315403566 0 1 NA NA
"MIR4638" 0 NA NA NA NA NA NA
"MIR4639" 1.0747086789956 -0.00654744455802734 1.39490406850747 -0.00469383142959287 0.996254878123443 NA NA
"MIR4640" 1.30699626913099 -0.275381791592709 1.0203561383923 -0.269887915827712 0.787246484100523 NA NA
"MIR4641" 0.151452373917208 0.364139816251277 5.19266478475702 0.0701258084905083 0.944093525059527 NA NA
"MIR4642" 0.146208339157959 -1.53854027222608 5.84838142382953 -0.26307112356886 0.792495760294985 NA NA
"MIR4643" 0 NA NA NA NA NA NA
"MIR4644" 0.100075353532609 -0.357208058517703 5.86014315403565 -0.0609555174896551 0.951394635042118 NA NA
"MIR4645" 1.59239123284213 -0.833909745479621 1.10901665991068 -0.751936175193963 0.45208944209184 NA NA
"MIR4646" 0.0455937798291097 0.00346157233434239 5.86014315403565 0.000590697572286872 0.999528691554377 NA NA
"MIR4647" 0 NA NA NA NA NA NA
"MIR4648" 0.337526922787253 0.724805919635182 3.52588493541397 0.205567093910308 0.837129083773766 NA NA
"MIR4649" 0 NA NA NA NA NA NA
"MIR4650-1" 0 NA NA NA NA NA NA
"MIR4650-2" 0 NA NA NA NA NA NA
"MIR4651" 0.505934757511704 0.690529920769155 1.67148784895011 0.413122907954665 0.679516566490215 NA NA
"MIR4652" 0.162262737199179 0.0034625970353506 5.1329194860757 0.000674586274876071 0.99946175806717 NA NA
"MIR4653" 1.33464960638612 0.494068021359739 1.02476361562722 0.482128769821066 0.629714473430686 NA NA
"MIR4654" 0.0231714926561548 0.00346157160717098 5.86014315403565 0.000590697448199219 0.999528691653385 NA NA
"MIR4655" 0.145888244910925 0.00347847299865945 5.86014315403396 0.000593581574242768 0.999526390454146 NA NA
"MIR4656" 0.047691965051933 0.72479257751378 5.86014315403565 0.123681718767338 0.90156728681901 NA NA
"MIR4657" 0 NA NA NA NA NA NA
"MIR4658" 0.0379735658614519 0.00346157198507777 5.86014315403565 0.000590697512686856 0.999528691601931 NA NA
"MIR4659A" 1.1818249341667 0.105663338739406 1.10762149127394 0.0953966129872365 0.923999806255339 NA NA
"MIR4659B" 0 NA NA NA NA NA NA
"MIR4660" 0.107522364112746 -0.357191160135036 5.86014315403396 -0.0609526338770676 0.951396931561871 NA NA
"MIR4661" 0.0191558760771657 0.00346157160717122 5.86014315403565 0.00059069744819926 0.999528691653385 NA NA
"MIR4663" 0 NA NA NA NA NA NA
"MIR4665" 0.0382098816524416 0 5.86014315403565 0 1 NA NA
"MIR4666A" 0.0451231644802768 0.00346157198507769 5.86014315403565 0.000590697512686842 0.999528691601931 NA NA
"MIR4667" 0 NA NA NA NA NA NA
"MIR4668" 0.0208300521057926 0 5.86014315403565 0 1 NA NA
"MIR4669" 0 NA NA NA NA NA NA
"MIR4670" 0 NA NA NA NA NA NA
"MIR4671" 0.0988237188425926 1.08546221034241 5.86014315403565 0.185227934166573 0.853050259881912 NA NA
"MIR4672" 0.219619183051951 -0.717880048990511 3.65564550144237 -0.196375728638694 0.844316092130979 NA NA
"MIR4673" 0.223722370008356 0.00346759161755756 3.64216959916142 0.000952067585857599 0.999240360087164 NA NA
"MIR4674" 0.209644307313354 -0.330503446768867 3.66909792986771 -0.0900775757655462 0.928225568713201 NA NA
"MIR4675" 0.0442627933491183 0 5.86014315403396 0 1 NA NA
"MIR4676" 0.0554009990134576 0.00346157198507761 5.86014315403565 0.000590697512686829 0.999528691601931 NA NA
"MIR4677" 1.62487354654753 -0.172461837889122 0.911086394599016 -0.189292518153589 0.849863558970743 NA NA
"MIR4678" 0 NA NA NA NA NA NA
"MIR4679-1" 0 NA NA NA NA NA NA
"MIR4679-2" 0 NA NA NA NA NA NA
"MIR4680" 0 NA NA NA NA NA NA
"MIR4681" 0 NA NA NA NA NA NA
"MIR4682" 0.21311276704955 1.03434216300913 4.18324422612517 0.247258373429279 0.804708271908189 NA NA
"MIR4683" 0 NA NA NA NA NA NA
"MIR4684" 0.0228828401878309 0 5.86014315403565 0 1 NA NA
"MIR4685" 0.761470370595926 -0.336227745387649 1.47333822599088 -0.22820811912453 0.819484449818713 NA NA
"MIR4686" 0 NA NA NA NA NA NA
"MIR4687" 0 NA NA NA NA NA NA
"MIR4688" 0.0223111215249963 0 5.86014315403397 0 1 NA NA
"MIR4689" 0.143323798643637 -1.26252271265809 5.85405443649126 -0.21566637726977 0.829247811489482 NA NA
"MIR4690" 0 NA NA NA NA NA NA
"MIR4692" 0 NA NA NA NA NA NA
"MIR4693" 0 NA NA NA NA NA NA
"MIR4694" 0 NA NA NA NA NA NA
"MIR4695" 0 NA NA NA NA NA NA
"MIR4696" 0.0223111215249963 0 5.86014315403397 0 1 NA NA
"MIR4697" 0 NA NA NA NA NA NA
"MIR4698" 0 NA NA NA NA NA NA
"MIR4699" 0.0185481951700151 0.00346157160717106 5.86014315403565 0.000590697448199233 0.999528691653385 NA NA
"MIR4700" 0 NA NA NA NA NA NA
"MIR4701" 1.50772377553266 -0.42949053888784 0.939260436598441 -0.457264590472109 0.647480877687947 NA NA
"MIR4703" 0 NA NA NA NA NA NA
"MIR4705" 0 NA NA NA NA NA NA
"MIR4706" 0.183640491211088 0.36413071205798 4.29554405818381 0.0847694045563898 0.932444717590498 NA NA
"MIR4707" 0 NA NA NA NA NA NA
"MIR4708" 0 NA NA NA NA NA NA
"MIR4709" 0 NA NA NA NA NA NA
"MIR4710" 0.0530595584630955 0 5.86014315403565 0 1 NA NA
"MIR4711" 0 NA NA NA NA NA NA
"MIR4713" 0.0483162339144467 0 5.86014315403565 0 1 NA NA
"MIR4714" 0.123429014650287 0 5.86014315403396 0 1 NA NA
"MIR4715" 0 NA NA NA NA NA NA
"MIR4716" 0.0382098816524416 0 5.86014315403565 0 1 NA NA
"MIR4717" 0.0476934782278758 0.00346157198507769 5.86014315403565 0.000590697512686842 0.999528691601931 NA NA
"MIR4718" 0 NA NA NA NA NA NA
"MIR4719" 0 NA NA NA NA NA NA
"MIR4721" 0.204790526079323 0.364128137878911 4.87030295439101 0.0747649871658635 0.940401700012662 NA NA
"MIR4722" 0 NA NA NA NA NA NA
"MIR4723" 0.0192958731864186 0 5.86014315403565 0 1 NA NA
"MIR4724" 0 NA NA NA NA NA NA
"MIR4725" 0 NA NA NA NA NA NA
"MIR4726" 0 NA NA NA NA NA NA
"MIR4727" 0.142721753073455 0.00346157433662082 5.86014315403565 0.000590697913964264 0.999528691281758 NA NA
"MIR4728" 5.73648749746166 -1.04094862740984 0.63971928568228 -1.62719594470196 0.103695488759651 0.221910308017342 NA
"MIR4729" 0.018988796093888 0.0034615716071709 5.86014315403565 0.000590697448199205 0.999528691653385 NA NA
"MIR4730" 1.11757013748127 1.01989729279347 1.36481889818054 0.747276649050735 0.454896584758663 NA NA
"MIR4731" 0 NA NA NA NA NA NA
"MIR4732" 0 NA NA NA NA NA NA
"MIR4733" 0.552342997098163 -1.89146924065404 1.53957945813067 -1.2285622743698 0.219235967307429 NA NA
"MIR4734" 0 NA NA NA NA NA NA
"MIR4735" 0.180454908440117 -0.717870343565649 4.30821313454803 -0.166628326209994 0.867662504191355 NA NA
"MIR4736" 0 NA NA NA NA NA NA
"MIR4738" 1.97358442187683 -0.512463005198584 0.883526788927039 -0.580019770335343 0.561901285552448 0.709345883918477 NA
"MIR4739" 0 NA NA NA NA NA NA
"MIR4740" 0 NA NA NA NA NA NA
"MIR4741" 0 NA NA NA NA NA NA
"MIR4742" 0.367600972352158 -0.80974858842241 3.09185669611113 -0.261897192531884 0.793400704132708 NA NA
"MIR4743" 0 NA NA NA NA NA NA
"MIR4744" 0.283914479322973 -0.570301771626618 3.49006736819698 -0.163407095468545 0.870197916597566 NA NA
"MIR4745" 0 NA NA NA NA NA NA
"MIR4746" 11.2071237893767 0.228699001264678 0.394420242917082 0.579835861296694 0.562025311623118 0.709382021282831 NA
"MIR4747" 0.072567370768471 0.364122946256702 5.86014315403565 0.0621355036362798 0.950454923797151 NA NA
"MIR4748" 0.0458075768518725 0.00346157198507777 5.86014315403565 0.000590697512686856 0.999528691601931 NA NA
"MIR4749" 0 NA NA NA NA NA NA
"MIR4750" 0.287642804559445 -0.368761763524876 3.15063787498937 -0.117043525202375 0.90682556236752 NA NA
"MIR4751" 0 NA NA NA NA NA NA
"MIR4752" 0 NA NA NA NA NA NA
"MIR4753" 0.0660906421652568 0 5.86014315403565 0 1 NA NA
"MIR4754" 0.431783279504721 0.00346457161574864 1.94758618010819 0.00177890542207286 0.998580639577195 NA NA
"MIR4755" 0.228212307523395 -0.717869440058242 3.6152705662819 -0.198565896216318 0.842602333214537 NA NA
"MIR4756" 0.018796604754551 0 5.86014315403565 0 1 NA NA
"MIR4757" 0 NA NA NA NA NA NA
"MIR4758" 0 NA NA NA NA NA NA
"MIR4759" 0 NA NA NA NA NA NA
"MIR4760" 0 NA NA NA NA NA NA
"MIR4761" 0.043181128033197 0 5.86014315403566 0 1 NA NA
"MIR4762" 0.0941545927074935 0.724809477291852 5.86014315403396 0.123684602618097 0.901565003371526 NA NA
"MIR4763" 0 NA NA NA NA NA NA
"MIR4764" 0.0191558760771657 0.00346157160717122 5.86014315403565 0.00059069744819926 0.999528691653385 NA NA
"MIR4765" 0 NA NA NA NA NA NA
"MIR4766" 2.61494002397688 0.39256684123821 0.905071789545758 0.433741108465256 0.66447645121291 0.788901686505789 NA
"MIR4767" 0.669556099136032 2.44289468436073 1.3851418449082 1.76364225320378 0.0777922291372389 NA NA
"MIR4768" 0.0899220480005307 -0.717860792654285 5.86014315403396 -0.122498849223526 0.902503957316127 NA NA
"MIR4769" 0 NA NA NA NA NA NA
"MIR4770" 0 NA NA NA NA NA NA
"MIR4772" 0 NA NA NA NA NA NA
"MIR4773-1" 0 NA NA NA NA NA NA
"MIR4773-2" 0 NA NA NA NA NA NA
"MIR4774" 0 NA NA NA NA NA NA
"MIR4775" 0 NA NA NA NA NA NA
"MIR4776-1" 0 NA NA NA NA NA NA
"MIR4776-2" 0 NA NA NA NA NA NA
"MIR4777" 0.58725535997421 0.789616385419754 1.77653003916784 0.444471170208652 0.656701968022394 NA NA
"MIR4778" 0.0570955329756442 0.00346157274915649 5.86014315403565 0.000590697643072532 0.999528691497898 NA NA
"MIR4779" 0.0194253706914369 0 5.86014315403565 0 1 NA NA
"MIR4780" 0 NA NA NA NA NA NA
"MIR4781" 0.0420285629361306 1.08546220949803 5.86014315403566 0.185227934022484 0.853050259994923 NA NA
"MIR4782" 0.380936322830347 -1.79281170660106 2.08407518573385 -0.860243295862558 0.389654942976193 NA NA
"MIR4783" 0.0238852548467785 0 5.86014315403565 0 1 NA NA
"MIR4784" 6.01264461933881 -0.795925496427552 0.513288293522332 -1.55064026682877 0.12098791667965 0.247893720588196 NA
"MIR4785" 5.69333636207622 -0.379215399869449 0.717655504033165 -0.528408683188925 0.597215712067622 0.73729127613424 NA
"MIR4786" 2.08335825581693 -0.135373620897433 0.906684564093711 -0.149306193419921 0.881312028410996 0.931228685397955 NA
"MIR4787" 0.722517209853982 -0.082501718322415 1.59396307763478 -0.0517588641042024 0.95872083327936 NA NA
"MIR4788" 0 NA NA NA NA NA NA
"MIR4789" 0 NA NA NA NA NA NA
"MIR4790" 0 NA NA NA NA NA NA
"MIR4791" 0 NA NA NA NA NA NA
"MIR4792" 0.522109416046475 -0.357206349601925 1.73807805014952 -0.205518014321162 0.837167425088374 NA NA
"MIR4793" 2.60255085310456 -0.696618906292518 0.861201043377445 -0.808892315736786 0.418577089307284 0.58722156819169 NA
"MIR4794" 0.138358335694811 0 5.86014315403565 0 1 NA NA
"MIR4795" 0.152441763408819 -0.357208057272329 5.86014315403566 -0.060955517277139 0.951394635211366 NA NA
"MIR4796" 0 NA NA NA NA NA NA
"MIR4797" 0.094540422005278 0 5.86014315403396 0 1 NA NA
"MIR4798" 0 NA NA NA NA NA NA
"MIR4799" 0 NA NA NA NA NA NA
"MIR4800" 0 NA NA NA NA NA NA
"MIR4801" 0.0322295063573028 0 5.86014315403565 0 1 NA NA
"MIR4802" 0.207327778229945 1.08548306581251 4.19461287292411 0.258780273340411 0.795804779140451 NA NA
"MIR4803" 0.0712538628064742 0 5.86014315403566 0 1 NA NA
"MIR4804" 0.0862436375054117 0.00347847096167662 5.86014315403396 0.000593581226643266 0.999526390731491 NA NA
"MIR483" 0.0446222430499927 0 5.86014315399995 0 1 NA NA
"MIR484" 0 NA NA NA NA NA NA
"MIR485" 0 NA NA NA NA NA NA
"MIR486" 0.147683459274808 0.0034754652484903 5.21838575798276 0.00066600389654478 0.999468605812797 NA NA
"MIR486-2" 0 NA NA NA NA NA NA
"MIR487A" 0 NA NA NA NA NA NA
"MIR487B" 0.018988796093888 0.0034615716071709 5.86014315403565 0.000590697448199205 0.999528691653385 NA NA
"MIR488" 0 NA NA NA NA NA NA
"MIR489" 0.0211066995266347 0 5.86014315403565 0 1 NA NA
"MIR490" 0 NA NA NA NA NA NA
"MIR491" 0.812780595883158 -0.978631518680093 1.60138885081097 -0.611114232614084 0.541123958100714 NA NA
"MIR492" 0 NA NA NA NA NA NA
"MIR493" 0 NA NA NA NA NA NA
"MIR494" 0 NA NA NA NA NA NA
"MIR495" 0 NA NA NA NA NA NA
"MIR496" 0 NA NA NA NA NA NA
"MIR497" 0.0436240653281402 0.00346157198507761 5.86014315403565 0.000590697512686829 0.999528691601931 NA NA
"MIR497HG" 5.45448321497756 1.45652931283521 0.445090000094527 3.27243773736969 0.00106624354086381 0.00717010149218561 NA
"MIR498" 0.154909290079004 0.00346157473266389 5.86014315403566 0.000590697981546753 0.999528691227835 NA NA
"MIR4999" 0.115792979629292 -0.717877689776193 5.86014315403566 -0.122501732620955 0.902501673895147 NA NA
"MIR499A" 0 NA NA NA NA NA NA
"MIR499B" 0.422282233655197 0.00346646897658309 2.1385066289743 0.00162097649341668 0.998706648448873 NA NA
"MIR5000" 0.0491503770517269 0 5.86014315403565 0 1 NA NA
"MIR5001" 0.352086908500435 -0.717880677748623 2.78754581539162 -0.257531436356955 0.796768550750945 NA NA
"MIR5002" 0.0674923279452328 0 5.86014315403396 0 1 NA NA
"MIR5003" 0 NA NA NA NA NA NA
"MIR5004" 0.0262979066426911 0.00346157160717106 5.86014315403565 0.000590697448199233 0.999528691653385 NA NA
"MIR5006" 0.264640374818777 0.00346239906841639 3.112613068303 0.00111237696187663 0.999112451779365 NA NA
"MIR5007" 0.430757823119204 -1.06890151152419 1.99353897007828 -0.536182902650865 0.591832148654817 NA NA
"MIR5008" 0.253276701357375 1.32225188871305 4.728336065474 0.279644227991332 0.779750471240546 NA NA
"MIR5009" 0 NA NA NA NA NA NA
"MIR500A" 0.0185481951700151 0.00346157160717106 5.86014315403565 0.000590697448199233 0.999528691653385 NA NA
"MIR500B" 0 NA NA NA NA NA NA
"MIR501" 0 NA NA NA NA NA NA
"MIR5010" 4.83261381791966 -0.925311665975486 0.509753299187443 -1.81521466844933 0.0694909263610319 0.167288519812323 NA
"MIR5011" 0.0857304060913522 0.00346157274089077 5.86014315403565 0.000590697641662034 0.999528691499024 NA NA
"MIR502" 0 NA NA NA NA NA NA
"MIR503" 0.227450484382065 -0.357196590269868 4.81078866750137 -0.0742490711934327 0.940812200409546 NA NA
"MIR504" 0.018796604754551 0 5.86014315403565 0 1 NA NA
"MIR505" 0.088272536372011 -0.357191160846304 5.86014315403396 -0.0609526339984414 0.951396931465209 NA NA
"MIR506" 0 NA NA NA NA NA NA
"MIR507" 0 NA NA NA NA NA NA
"MIR508" 0 NA NA NA NA NA NA
"MIR5087" 0.597888361326387 -0.357207819545078 1.91503968757294 -0.186527632749894 0.85203101128838 NA NA
"MIR5088" 0 NA NA NA NA NA NA
"MIR5089" 0.195211674959689 -0.717870990781951 4.23331802202228 -0.169576437925875 0.865343253955811 NA NA
"MIR509-1" 0 NA NA NA NA NA NA
"MIR509-2" 0 NA NA NA NA NA NA
"MIR509-3" 0 NA NA NA NA NA NA
"MIR5090" 0.130012465962159 1.58738652791551 5.85035173717273 0.271331810330201 0.786135842689243 NA NA
"MIR5091" 0.389575206667932 -0.357205699122749 2.08959237974044 -0.17094515781452 0.864266888424579 NA NA
"MIR5092" 0.14438831656063 0.00347847299865977 5.86014315403396 0.000593581574242822 0.999526390454146 NA NA
"MIR5093" 0.198096252518198 0.00347472582175156 4.9061390431702 0.000708240388455499 0.999434905975957 NA NA
"MIR5094" 0.316035414046918 0.364142153707442 2.77760270091144 0.131099438227056 0.895696645557712 NA NA
"MIR5095" 0.576873875881371 1.49771011553184 1.65028243313677 0.907547753922987 0.364117208471584 NA NA
"MIR510" 0 NA NA NA NA NA NA
"MIR5100" 0 NA NA NA NA NA NA
"MIR511-1" 0 NA NA NA NA NA NA
"MIR512-1" 0 NA NA NA NA NA NA
"MIR512-2" 0.018796604754551 0 5.86014315403565 0 1 NA NA
"MIR514A1" 0 NA NA NA NA NA NA
"MIR514A2" 0 NA NA NA NA NA NA
"MIR514A3" 0 NA NA NA NA NA NA
"MIR514B" 0 NA NA NA NA NA NA
"MIR515-1" 0 NA NA NA NA NA NA
"MIR515-2" 0 NA NA NA NA NA NA
"MIR516A1" 0.0238852548467785 0 5.86014315403565 0 1 NA NA
"MIR516A2" 0 NA NA NA NA NA NA
"MIR516B1" 0 NA NA NA NA NA NA
"MIR516B2" 0.0534956953605244 0 5.86014315403565 0 1 NA NA
"MIR517A" 0 NA NA NA NA NA NA
"MIR517B" 0 NA NA NA NA NA NA
"MIR517C" 0.0469573470814327 0 5.86014315403565 0 1 NA NA
"MIR5186" 0 NA NA NA NA NA NA
"MIR5187" 0.316616523345321 0.724812578490237 2.75878636040637 0.26272878135568 0.792759631549106 NA NA
"MIR5188" 0.76620046195168 0.378883964714132 1.34671703320857 0.281338956418659 0.778450433521652 NA NA
"MIR5189" 0 NA NA NA NA NA NA
"MIR518A1" 0.0192958731864186 0 5.86014315403565 0 1 NA NA
"MIR518A2" 0.0223242237389553 0.00346157160717114 5.86014315403565 0.000590697448199246 0.999528691653385 NA NA
"MIR518B" 0 NA NA NA NA NA NA
"MIR518C" 0.123467699553944 0.00346157365154612 5.86014315403565 0.000590697797060175 0.999528691375034 NA NA
"MIR518D" 0.0413130198328432 -0.357208059649906 5.86014315403565 -0.0609555176828592 0.951394634888249 NA NA
"MIR518E" 0 NA NA NA NA NA NA
"MIR518F" 0.0250758701581251 0 5.86014315403565 0 1 NA NA
"MIR5190" 0 NA NA NA NA NA NA
"MIR5191" 0.0726829124658057 0.00348952511741772 5.86014315400082 0.000595467555265328 0.999524885659273 NA NA
"MIR5192" 0.835495746455563 -1.4912461075703 1.44209738043392 -1.03408142043888 0.301098101291398 NA NA
"MIR5193" 0.0211066995266347 0 5.86014315403565 0 1 NA NA
"MIR5194" 0.0719363270241654 0.00346157236298447 5.86014315403565 0.000590697577174479 0.999528691550477 NA NA
"MIR5196" 0 NA NA NA NA NA NA
"MIR5197" 0 NA NA NA NA NA NA
"MIR519A1" 0.0192958731864186 0 5.86014315403565 0 1 NA NA
"MIR519A2" 0.0718475994492745 1.08546220952667 5.86014315403565 0.185227934027372 0.853050259991089 NA NA
"MIR519B" 0.072331652783294 0 5.86014315403566 0 1 NA NA
"MIR519C" 0.0223111215249963 0 5.86014315403397 0 1 NA NA
"MIR519D" 0.0482227106898523 0 5.86014315403565 0 1 NA NA
"MIR519E" 0.0446222430499927 0 5.86014315399995 0 1 NA NA
"MIR520A" 0.0446222430499927 0 5.86014315399995 0 1 NA NA
"MIR520B" 0.018796604754551 0 5.86014315403565 0 1 NA NA
"MIR520C" 0 NA NA NA NA NA NA
"MIR520D" 0 NA NA NA NA NA NA
"MIR520E" 0.105750234569365 0 5.86014315403565 0 1 NA NA
"MIR520F" 0.0426818596013295 0 5.86014315403565 0 1 NA NA
"MIR520G" 0.315730358379138 0.364135013799769 3.10630081576566 0.117224646097263 0.906682036800767 NA NA
"MIR520H" 0.0957913119388371 1.87265016144941 5.85322195928922 0.319934930620129 0.749017657629451 NA NA
"MIR521-1" 0.0223111215249963 0 5.86014315403397 0 1 NA NA
"MIR521-2" 0.209867599785301 0.00347083677196444 3.66290930083851 0.000947562848790688 0.999243954345699 NA NA
"MIR522" 0.018988796093888 0.0034615716071709 5.86014315403565 0.000590697448199205 0.999528691653385 NA NA
"MIR523" 0 NA NA NA NA NA NA
"MIR524" 0.0473869916831214 0 5.86014315403396 0 1 NA NA
"MIR525" 0 NA NA NA NA NA NA
"MIR526A1" 0.134095681456385 0.00349636082030901 5.860143153989 0.000596634028970613 0.999523954948078 NA NA
"MIR526A2" 0.109329684783734 0.0034895258555961 5.86014315400081 0.000595467681231259 0.999524885558766 NA NA
"MIR526B" 0.0305512586515401 0 5.86014315403565 0 1 NA NA
"MIR527" 0.101153126440913 0.00346157274089109 5.86014315403565 0.000590697641662088 0.999528691499024 NA NA
"MIR532" 0.0192958731864186 0 5.86014315403565 0 1 NA NA
"MIR539" 0 NA NA NA NA NA NA
"MIR541" 0 NA NA NA NA NA NA
"MIR542" 0.10011261344539 -0.357191689900586 5.86014315403504 -0.0609527242785254 0.951396859565809 NA NA
"MIR543" 0 NA NA NA NA NA NA
"MIR545" 0.156836060943419 0.00347847303631701 5.86014315403396 0.000593581580668815 0.999526390449019 NA NA
"MIR548A1" 0 NA NA NA NA NA NA
"MIR548A2" 0.0664885698064841 0.724792578277859 5.86014315403565 0.123681718897724 0.90156728671577 NA NA
"MIR548A3" 0.0228828401878309 0 5.86014315403565 0 1 NA NA
"MIR548AA1" 0.0474720473266471 1.08546220914876 5.86014315403565 0.185227933962884 0.853050260041668 NA NA
"MIR548AA2" 0.101796991338227 0.00347847096167694 5.86014315403396 0.000593581226643321 0.999526390731491 NA NA
"MIR548AC" 1.46109217786174 -0.0381580446428944 0.979045795142366 -0.0389747291007421 0.968910536556964 NA NA
"MIR548AD" 0 NA NA NA NA NA NA
"MIR548AE2" 0.366015309644375 -0.852425968631982 2.27050705548064 -0.375434186198348 0.707337584252152 NA NA
"MIR548AI" 0.0345565365540448 1.08546220877086 5.86014315403565 0.185227933898397 0.853050260092246 NA NA
"MIR548AJ2" 0 NA NA NA NA NA NA
"MIR548AL" 0 NA NA NA NA NA NA
"MIR548AN" 0.163529232203068 0.00346157382224567 5.86014315403565 0.000590697826189079 0.999528691351792 NA NA
"MIR548AO" 0 NA NA NA NA NA NA
"MIR548AP" 0.149897315400857 0.724792579374671 5.86014315403566 0.123681719084889 0.901567286567572 NA NA
"MIR548AQ" 0 NA NA NA NA NA NA
"MIR548AR" 0 NA NA NA NA NA NA
"MIR548AS" 0 NA NA NA NA NA NA
"MIR548AU" 0.0234833531129172 0 5.86014315403565 0 1 NA NA
"MIR548AV" 0 NA NA NA NA NA NA
"MIR548AX" 0 NA NA NA NA NA NA
"MIR548AY" 0 NA NA NA NA NA NA
"MIR548AZ" 0.142164057743347 0 5.86014315403565 0 1 NA NA
"MIR548B" 0.0755950699262485 1.08547910763605 5.86014315403396 0.185230817593396 0.853047998370983 NA NA
"MIR548BA" 0 NA NA NA NA NA NA
"MIR548C" 0.111594914266858 -0.717849318310627 5.86014315399995 -0.122496891192947 0.902505507920766 NA NA
"MIR548D1" 0.0230140556043241 0 5.86014315403565 0 1 NA NA
"MIR548D2" 0.0894972611570574 -0.717877690529077 5.86014315403565 -0.12250173274943 0.902501673793405 NA NA
"MIR548F1" 0.12934490076456 0 5.86014315403396 0 1 NA NA
"MIR548F2" 0.0222793616798078 0 5.86014315403565 0 1 NA NA
"MIR548F3" 0 NA NA NA NA NA NA
"MIR548F4" 0 NA NA NA NA NA NA
"MIR548F5" 0.075895635064367 0.00346157236298423 5.86014315403565 0.000590697577174438 0.999528691550477 NA NA
"MIR548G" 0.041466997602162 0.00347846957538019 5.86014315403397 0.000593580990079687 0.999526390920241 NA NA
"MIR548H2" 0 NA NA NA NA NA NA
"MIR548H3" 0.0856033176266841 0.00346157274317297 5.86014315403566 0.000590697642051478 0.999528691498713 NA NA
"MIR548H4" 5.24547895816229 -1.6722143447883 0.690665390409588 -2.42116423959889 0.0154708856376797 0.0546052558025066 NA
"MIR548I1" 0.093447981831664 1.08546221025232 5.86014315403565 0.185227934151201 0.853050259893969 NA NA
"MIR548I2" 0.0185481951700151 0.00346157160717106 5.86014315403565 0.000590697448199233 0.999528691653385 NA NA
"MIR548I3" 0 NA NA NA NA NA NA
"MIR548I4" 0 NA NA NA NA NA NA
"MIR548J" 0.389545801454916 -0.717878575774402 2.24558319729691 -0.319684693329794 0.749207364314442 NA NA
"MIR548K" 0.166145880184219 -0.357208057735006 5.86014315403566 -0.0609555173560923 0.951394635148487 NA NA
"MIR548M" 0 NA NA NA NA NA NA
"MIR548N" 2.40777919377516 -0.578844339181042 0.819513878022222 -0.706326463412674 0.479985140030781 0.642218519036103 NA
"MIR548O2" 0.252767893673956 0.00346706525756238 3.17662134313757 0.00109143170779616 0.999129163664072 NA NA
"MIR548Q" 0.0646384902583168 -0.357191161508669 5.86014315403397 -0.0609526341114701 0.951396931375192 NA NA
"MIR548T" 0.157366101443676 0.00346157431244048 5.86014315403566 0.000590697909838026 0.99952869128505 NA NA
"MIR548W" 0.0487348427570898 0 5.86014315403566 0 1 NA NA
"MIR548X" 0.0273241917942086 1.08546220877086 5.86014315403565 0.185227933898397 0.853050260092246 NA NA
"MIR548Y" 0.259106490048662 0 3.1568956998936 0 1 NA NA
"MIR548Z" 0 NA NA NA NA NA NA
"MIR549A" 0 NA NA NA NA NA NA
"MIR550A1" 2.10752695853249 -2.20710757376881 1.13401838523812 -1.94627142072777 0.0516221446842981 0.13438706702338 NA
"MIR550A2" 0.390540032575397 -1.61085762780259 2.30656801905158 -0.698378549644915 0.484940487384853 NA NA
"MIR550A3" 0.336995966880532 -2.0255652278317 2.44499959528346 -0.828452173055213 0.407414469954588 NA NA
"MIR550B1" 0 NA NA NA NA NA NA
"MIR550B2" 0 NA NA NA NA NA NA
"MIR551A" 0.333559639446703 1.75711208692395 3.42720021949196 0.512696070959174 0.608163938526328 NA NA
"MIR551B" 0.0240745068936018 0 5.86014315403565 0 1 NA NA
"MIR553" 1.31298574289646 -2.65264305055343 1.22297551085478 -2.16900749606949 0.0300821148084004 NA NA
"MIR554" 0.196878194253662 -0.717861324451294 5.78422449082545 -0.124106753738538 0.901230750794526 NA NA
"MIR555" 0.298905379566941 0.404153535709823 3.94906390760037 0.102341604280445 0.918485533212377 NA NA
"MIR556" 2.04158405751889 -1.04682249796635 0.951669814670227 -1.09998497570199 0.271338668098918 0.437741333504326 NA
"MIR557" 0.154055276197878 0.00348952745539851 5.86014315400081 0.000595467954228414 0.999524885340946 NA NA
"MIR5572" 0.134443639365584 -0.357208058111808 5.86014315403565 -0.0609555174203914 0.951394635097279 NA NA
"MIR5579" 0.136766427376609 0.00345331575543845 5.86014315403565 0.000589288634196639 0.999529815724131 NA NA
"MIR558" 0.166181814610841 0 5.86014315400173 0 1 NA NA
"MIR5580" 0 NA NA NA NA NA NA
"MIR5581" 7.62537681737253 -0.974796355611808 0.561224271122576 -1.73691054676234 0.082402961517525 0.188302057282628 NA
"MIR5582" 0.623976874066876 -1.61490125749287 1.60096111171676 -1.00870736064361 0.313115000672025 NA NA
"MIR5583-1" 0 NA NA NA NA NA NA
"MIR5583-2" 0.0486221303816464 -0.357208059649906 5.86014315403565 -0.0609555176828592 0.951394634888249 NA NA
"MIR5584" 0.206827758257215 0.00347424797734313 4.87214421661236 0.000713083977583652 0.999431041351948 NA NA
"MIR5586" 0.65145013587273 -0.379962851537086 1.51905839253548 -0.250130510719134 0.802486421612975 NA NA
"MIR5588" 0.0620232824001819 1.08546220914876 5.86014315403565 0.185227933962884 0.853050260041668 NA NA
"MIR559" 3.20784179247572 -0.77240936868713 0.765053055252075 -1.00961542913208 0.312679574572364 0.483569744591189 NA
"MIR561" 0.98182700762862 0.329522594643703 1.26161405399106 0.261191283975691 0.793944999274085 NA NA
"MIR563" 3.55699396872329 0.24993812458514 0.606488007195935 0.41210728261671 0.680260791038523 0.799242601203518 NA
"MIR564" 0.0620166959138406 0 5.86014315403566 0 1 NA NA
"MIR567" 0.387799210911514 0.0403313083922904 2.7488785466954 0.0146719135484451 0.988293926688505 NA NA
"MIR568" 1.20010607735294 -1.14552998909539 1.41107370781437 -0.811814423833122 0.416898124294342 NA NA
"MIR5680" 0 NA NA NA NA NA NA
"MIR5681A" 0 NA NA NA NA NA NA
"MIR5681B" 0 NA NA NA NA NA NA
"MIR5684" 0.135437486549893 -0.717877689758986 5.86014315403566 -0.122501732618018 0.902501673897473 NA NA
"MIR5685" 0 NA NA NA NA NA NA
"MIR5687" 0.902730740214878 -1.32376798836577 1.61017588261868 -0.822126329586357 0.411005001742802 NA NA
"MIR5688" 0 NA NA NA NA NA NA
"MIR5689" 0 NA NA NA NA NA NA
"MIR569" 0.340777905569254 -1.52462522689149 2.74545870600829 -0.555326227837602 0.578671542255389 NA NA
"MIR5690" 0.138751496594279 0 5.860143153989 0 1 NA NA
"MIR5691" 0.0192958731864186 0 5.86014315403565 0 1 NA NA
"MIR5692A1" 0 NA NA NA NA NA NA
"MIR5692B" 0 NA NA NA NA NA NA
"MIR5692C1" 0 NA NA NA NA NA NA
"MIR5692C2" 0.0858530850343844 -0.357208058913591 5.86014315403565 -0.0609555175572111 0.951394634988316 NA NA
"MIR5693" 0.0208300521057926 0 5.86014315403565 0 1 NA NA
"MIR5694" 0.0552905747437781 0 5.86014315403565 0 1 NA NA
"MIR5695" 0 NA NA NA NA NA NA
"MIR5696" 0.0192958731864186 0 5.86014315403565 0 1 NA NA
"MIR5698" 0 NA NA NA NA NA NA
"MIR5699" 0.07967157612763 0 5.86014315403565 0 1 NA NA
"MIR5700" 0 NA NA NA NA NA NA
"MIR5702" 0.0256996241872445 0 5.86014315403565 0 1 NA NA
"MIR5703" 0 NA NA NA NA NA NA
"MIR5704" 0 NA NA NA NA NA NA
"MIR5705" 0 NA NA NA NA NA NA
"MIR5707" 0 NA NA NA NA NA NA
"MIR5708" 0.0242417270208448 0 5.86014315403565 0 1 NA NA
"MIR572" 0 NA NA NA NA NA NA
"MIR5739" 0 NA NA NA NA NA NA
"MIR574" 0.0247269883593738 0 5.86014315403566 0 1 NA NA
"MIR575" 0 NA NA NA NA NA NA
"MIR577" 0.16187443172829 1.08548104918147 5.11209470197597 0.212335864740905 0.831845017279985 NA NA
"MIR578" 0.23803210953932 -1.39244316475005 2.84332876070932 -0.489722885369992 0.624330005314529 NA NA
"MIR5787" 0.25923163725064 -1.02605672067908 3.55132038848108 -0.288922600170672 0.772640608488032 NA NA
"MIR580" 0.447063451591899 -0.618674911794708 1.78115531364404 -0.347344730162227 0.7283323503083 NA NA
"MIR581" 0.0223111215249963 0 5.86014315403397 0 1 NA NA
"MIR583" 0 NA NA NA NA NA NA
"MIR585" 0 NA NA NA NA NA NA
"MIR586" 0.0184888725645659 0 5.86014315403565 0 1 NA NA
"MIR591" 0.0560968526193849 0.00346157198507769 5.86014315403565 0.000590697512686842 0.999528691601931 NA NA
"MIR592" 0.0899726819735704 0.00347847174162704 5.86014315403396 0.000593581359737357 0.999526390625297 NA NA
"MIR593" 1.00062932278725 -0.235719146912243 1.30034097220913 -0.181274874782868 0.856151826318919 NA NA
"MIR595" 0.209626385746286 -1.06053889438453 5.69730825874709 -0.186147360511217 0.852329202587529 NA NA
"MIR596" 0.336928388505668 -1.08701391827184 2.45032384988695 -0.443620510946742 0.657316973958515 NA NA
"MIR597" 0.148373462604374 0.00346157420437817 5.86014315403566 0.00059069789139781 0.999528691299763 NA NA
"MIR598" 0.0398188481996806 0.00346157198507769 5.86014315403565 0.000590697512686842 0.999528691601931 NA NA
"MIR599" 0 NA NA NA NA NA NA
"MIR600" 0 NA NA NA NA NA NA
"MIR601" 0.290813395364943 1.47271755982331 3.48655225269447 0.422399394325775 0.672733519909778 NA NA
"MIR602" 0.466552997598307 -1.10397196029316 2.1076825886924 -0.523784732205842 0.600428273782526 NA NA
"MIR603" 0.100520736134179 1.08546221027955 5.86014315403565 0.185227934155847 0.853050259890324 NA NA
"MIR604" 0.0487348427570898 0 5.86014315403566 0 1 NA NA
"MIR605" 0.0849793910059532 0.00347794167473039 5.86014315403505 0.000593490906845104 0.999526462796251 NA NA
"MIR6068" 0.114239316547369 0.364122947012516 5.86014315403565 0.0621355037652551 0.950454923694442 NA NA
"MIR6069" 0 NA NA NA NA NA NA
"MIR6070" 0 NA NA NA NA NA NA
"MIR6071" 0 NA NA NA NA NA NA
"MIR6072" 0 NA NA NA NA NA NA
"MIR6073" 0 NA NA NA NA NA NA
"MIR6074" 0 NA NA NA NA NA NA
"MIR6075" 1.99651350392962 0.324717688761631 0.843813155458375 0.384821789825306 0.700369454098082 0.813523694804473 NA
"MIR6076" 0 NA NA NA NA NA NA
"MIR6077" 0 NA NA NA NA NA NA
"MIR6078" 0 NA NA NA NA NA NA
"MIR6079" 0.0908124600428054 0 5.86014315403396 0 1 NA NA
"MIR608" 0.0654381606994848 0 5.86014315403566 0 1 NA NA
"MIR6080" 0.0765805615873858 0.00346157236298431 5.86014315403565 0.000590697577174452 0.999528691550477 NA NA
"MIR6081" 0.0989642589424012 1.08546220954998 5.86014315403566 0.18522793403135 0.853050259987969 NA NA
"MIR6082" 0 NA NA NA NA NA NA
"MIR6083" 0 NA NA NA NA NA NA
"MIR6084" 0 NA NA NA NA NA NA
"MIR6085" 0 NA NA NA NA NA NA
"MIR6086" 0.0234833531129172 0 5.86014315403565 0 1 NA NA
"MIR6089" 0 NA NA NA NA NA NA
"MIR609" 0 NA NA NA NA NA NA
"MIR6090" 0 NA NA NA NA NA NA
"MIR610" 0 NA NA NA NA NA NA
"MIR611" 2.10916831208815 -0.0459837083177187 0.862459168276428 -0.053316968511813 0.957479360513519 0.976783367546526 NA
"MIR612" 0.259687864516754 0.00347455310213561 3.56807924816626 0.0009737880973135 0.999223029634455 NA NA
"MIR6124" 0.0211066995266347 0 5.86014315403565 0 1 NA NA
"MIR6125" 0 NA NA NA NA NA NA
"MIR6126" 0.0645832148850502 0 5.86014315403504 0 1 NA NA
"MIR6127" 0.0240745068936018 0 5.86014315403565 0 1 NA NA
"MIR6128" 0 NA NA NA NA NA NA
"MIR6129" 0.0599043310340984 0 5.86014315403396 0 1 NA NA
"MIR613" 0.0223111215249963 0 5.86014315403397 0 1 NA NA
"MIR6130" 0.276697592406842 0.00347612427638875 4.02030758931367 0.000864641373617429 0.999310116083319 NA NA
"MIR6131" 0 NA NA NA NA NA NA
"MIR6132" 0.303118354106452 -0.594681117171712 3.13825388710986 -0.189494266099476 0.849705448678314 NA NA
"MIR6133" 0.0573053765154279 0 5.86014315403565 0 1 NA NA
"MIR6134" 0 NA NA NA NA NA NA
"MIR614" 0.285146505789236 0.364139734748473 2.82074932417812 0.129093263136586 0.897283852642724 NA NA
"MIR615" 0 NA NA NA NA NA NA
"MIR6165" 0.104955386124234 0 5.86014315403504 0 1 NA NA
"MIR617" 0.0432897204907961 0 5.86014315403565 0 1 NA NA
"MIR618" 0.0866727866273994 -0.357208058429877 5.86014315403566 -0.0609555174746681 0.951394635054053 NA NA
"MIR620" 0.0594890353377392 0 5.86014315403397 0 1 NA NA
"MIR621" 0 NA NA NA NA NA NA
"MIR622" 0 NA NA NA NA NA NA
"MIR623" 1.11337336752419 -2.140354963617 1.33878385995366 -1.59873077920965 0.109880435471544 NA NA
"MIR624" 0.121316577125693 0 5.86014315403396 0 1 NA NA
"MIR626" 0.0768648516212544 0.00347847029934208 5.86014315403397 0.000593581113619656 0.99952639082167 NA NA
"MIR627" 0.0472459995497566 0.00346157198507761 5.86014315403565 0.000590697512686829 0.999528691601931 NA NA
"MIR628" 0.454827006292885 -0.349750826502018 1.72724075511467 -0.202491068755958 0.839532839898075 NA NA
"MIR629" 0.0223242237389553 0.00346157160717114 5.86014315403565 0.000590697448199246 0.999528691653385 NA NA
"MIR630" 3.06182591953633 0.60200452687678 0.642810931273731 0.936518807612538 0.349006133699565 0.519760924650426 NA
"MIR631" 6.51067945014353 -0.475697694190635 0.481670954828814 -0.987598877245355 0.323349136378768 0.494575773130773 NA
"MIR632" 0 NA NA NA NA NA NA
"MIR634" 0 NA NA NA NA NA NA
"MIR636" 2.90982233928126 -0.011768094862211 0.814255943516159 -0.0144525747167328 0.988468915200638 0.993270251806626 NA
"MIR638" 0 NA NA NA NA NA NA
"MIR639" 0.535260660027248 0.265923901176953 1.82992456686293 0.14531959731697 0.884458542541119 NA NA
"MIR642A" 0.0453382793432793 0.00346157198507793 5.86014315403565 0.000590697512686883 0.999528691601931 NA NA
"MIR642B" 0 NA NA NA NA NA NA
"MIR643" 0.704049760177088 -2.25029034967685 1.55822687921804 -1.44413524095163 0.14870093675639 NA NA
"MIR644A" 0.273871282878881 -0.357201368298953 2.82207977700379 -0.12657380248768 0.899277732727169 NA NA
"MIR645" 0.47180388674327 0.29992786538624 1.97695466229876 0.15171206052722 0.879414044363699 NA NA
"MIR648" 0.224779190369176 0 4.13970362429934 0 1 NA NA
"MIR6499" 0 NA NA NA NA NA NA
"MIR650" 0 NA NA NA NA NA NA
"MIR6501" 0 NA NA NA NA NA NA
"MIR6502" 0 NA NA NA NA NA NA
"MIR6503" 0 NA NA NA NA NA NA
"MIR6504" 0.0606100497460895 0.00347847029934176 5.86014315403397 0.000593581113619601 0.99952639082167 NA NA
"MIR6505" 0.62541131710125 1.15079267063649 1.78171964273837 0.645888748730305 0.51835140667851 NA NA
"MIR6506" 0 NA NA NA NA NA NA
"MIR6508" 0.0615856594414796 -0.357208059272 5.86014315403565 -0.0609555176183716 0.951394634939607 NA NA
"MIR6509" 0.0718855641993682 0 5.86014315403504 0 1 NA NA
"MIR651" 0.0380924779409696 0 5.86014315403565 0 1 NA NA
"MIR6510" 0 NA NA NA NA NA NA
"MIR6511A2" 0.0387173714592833 0.00346157236005269 5.86014315403566 0.000590697576674187 0.999528691550876 NA NA
"MIR6511B1" 0.200649798294852 0.364133007733096 3.70861607201418 0.098185684541709 0.921784849616176 NA NA
"MIR6512" 0.195375807255378 -0.717879514318237 4.25651831625833 -0.168654158394245 0.866068678439412 NA NA
"MIR6513" 0.0687461438407478 0.00346157236298431 5.86014315403565 0.000590697577174452 0.999528691550477 NA NA
"MIR6514" 0.435917405509566 1.2441035357542 2.06465879687093 0.602571009621389 0.546794110972963 NA NA
"MIR6515" 0 NA NA NA NA NA NA
"MIR6516" 4.37235911610643 -0.47060481589058 0.581649829581422 -0.809086140761436 0.418465599555059 0.587156198305679 NA
"MIR653" 0.0786383119143312 -0.357191160066383 5.86014315403396 -0.0609526338653523 0.951396931571201 NA NA
"MIR654" 0 NA NA NA NA NA NA
"MIR655" 0 NA NA NA NA NA NA
"MIR656" 0 NA NA NA NA NA NA
"MIR657" 0.11421634813066 -0.717877689776193 5.86014315403566 -0.122501732620955 0.902501673895147 NA NA
"MIR658" 2.27293947627382 0.25595761265838 0.746476917230788 0.342887511656634 0.731683087127675 0.836134340615355 NA
"MIR659" 2.70274271153893 0.460864517819659 0.724913065260943 0.635751429937001 0.524938449264364 0.679539750904065 NA
"MIR660" 0 NA NA NA NA NA NA
"MIR661" 0.942950676916887 -1.05748163028439 1.60830108218097 -0.657514716616599 0.510850011400352 NA NA
"MIR662" 0.0212418777026691 0 5.86014315403565 0 1 NA NA
"MIR663A" 6.67955969530378 0.332683716544562 0.788648084425738 0.421840518115008 0.673141428868424 0.794781076124293 NA
"MIR663B" 0.930978702552444 0.27916241639013 1.22586953055709 0.227726042153332 0.819859225601968 NA NA
"MIR664A" 0.53033452753539 0.00346832762337708 1.9339924165217 0.00179335120124974 0.998569113531407 NA NA
"MIR664B" 0 NA NA NA NA NA NA
"MIR665" 0 NA NA NA NA NA NA
"MIR668" 0 NA NA NA NA NA NA
"MIR670" 0.110391309501698 -0.357191160122397 5.86014315403396 -0.0609526338749109 0.951396931563589 NA NA
"MIR671" 0 NA NA NA NA NA NA
"MIR6715A" 0 NA NA NA NA NA NA
"MIR6715B" 0 NA NA NA NA NA NA
"MIR6716" 0 NA NA NA NA NA NA
"MIR6717" 2.20433781382608 -0.736552416805773 0.736153699429515 -1.00054162245815 0.317048465288978 0.488238815863658 NA
"MIR6718" 0 NA NA NA NA NA NA
"MIR6719" 0.701191449391396 -0.658914780992228 1.57022793591212 -0.419630020535506 0.674755754066995 NA NA
"MIR6720" 0 NA NA NA NA NA NA
"MIR6721" 0.0560338411727431 0.00346157274915649 5.86014315403565 0.000590697643072532 0.999528691497898 NA NA
"MIR6722" 0 NA NA NA NA NA NA
"MIR6723" 0.847618053337331 0.608951101472076 1.33674711512489 0.455546972633775 0.648715782367388 NA NA
"MIR6726" 0 NA NA NA NA NA NA
"MIR6727" 0 NA NA NA NA NA NA
"MIR6728" 0.608556705221253 -0.937337711132971 1.80816978212555 -0.518390319536866 0.604185967462674 NA NA
"MIR6729" 0 NA NA NA NA NA NA
"MIR6730" 0.486320201790938 1.73719494858424 1.7295924131593 1.00439556473947 0.315187986992308 NA NA
"MIR6731" 0 NA NA NA NA NA NA
"MIR6732" 0.182698971635416 0.0034628133086636 4.96548591538856 0.00069737652420521 0.999443574083372 NA NA
"MIR6733" 0.471927877566429 -0.472750178608124 1.88878888929728 -0.250292757060854 0.802360957279394 NA NA
"MIR6734" 0 NA NA NA NA NA NA
"MIR6735" 0 NA NA NA NA NA NA
"MIR6736" 0 NA NA NA NA NA NA
"MIR6737" 0.0223111215249963 0 5.86014315403397 0 1 NA NA
"MIR6738" 0.224013073146961 -0.717878978502457 4.78359813541532 -0.15007092113103 0.880708661716552 NA NA
"MIR6739" 3.44833166734332 -0.867731544616316 0.748882937427706 -1.15870118178528 0.246578008964289 0.410268081116014 NA
"MIR6740" 0.268449900688134 -1.05603670096956 3.18869256729887 -0.331181723757123 0.740507224337939 NA NA
"MIR6741" 0.0408574325777128 0 5.86014315403566 0 1 NA NA
"MIR6742" 0 NA NA NA NA NA NA
"MIR6743" 0 NA NA NA NA NA NA
"MIR6744" 0 NA NA NA NA NA NA
"MIR6745" 0.288241364812918 1.085484423111 3.44174624497663 0.315387697363019 0.752467306641343 NA NA
"MIR6746" 0.681661888807103 -1.17828071085937 1.49231549346582 -0.789565420997459 0.429781609313299 NA NA
"MIR6747" 0.304796594815234 -1.37891546530818 2.8152478061396 -0.489802518379018 0.624273648476169 NA NA
"MIR6748" 0.973413911529654 0.67929443449621 1.26594194615468 0.536592089834433 0.591549409267014 NA NA
"MIR6749" 0 NA NA NA NA NA NA
"MIR675" 0 NA NA NA NA NA NA
"MIR6750" 0.0996292526774324 0.00347794193128321 5.86014315403504 0.00059349095062438 0.99952646276132 NA NA
"MIR6751" 0 NA NA NA NA NA NA
"MIR6752" 0 NA NA NA NA NA NA
"MIR6753" 0.787622165037542 -2.26096671614764 1.34779452588453 -1.6775307160888 0.0934387482198374 NA NA
"MIR6754" 0.0704679297407277 1.08547857852018 5.86014315403504 0.185230727302756 0.853048069187143 NA NA
"MIR6755" 0 NA NA NA NA NA NA
"MIR6756" 0.146379555968997 0.00348994621009679 5.86014315399994 0.000595539412328974 0.999524828325641 NA NA
"MIR6757" 0.140787231810376 0.00346157349670442 5.86014315403565 0.000590697770637321 0.999528691396116 NA NA
"MIR6759" 0.0561245670945547 0 5.86014315403566 0 1 NA NA
"MIR676" 0.0654922495581933 0 5.86014315403396 0 1 NA NA
"MIR6760" 0.0230140556043241 0 5.86014315403565 0 1 NA NA
"MIR6761" 0.0305512586515401 0 5.86014315403565 0 1 NA NA
"MIR6762" 0.0972230877620346 0 5.86014315403565 0 1 NA NA
"MIR6763" 2.04671087736405 1.11131766782366 0.732875576832404 1.51637972795728 0.129423362034019 0.259193567575712 NA
"MIR6764" 2.00445249457415 0.0477949711764151 0.896558071208736 0.0533093981430317 0.957485392215855 0.976783367546526 NA
"MIR6765" 0.0223111215249963 0 5.86014315403397 0 1 NA NA
"MIR6766" 0.0197507330510781 0 5.86014315403565 0 1 NA NA
"MIR6767" 0.48766010559588 -1.08244401252421 1.78452816409637 -0.606571548884647 0.544135286291051 NA NA
"MIR6768" 2.41364580165932 0.756880195688705 0.633936780896234 1.19393639633696 0.232502848934372 0.393928123007502 NA
"MIR6769A" 0.276803984563598 0.00346886885190047 2.55038462108264 0.00136013557454245 0.998914769159081 NA NA
"MIR6769B" 0.0185481951700151 0.00346157160717106 5.86014315403565 0.000590697448199233 0.999528691653385 NA NA
"MIR6770-2" 0.0250758701581251 0 5.86014315403565 0 1 NA NA
"MIR6771" 0 NA NA NA NA NA NA
"MIR6772" 0.0377040712471808 -0.357208059649906 5.86014315403565 -0.0609555176828592 0.951394634888249 NA NA
"MIR6773" 3.44620298835455 -0.827201231824278 0.779735256288561 -1.06087447650071 0.288746950010106 0.457646751553717 NA
"MIR6774" 0.0486719785263424 1.08546220953494 5.86014315403565 0.185227934028782 0.853050259989983 NA NA
"MIR6775" 1.52201385160608 -0.0809595221935439 1.10877887690624 -0.0730168330942959 0.94179272239327 NA NA
"MIR6776" 0.095496174049807 0 5.86014315403565 0 1 NA NA
"MIR6777" 0.0223242237389553 0.00346157160717114 5.86014315403565 0.000590697448199246 0.999528691653385 NA NA
"MIR6778" 0.696349532168336 0.0420906883116539 1.6034459026666 0.0262501455407104 0.979057819287091 NA NA
"MIR6779" 0.359920467339806 0.00346812049986481 2.48129366496758 0.00139770658702348 0.99888479185679 NA NA
"MIR6780A" 0.036897793371574 0.00346157236005277 5.86014315403566 0.000590697576674201 0.999528691550876 NA NA
"MIR6780B" 0.455441704014394 -0.678076885589126 2.26979035773289 -0.298739874050043 0.765138530440761 NA NA
"MIR6781" 0.190927117734454 0.364130885937019 4.2538724451262 0.0855998600414585 0.931784509723456 NA NA
"MIR6782" 0 NA NA NA NA NA NA
"MIR6783" 0.428999944195216 2.48509796242362 2.34573468003902 1.0594113578021 0.28941247932577 NA NA
"MIR6784" 0.321363635725794 -0.71787652813352 2.31519236572522 -0.310072086778261 0.756506138382669 NA NA
"MIR6785" 0 NA NA NA NA NA NA
"MIR6786" 0 NA NA NA NA NA NA
"MIR6787" 0 NA NA NA NA NA NA
"MIR6789" 0 NA NA NA NA NA NA
"MIR6790" 0 NA NA NA NA NA NA
"MIR6791" 0.201133640170053 -1.71025746345245 4.88030864464407 -0.350440430715256 0.726008188385457 NA NA
"MIR6792" 0 NA NA NA NA NA NA
"MIR6793" 0.216050931249841 0.724802906048361 4.16902471415936 0.173854307840079 0.861979962734164 NA NA
"MIR6794" 0 NA NA NA NA NA NA
"MIR6795" 0 NA NA NA NA NA NA
"MIR6796" 0.727223035093236 -0.3491218540031 1.52530224108794 -0.228886999965387 0.818956744903004 NA NA
"MIR6797" 3.1550481779409 -0.933554297214109 0.731974709250479 -1.27539146560138 0.202170717904599 0.3569946634662 NA
"MIR6798" 0 NA NA NA NA NA NA
"MIR6799" 0.068089904114617 0.00346157236955678 5.86014315403566 0.000590697578296006 0.999528691549582 NA NA
"MIR6800" 0 NA NA NA NA NA NA
"MIR6801" 0.241680964254911 0.364143910527591 3.58398770184993 0.101603002247924 0.919071796335175 NA NA
"MIR6802" 0 NA NA NA NA NA NA
"MIR6803" 0 NA NA NA NA NA NA
"MIR6804" 0.171558372429026 1.20223829531472 5.85132825664608 0.205464168575604 0.837209490202243 NA NA
"MIR6805" 0 NA NA NA NA NA NA
"MIR6806" 0 NA NA NA NA NA NA
"MIR6807" 0.047752800833325 -0.357208059649906 5.86014315403565 -0.0609555176828592 0.951394634888249 NA NA
"MIR6808" 0.0223111215249963 0 5.86014315403397 0 1 NA NA
"MIR6809" 0 NA NA NA NA NA NA
"MIR6810" 0.128134554879664 -0.357208057299095 5.86014315403565 -0.0609555172817065 0.951394635207728 NA NA
"MIR6811" 0 NA NA NA NA NA NA
"MIR6812" 0.356915299147351 -0.306434735995959 3.07988996658716 -0.0994953518860678 0.920744978247095 NA NA
"MIR6813" 0.190696100862696 1.9219447558148 4.93996929651598 0.38906006099477 0.697231717177556 NA NA
"MIR6814" 0.10529369524786 0 5.86014315403504 0 1 NA NA
"MIR6815" 0 NA NA NA NA NA NA
"MIR6816" 0 NA NA NA NA NA NA
"MIR6817" 0.0223111215249963 0 5.86014315403397 0 1 NA NA
"MIR6818" 0.0223242237389553 0.00346157160717114 5.86014315403565 0.000590697448199246 0.999528691653385 NA NA
"MIR6819" 0.408002420640636 -0.634536234042263 2.26522097906982 -0.280121118383261 0.779384582916451 NA NA
"MIR6820" 2.08222866721148 0.967675236026942 0.956448434188757 1.01173801057838 0.311663336193359 0.482422807120721 NA
"MIR6821" 0 NA NA NA NA NA NA
"MIR6822" 0.0305512586515401 0 5.86014315403565 0 1 NA NA
"MIR6823" 0 NA NA NA NA NA NA
"MIR6824" 0 NA NA NA NA NA NA
"MIR6825" 0.0262979066426911 0.00346157160717106 5.86014315403565 0.000590697448199233 0.999528691653385 NA NA
"MIR6826" 0.0851456132918796 0.00346157312706168 5.86014315403565 0.000590697707559895 0.999528691446445 NA NA
"MIR6827" 0.0191558760771657 0.00346157160717122 5.86014315403565 0.00059069744819926 0.999528691653385 NA NA
"MIR6828" 0 NA NA NA NA NA NA
"MIR6829" 0.217952322036254 0 4.18870058000952 0 1 NA NA
"MIR6830" 0 NA NA NA NA NA NA
"MIR6831" 0 NA NA NA NA NA NA
"MIR6832" 3.30382298937011 -2.73177334527438 1.11530834175525 -2.44934359674488 0.0143116850285965 0.0515186497468632 NA
"MIR6833" 0 NA NA NA NA NA NA
"MIR6834" 0.0592652002811745 0.00346157198507785 5.86014315403565 0.00059069751268687 0.999528691601931 NA NA
"MIR6836" 0 NA NA NA NA NA NA
"MIR6837" 0.220715399005916 -0.717873731187306 3.64252561549736 -0.197081313068346 0.843763906648077 NA NA
"MIR6838" 0.0952599721738941 -0.357208058900688 5.86014315403566 -0.0609555175550092 0.951394634990069 NA NA
"MIR6839" 0.113173005972745 0.0034615731187978 5.86014315403565 0.000590697706149712 0.99952869144757 NA NA
"MIR6840" 7.11864573386113 0.199040819045222 0.455811989274758 0.436673066370886 0.662348464814813 0.787662339441996 NA
"MIR6841" 0.0838228700567209 0 5.86014315403566 0 1 NA NA
"MIR6842" 0 NA NA NA NA NA NA
"MIR6843" 2.82209650221809 -1.83124989873779 0.847305169861398 -2.1612636909053 0.0306749759812102 0.0916753700009875 NA
"MIR6844" 0 NA NA NA NA NA NA
"MIR6845" 2.72017512236154 0.0132763770969511 0.821055397476658 0.0161698919923713 0.987098855032407 0.992583956471796 NA
"MIR6846" 0 NA NA NA NA NA NA
"MIR6847" 3.52071791355932 0.737668212035458 0.600866510172673 1.22767403332809 0.2195693578868 0.37848419702034 NA
"MIR6848" 0 NA NA NA NA NA NA
"MIR6849" 0 NA NA NA NA NA NA
"MIR6850" 0.0192958731864186 0 5.86014315403565 0 1 NA NA
"MIR6851" 0.243409618849307 0 4.72019538081861 0 1 NA NA
"MIR6852" 0 NA NA NA NA NA NA
"MIR6853" 0 NA NA NA NA NA NA
"MIR6854" 0.0184888725645659 0 5.86014315403565 0 1 NA NA
"MIR6855" 0.122844870574503 0.724792579111716 5.86014315403566 0.123681719040017 0.901567286603102 NA NA
"MIR6856" 0.059414379495221 0.00346157271225022 5.86014315403565 0.000590697636774686 0.999528691502923 NA NA
"MIR6857" 0 NA NA NA NA NA NA
"MIR6858" 0 NA NA NA NA NA NA
"MIR6859-1" 0 NA NA NA NA NA NA
"MIR6859-2" 0 NA NA NA NA NA NA
"MIR6860" 0 NA NA NA NA NA NA
"MIR6861" 0.0197507330510781 0 5.86014315403565 0 1 NA NA
"MIR6862-1" 0 NA NA NA NA NA NA
"MIR6862-2" 0 NA NA NA NA NA NA
"MIR6863" 0 NA NA NA NA NA NA
"MIR6864" 0.130939664951088 0.00347847168558358 5.86014315403396 0.000593581350173859 0.999526390632928 NA NA
"MIR6865" 0.14163928260875 -0.357208057239379 5.86014315403565 -0.0609555172715165 0.951394635215844 NA NA
"MIR6866" 0 NA NA NA NA NA NA
"MIR6867" 0.406002440855363 1.99962317952936 1.88989660318287 1.05805956588402 0.290028286943264 NA NA
"MIR6868" 0.0292046056633099 0.0034615716071709 5.86014315403565 0.000590697448199205 0.999528691653385 NA NA
"MIR6869" 0 NA NA NA NA NA NA
"MIR6870" 0.288414995053235 -0.717871859088886 4.00707505856932 -0.179151088660963 0.857819067892676 NA NA
"MIR6871" 0.271646773872824 0.837033063703339 4.03709611739318 0.207335431053305 0.835747905303787 NA NA
"MIR6872" 0 NA NA NA NA NA NA
"MIR6873" 0.0416601042115853 0 5.86014315403566 0 1 NA NA
"MIR6874" 0 NA NA NA NA NA NA
"MIR6875" 0.0192958731864186 0 5.86014315403565 0 1 NA NA
"MIR6876" 0 NA NA NA NA NA NA
"MIR6877" 0.284363181313669 1.49893082187346 2.53565869711042 0.591140607204593 0.55442621373742 NA NA
"MIR6878" 0.653348733433367 -0.567453466662076 1.51595757512852 -0.374320149832668 0.708166142567916 NA NA
"MIR6879" 0 NA NA NA NA NA NA
"MIR6880" 0.296636721296876 0.364145891800581 3.45429897537103 0.105418174395708 0.91604399533335 NA NA
"MIR6881" 0.0717490840150572 0.00346157236298431 5.86014315403565 0.000590697577174452 0.999528691550477 NA NA
"MIR6882" 0.168216614953933 1.03334085377664 5.05481304384598 0.204427116257977 0.838019741873085 NA NA
"MIR6883" 0.940961529487357 0.227272644291947 1.1924671653615 0.19059027442743 0.848846610403459 NA NA
"MIR6884" 1.31519328843183 -0.0173821887824317 1.01231258612909 -0.0171707721711711 0.98630037917977 NA NA
"MIR6885" 0.0223242237389553 0.00346157160717114 5.86014315403565 0.000590697448199246 0.999528691653385 NA NA
"MIR6886" 0 NA NA NA NA NA NA
"MIR6887" 0.0410132649871322 0.00346157198507769 5.86014315403565 0.000590697512686842 0.999528691601931 NA NA
"MIR6888" 0.0419972373832921 0 5.86014315403504 0 1 NA NA
"MIR6889" 0.54900224843537 0.00346634580415721 1.79534966221775 0.00193073576535243 0.998459496698935 NA NA
"MIR6890" 0.0183495982015589 0 5.86014315403565 0 1 NA NA
"MIR6891" 0.0223242237389553 0.00346157160717114 5.86014315403565 0.000590697448199246 0.999528691653385 NA NA
"MIR6892" 0.0184888725645659 0 5.86014315403565 0 1 NA NA
"MIR6893" 0 NA NA NA NA NA NA
"MIR6894" 0.0192958731864186 0 5.86014315403565 0 1 NA NA
"MIR6895" 1.11503178919131 -0.929230479788822 1.15823855645408 -0.802279007731914 0.422391582697481 NA NA
"MIR7-2" 0.15609348396515 0 5.86014315399995 0 1 NA NA
"MIR7-3" 0.0208300521057926 0 5.86014315403565 0 1 NA NA
"MIR7-3HG" 1.52347850843894 1.66636440017197 0.917028414757169 1.81713496916366 0.0691964494530505 NA NA
"MIR708" 0.785934468458334 -0.717247790559561 1.56898684119429 -0.45714073039236 0.647569896173398 NA NA
"MIR7106" 2.5430940889774 0.0927368268651896 0.729250999648732 0.127167226249754 0.89880804440979 0.942124094742792 NA
"MIR7107" 0.223327011981257 -1.0350621201987 3.21345694055424 -0.322102377391799 0.747375137288288 NA NA
"MIR7108" 0 NA NA NA NA NA NA
"MIR7109" 0.0608606084484104 0.00346157235160582 5.86014315403566 0.000590697575232777 0.999528691552027 NA NA
"MIR711" 0.0705763184157067 0.00346157236298423 5.86014315403565 0.000590697577174438 0.999528691550477 NA NA
"MIR7110" 4.58176839310696 0.698695029066112 0.591152066425319 1.18192097896418 0.23723705691478 0.399278439539608 NA
"MIR7111" 8.99331077718191 0.72080211628713 0.410711593188534 1.75500796237873 0.0792579458088725 0.183595978924393 NA
"MIR7112" 0 NA NA NA NA NA NA
"MIR7113" 1.55909439055849 1.23742319264535 0.981156338044301 1.26118860436844 0.207240903357407 NA NA
"MIR7114" 0 NA NA NA NA NA NA
"MIR7150" 0.0544498236570514 0 5.86014315403565 0 1 NA NA
"MIR7152" 0.121724907442489 0.00346157382508086 5.86014315403566 0.000590697826672888 0.999528691351406 NA NA
"MIR7153" 0 NA NA NA NA NA NA
"MIR7154" 0 NA NA NA NA NA NA
"MIR7155" 0 NA NA NA NA NA NA
"MIR7156" 0.063149497187639 0.00346157237575861 5.86014315403566 0.000590697579354313 0.999528691548738 NA NA
"MIR7159" 0 NA NA NA NA NA NA
"MIR7160" 0 NA NA NA NA NA NA
"MIR7162" 0.91696281262134 0.465201373980131 1.32466863628754 0.351183202528208 0.725450911039789 NA NA
"MIR718" 0 NA NA NA NA NA NA
"MIR744" 1.25946166056697 -1.71872130562207 1.33214603802366 -1.29018985649045 0.196984747144802 NA NA
"MIR7515" 0 NA NA NA NA NA NA
"MIR7515HG" 0 NA NA NA NA NA NA
"MIR758" 0 NA NA NA NA NA NA
"MIR759" 0 NA NA NA NA NA NA
"MIR760" 0 NA NA NA NA NA NA
"MIR761" 0.0223242237389553 0.00346157160717114 5.86014315403565 0.000590697448199246 0.999528691653385 NA NA
"MIR762" 0.815390021612585 0.145095552720533 1.3382235381064 0.108424002858181 0.913659361841715 NA NA
"MIR764" 0.0904503003914852 0 5.86014315403565 0 1 NA NA
"MIR7641-2" 0 NA NA NA NA NA NA
"MIR765" 0.999707868535711 -1.0329697487851 1.30958244920809 -0.78877794170939 0.4302418040478 NA NA
"MIR766" 0.0192958731864186 0 5.86014315403565 0 1 NA NA
"MIR767" 0 NA NA NA NA NA NA
"MIR769" 0.351102417053813 -0.357203300397899 3.05208149600221 -0.117035964100495 0.906831554075004 NA NA
"MIR770" 0 NA NA NA NA NA NA
"MIR7702" 0 NA NA NA NA NA NA
"MIR7703" 0 NA NA NA NA NA NA
"MIR7705" 0 NA NA NA NA NA NA
"MIR7843" 0 NA NA NA NA NA NA
"MIR7844" 0 NA NA NA NA NA NA
"MIR7845" 0.527441680995395 -1.04642955332515 1.93720915011172 -0.540173761446872 0.589077205904144 NA NA
"MIR7846" 0 NA NA NA NA NA NA
"MIR7848" 0 NA NA NA NA NA NA
"MIR7849" 0 NA NA NA NA NA NA
"MIR7851" 1.47056336782529 0.499456522997421 1.05961979175618 0.471354467784751 0.637387625424641 NA NA
"MIR7852" 0 NA NA NA NA NA NA
"MIR7853" 0 NA NA NA NA NA NA
"MIR7854" 0.0250758701581251 0 5.86014315403565 0 1 NA NA
"MIR7855" 0 NA NA NA NA NA NA
"MIR7856" 0.556704986054469 -1.33985850247796 1.56557314814755 -0.85582618995691 0.392093926422314 NA NA
"MIR7974" 1.41933781596182 -0.704838745964838 1.13896121744088 -0.618843499823929 0.536019462424885 NA NA
"MIR7976" 0.0345565365540448 1.08546220877086 5.86014315403565 0.185227933898397 0.853050260092246 NA NA
"MIR802" 0 NA NA NA NA NA NA
"MIR8052" 0 NA NA NA NA NA NA
"MIR8053" 0 NA NA NA NA NA NA
"MIR8054" 0 NA NA NA NA NA NA
"MIR8055" 0.130507767113603 1.08546221030811 5.86014315403565 0.18522793416072 0.853050259886502 NA NA
"MIR8056" 0 NA NA NA NA NA NA
"MIR8057" 0.0852337162885336 -0.357208058905847 5.86014315403565 -0.0609555175558897 0.951394634989368 NA NA
"MIR8058" 0.0446353452639516 0.00347846957538051 5.86014315403397 0.000593580990079742 0.999526390920241 NA NA
"MIR8059" 0 NA NA NA NA NA NA
"MIR8060" 0 NA NA NA NA NA NA
"MIR8061" 0 NA NA NA NA NA NA
"MIR8062" 0 NA NA NA NA NA NA
"MIR8063" 0 NA NA NA NA NA NA
"MIR8064" 0.54364494260183 0.0161696609694541 1.64359989973141 0.00983795446330735 0.992150574642277 NA NA
"MIR8065" 0.0620857953772785 0.00346157271225014 5.86014315403565 0.000590697636774673 0.999528691502923 NA NA
"MIR8066" 0.110411671377485 0 5.86014315397968 0 1 NA NA
"MIR8067" 0 NA NA NA NA NA NA
"MIR8068" 0 NA NA NA NA NA NA
"MIR8069" 0.0611301030626816 0 5.86014315403566 0 1 NA NA
"MIR8070" 0.0624703533325177 0 5.86014315403566 0 1 NA NA
"MIR8071-1" 0 NA NA NA NA NA NA
"MIR8071-2" 0 NA NA NA NA NA NA
"MIR8072" 5.18387532624273 -0.639913859186313 0.573219676370759 -1.11635012817044 0.264272292135018 0.429849591321024 NA
"MIR8073" 0 NA NA NA NA NA NA
"MIR8074" 0 NA NA NA NA NA NA
"MIR8075" 8.224639408517 -0.761995730472531 0.502980987966623 -1.514959309999 0.12978270891172 0.259594108595831 NA
"MIR8076" 0.0184888725645659 0 5.86014315403565 0 1 NA NA
"MIR8077" 0 NA NA NA NA NA NA
"MIR8078" 0.0197507330510781 0 5.86014315403565 0 1 NA NA
"MIR8079" 0 NA NA NA NA NA NA
"MIR8080" 0 NA NA NA NA NA NA
"MIR8081" 0.108474948430816 -0.357208058503413 5.86014315403566 -0.0609555174872165 0.95139463504406 NA NA
"MIR8082" 0.10467292881677 0 5.86014315403396 0 1 NA NA
"MIR8083" 0.0857101597998416 0 5.86014315403565 0 1 NA NA
"MIR8084" 0 NA NA NA NA NA NA
"MIR8085" 0.0484834540416896 0 5.86014315403566 0 1 NA NA
"MIR8086" 0.0834360855552307 0.00346157312706176 5.86014315403565 0.000590697707559909 0.999528691446445 NA NA
"MIR8087" 0 NA NA NA NA NA NA
"MIR8088" 0 NA NA NA NA NA NA
"MIR8089" 0 NA NA NA NA NA NA
"MIR873" 0.0465659507598001 0.00346157198507769 5.86014315403565 0.000590697512686842 0.999528691601931 NA NA
"MIR874" 0.0900332199021999 0.364122946634609 5.86014315403565 0.0621355037007674 0.950454923745797 NA NA
"MIR875" 0 NA NA NA NA NA NA
"MIR876" 0 NA NA NA NA NA NA
"MIR877" 0 NA NA NA NA NA NA
"MIR885" 0 NA NA NA NA NA NA
"MIR888" 0 NA NA NA NA NA NA
"MIR889" 0 NA NA NA NA NA NA
"MIR890" 0 NA NA NA NA NA NA
"MIR891A" 0 NA NA NA NA NA NA
"MIR891B" 0 NA NA NA NA NA NA
"MIR892A" 0 NA NA NA NA NA NA
"MIR892B" 0 NA NA NA NA NA NA
"MIR892C" 0 NA NA NA NA NA NA
"MIR9-1" 0.13780153037406 0.724792579362918 5.86014315403566 0.123681719082883 0.90156728656916 NA NA
"MIR9-2" 0 NA NA NA NA NA NA
"MIR9-3" 0.0194253706914369 0 5.86014315403565 0 1 NA NA
"MIR920" 0 NA NA NA NA NA NA
"MIR921" 0.0451939617128272 0 5.86014315403396 0 1 NA NA
"MIR922" 0 NA NA NA NA NA NA
"MIR92A1" 0 NA NA NA NA NA NA
"MIR92A2" 1.67730949182463 -0.22057704266841 0.814671753010258 -0.270755726896588 0.786578913132939 NA NA
"MIR92B" 3.85740068754698 0.0158385767734233 0.593479194665114 0.0266876697882571 0.978708847714471 0.987473501939692 NA
"MIR93" 7.28175221398858 0.0433406969237113 0.455427552227063 0.0951648548968396 0.924183884985952 0.957848315160698 NA
"MIR933" 0.423459496643818 0.433054198613471 1.97917979643965 0.218804880381506 0.826802044997795 NA NA
"MIR934" 0 NA NA NA NA NA NA
"MIR935" 0 NA NA NA NA NA NA
"MIR936" 0 NA NA NA NA NA NA
"MIR937" 0 NA NA NA NA NA NA
"MIR938" 0.0905395276698184 0.364139844682398 5.86014315403396 0.0621383872562455 0.950452627438703 NA NA
"MIR939" 0 NA NA NA NA NA NA
"MIR940" 4.32488035585456 -0.194167061047297 0.576220612879806 -0.336966531059864 0.736142130453095 0.839224405438701 NA
"MIR941-1" 0.493248709779267 -1.47215084764632 2.13397937134363 -0.689861798766779 0.490281101177808 NA NA
"MIR941-2" 0.189893953997692 0.839939978767989 4.94657834850439 0.169802218744184 0.865165681964879 NA NA
"MIR941-3" 0 NA NA NA NA NA NA
"MIR941-4" 0 NA NA NA NA NA NA
"MIR942" 1.10164919476216 0.295839482288343 1.00730124621672 0.293695141745803 0.768990867008102 NA NA
"MIR943" 0.995706337583699 -0.149921996886993 1.12224133162938 -0.133591583790023 0.893725539694199 NA NA
"MIR944" 0 NA NA NA NA NA NA
"MIR96" 0 NA NA NA NA NA NA
"MIR98" 2.83673292821528 -3.49331962296831 1.12907552939526 -3.09396451523429 0.00197501107052635 0.0115703834830759 NA
"MIR99A" 0 NA NA NA NA NA NA
"MIR99B" 0.336260940317913 -0.357207851188511 2.77595116959386 -0.128679443320601 0.897611302012267 NA NA
"MIRLET7A1" 0.884789040398514 -3.06407719145468 1.43489091738066 -2.13540775423405 0.0327277178428976 NA NA
"MIRLET7A2" 0 NA NA NA NA NA NA
"MIRLET7A3" 0 NA NA NA NA NA NA
"MIRLET7B" 0 NA NA NA NA NA NA
"MIRLET7BHG" 3.90204373429439 -0.839201897058747 0.68087060135392 -1.23254241759004 0.21774653171326 0.376407027623714 NA
"MIRLET7C" 0.0536977213995549 0.00346157198507745 5.86014315403565 0.000590697512686801 0.999528691601931 NA NA
"MIRLET7DHG" 0.184194339851521 0.364130756157161 4.28503681860427 0.0849772759422325 0.932279456522335 NA NA
"MIRLET7E" 0.04898623147249 0 5.86014315403565 0 1 NA NA
"MIRLET7F2" 0.0444900906280132 0 5.86014315403565 0 1 NA NA
"MIRLET7G" 2.06981175106096 -0.440412975176319 0.736554393342557 -0.597936797549575 0.549882105592631 0.700258028346534 NA
"MIRLET7I" 6.68264121990412 -0.306488011329574 0.451054627485524 -0.679492000865041 0.496826174302852 0.656245726290833 NA
"MKNK1-AS1" 0.694275507382333 -2.18328376193514 1.44503530022067 -1.51088610887342 0.1308174706376 NA NA
"MKRN2OS" 7.63529191496034 0.359172458888641 0.459095274063567 0.782348412584421 0.434009842417916 0.601458271434723 NA
"MKRN3" 0.270175220284324 -1.98317377666348 4.67709207994022 -0.424018544592954 0.671552288895689 NA NA
"MKRN9P" 0.0488711168433993 0.00346157198507745 5.86014315403565 0.000590697512686801 0.999528691601931 NA NA
"MLANA" 0.787797541452991 1.10632355037156 1.51916506692886 0.728244464314927 0.466463951590999 NA NA
"MLC1" 3.20823866044896 0.266758545029945 0.631898299753026 0.422154237690156 0.672912441403298 0.794781076124293 NA
"MLIP" 0.509237701254131 -1.05296995708674 2.30263567655686 -0.457288996173832 0.647463337856159 NA NA
"MLIP-IT1" 0.0197507330510781 0 5.86014315403565 0 1 NA NA
"MLK7-AS1" 4.07434965464826 -0.89469438058076 0.744313360249237 -1.20203993151643 0.229348057378416 0.390187684474133 NA
"MLLT10P1" 0.968824462740831 -0.657486061019257 1.27132893492031 -0.517164396215423 0.605041403630111 NA NA
"MLN" 0.385222834895288 1.04401943538325 2.23781307348177 0.466535586798982 0.640832181080232 NA NA
"MLNR" 0.854861611713868 0.63352675867688 1.30292729302886 0.486233393119078 0.626801697885599 NA NA
"MMD2" 2.48891225059987 -0.412575847387014 0.721901780351391 -0.57151243924927 0.567652330683496 0.714224266871906 NA
"MMP1" 2.4593686849817 -5.22515816680528 5.81813495198787 -0.898081294078612 0.369142210880417 0.53949720522422 NA
"MMP10" 14.7119203248274 1.00932829511565 0.384202510173255 2.62707366138887 0.00861226884186669 0.0351324655009963 NA
"MMP12" 0.127226968715315 -0.35718053440478 5.86014315400174 -0.0609508206571491 0.951398375617142 NA NA
"MMP13" 1.84703440718919 -1.65576471786944 1.0524137361744 -1.57330207783895 0.115648888454435 NA NA
"MMP20" 0.0441884967518105 0 5.86014315403565 0 1 NA NA
"MMP21" 2.87121975900688 0.628650619938427 0.633399969401901 0.992501816083195 0.320952793987567 0.492171205201244 NA
"MMP23A" 2.618474974888 0.211850275873785 0.701209943812621 0.302121037705073 0.762559795588104 0.857301161178335 NA
"MMP26" 0.369049171136937 1.21679621140899 2.5008393844813 0.486555121836171 0.626573633574785 NA NA
"MMP27" 0.018796604754551 0 5.86014315403565 0 1 NA NA
"MMP28" 2.30490426071214 -1.04901701023324 1.04153858562955 -1.00718017047747 0.313848200414614 0.484672899360203 NA
"MMP3" 0.181522543804071 0.724818908883355 4.99431876023462 0.145128683946738 0.884609271520635 NA NA
"MMP7" 0.0470504791019314 0 5.86014315403396 0 1 NA NA
"MMP8" 0.223159854991748 0.961464814994649 4.78554074198605 0.200910381257277 0.840768650156186 NA NA
"MNDA" 0.114630458102015 0.724792578292907 5.86014315403565 0.123681718900292 0.901567286713737 NA NA
"MNX1" 2.79860834639455 -2.09476174248306 1.09205025826236 -1.91819170100851 0.0550867081503707 0.14109682529216 NA
"MNX1-AS1" 0.258861950767824 -0.717869659882878 3.559899432529 -0.201654477461711 0.84018685312075 NA NA
"MOBP" 5.90576986608444 -0.478243980076095 0.598373060201283 -0.799240493740178 0.424150975933829 0.592331846002359 NA
"MOGAT1" 1.66515935842647 -1.99430417395439 1.19589643972922 -1.66762280386582 0.0953906284780956 NA NA
"MOGAT2" 0.041466997602162 0.00347846957538019 5.86014315403397 0.000593580990079687 0.999526390920241 NA NA
"MOGAT3" 4.29068549004584 0.375929469337373 0.629815296683261 0.596888439066336 0.550581866398115 0.700803928700872 NA
"MORC1" 0.415182528102616 -0.357205357355842 2.25217573205346 -0.158604567251133 0.873980430202942 NA NA
"MORC2-AS1" 0.862956806483289 -0.665068948131985 1.40611491743429 -0.472983352843966 0.63622505598521 NA NA
"MORN5" 0.768862145702921 1.25921392060231 1.39228082816221 0.904425238882625 0.36576996015949 NA NA
"MOS" 1.85543984374233 0.125828232750086 0.849372572594202 0.148142566419086 0.882230256894643 0.931958401819435 NA
"MOV10L1" 0.479861357944148 0.364146597966168 2.56067707340602 0.14220715362668 0.886916381441721 NA NA
"MOXD2P" 0 NA NA NA NA NA NA
"MPC1L" 0.177359593611824 0 5.03513513065691 0 1 NA NA
"MPEG1" 0.0223111215249963 0 5.86014315403397 0 1 NA NA
"MPO" 3.04456151799236 -0.205212958440462 0.708853328710355 -0.289499886829641 0.772198866481783 0.863602777226745 NA
"MPP4" 1.43432389200037 -0.580124675620257 1.00249611213108 -0.578680224890889 0.562804961655095 NA NA
"MPPED1" 2.12888303379609 -2.38736299087366 1.31187446437703 -1.81981055024753 0.0687878605147173 0.166004836666207 NA
"MR1" 9.05517800305451 0.202344522274984 0.408276401721734 0.495606705216568 0.620171921113915 0.755732732961441 NA
"MRAP" 0.453732483007916 -1.33517256095599 1.62593674589278 -0.821171281311359 0.411548712355955 NA NA
"MRC1" 7.49401199944024 0.459988422720882 0.475753126771237 0.966863687985942 0.333612181303631 0.504980847584317 NA
"MRGPRD" 0.018796604754551 0 5.86014315403565 0 1 NA NA
"MRGPRE" 0.079651047951287 0.724792578277859 5.86014315403565 0.123681718897724 0.90156728671577 NA NA
"MRGPRG" 0.0223111215249963 0 5.86014315403397 0 1 NA NA
"MRGPRG-AS1" 0.882543056375737 -0.429519110910545 1.88938557435601 -0.227332693093597 0.820165053110389 NA NA
"MRGPRX1" 0 NA NA NA NA NA NA
"MRGPRX2" 0.0419972373832921 0 5.86014315403504 0 1 NA NA
"MRGPRX4" 0 NA NA NA NA NA NA
"MROH2A" 0.680889854111466 0.766865617264075 1.37637544690718 0.557163104723554 0.577415995335001 NA NA
"MROH2B" 0 NA NA NA NA NA NA
"MROH5" 2.1764648888785 0.837920579351694 1.02853983434808 0.814670031601443 0.415261211916581 0.58441321576713 NA
"MROH7" 0.57699745213601 -0.414659132137422 1.71844538945592 -0.241298987260054 0.809323395754008 NA NA
"MROH7-TTC4" 0.750835607996835 -1.09591154470815 1.5936859512469 -0.687658408390125 0.491667917293179 NA NA
"MROH9" 0.155532046700023 0 5.86014315403565 0 1 NA NA
"MRPL23-AS1" 0 NA NA NA NA NA NA
"MRPL42P5" 1.09066650482077 0.721090682200169 1.16613601794615 0.618358983088596 0.536338729144644 NA NA
"MRS2P2" 0.526570104225624 0.364139689666983 1.93220755863975 0.18845785383602 0.850517751261337 NA NA
"MRVI1-AS1" 0.714116168325939 -0.717876628451437 1.98520136175946 -0.361614011696624 0.717640492496707 NA NA
"MS4A1" 0.0406407130722989 0 5.86014315403565 0 1 NA NA
"MS4A10" 0.565934816502626 -0.38105916649242 1.89693931757405 -0.200881052420669 0.840791583692782 NA NA
"MS4A12" 6.91631434889471 0.476784244126324 0.487789280707641 0.97743895362901 0.328351886136121 0.500016549893405 NA
"MS4A13" 0 NA NA NA NA NA NA
"MS4A14" 0.175879811099066 0.364127472395414 5.00807644501939 0.07270804996548 0.942038442560706 NA NA
"MS4A15" 4.53790681645004 0.851503258628313 0.604788439547598 1.40793573909129 0.159150099168955 0.301127163797722 NA
"MS4A2" 0.875914897222313 -0.234376375893142 1.34784249907423 -0.173890032443794 0.861951886245813 NA NA
"MS4A3" 1.73773617838495 0.543997694688288 0.856386524058128 0.635224491985775 0.525282011737763 NA NA
"MS4A4A" 0.371738910092226 0.770287784329625 2.12088641041974 0.363191437573112 0.716461883394548 NA NA
"MS4A5" 0 NA NA NA NA NA NA
"MS4A6A" 0.314148104191036 -0.357200177149611 2.76271701772757 -0.129293074483401 0.897125751200918 NA NA
"MS4A6E" 0.141778269472949 0.364122947364929 5.86014315403566 0.0621355038253923 0.950454923646552 NA NA
"MS4A7" 2.00822401439996 0.125873889828814 0.839529078996034 0.149933924837174 0.88081674608986 0.930868413084279 NA
"MS4A8" 0.0408275568498229 0.00346157198507769 5.86014315403565 0.000590697512686842 0.999528691601931 NA NA
"MSANTD1" 7.86640438451572 0.417799781128314 0.443744859866788 0.94153153966389 0.346432534280276 0.517418549053803 NA
"MSGN1" 1.12474088730865 -1.3325791918287 4.35303625380137 -0.30612637114267 0.759508429892888 NA NA
"MSLN" 7.19356057795959 0.154845190539547 0.546032546721139 0.283582345904789 0.776730467853416 0.86699448225237 NA
"MSMB" 0.102026667989549 0.00347794167473055 5.86014315403505 0.000593490906845132 0.99952646279625 NA NA
"MSMP" 5.26296204419237 0.393896911793427 0.48560500935738 0.811146722548614 0.417281417089495 0.586221917836465 NA
"MSR1" 2.78287960734795 -1.14570825452604 1.00689297881815 -1.13786497535302 0.255176868329868 0.419683152672673 NA
"MSTN" 0.791524526444203 -0.716100679277454 1.59878593853283 -0.447902787995872 0.654223356205326 NA NA
"MT1A" 1.00608072706562 2.40986483222049 1.10122616111263 2.18834687852463 0.0286443445992012 NA NA
"MT1B" 0.130239060971083 0 5.86014315403566 0 1 NA NA
"MT1DP" 0.403641766717026 1.34023562786525 2.28893273517241 0.585528620946698 0.558192327711698 NA NA
"MT1HL1" 0.11711650527319 1.56289773283365 5.85132932511743 0.267101310829446 0.789391158352167 NA NA
"MT1IP" 1.35347305859995 1.21136294579824 0.946857359319132 1.27935103833307 0.200773467196797 NA NA
"MT1JP" 6.28408351258064 1.45783819772482 0.544895011012363 2.67544787208879 0.00746294779538333 0.0314654015156703 NA
"MT1L" 2.31824626004093 1.11288918037334 0.744678448589708 1.49445600645615 0.135056472403165 0.267247886780501 NA
"MT3" 0.937830576304661 1.71708030762494 1.52595925255692 1.12524649970029 0.260484593697302 NA NA
"MT4" 0 NA NA NA NA NA NA
"MTHFD2P1" 0.787948155613941 0.700780758853962 1.48448361786932 0.472070388934161 0.636876547354544 NA NA
"MTNR1B" 0.672877963054087 -0.780507261733022 1.73282798502182 -0.450423970803539 0.652404763933524 NA NA
"MTOR-AS1" 0.137215343517584 0.00347847336681196 5.86014315403396 0.000593581637065893 0.999526390404021 NA NA
"MTPN" 0 NA NA NA NA NA NA
"MTRNR2L10" 3.80277822612612 0.939500866098085 0.775978666234377 1.21073027775008 0.22599879427947 0.386328564262355 NA
"MTRNR2L3" 0.972113762371923 1.80137533284297 1.10456161747579 1.63085092252217 0.102921779477915 NA NA
"MTRNR2L4" 1.51818926619764 -0.55778148273045 1.18061314933513 -0.472450677891034 0.636605138868781 NA NA
"MTRNR2L5" 2.16915234059357 1.57440082767207 0.899253447662182 1.75078653494751 0.0799826868510355 0.184683769459786 NA
"MTRNR2L6" 6.11491247502879 -0.126905257464574 0.546917243698212 -0.232037404062177 0.816508962258244 0.891166838421302 NA
"MTRNR2L7" 0.0687770138247041 0 5.86014315403504 0 1 NA NA
"MTUS2-AS1" 0.852451674579649 -0.504329608934638 1.5534303479358 -0.324655437306727 0.74544186500315 NA NA
"MTVR2" 0.793683964424286 -0.22052832946325 1.28746438739206 -0.171288877286898 0.863996625855873 NA NA
"MUC13" 0.105018903791966 0.364122947361781 5.86014315403566 0.0621355038248551 0.95045492364698 NA NA
"MUC15" 1.09166592319435 0.580681189693829 1.26602642489772 0.45866435192357 0.646475217042008 NA NA
"MUC17" 0.687487603566591 0.509519887174705 1.5967126335986 0.319105565054855 0.749646463801425 NA NA
"MUC2" 1.34925873457027 -0.861576448189716 1.2870006960858 -0.669445207613374 0.50321152178687 NA NA
"MUC21" 0.266753531925973 -1.68841993573523 4.07856994225805 -0.413973515138607 0.678893503270912 NA NA
"MUC22" 0.484377156710822 0.695778875572748 1.61958345417842 0.429603595775003 0.667484020976137 NA NA
"MUC5B" 2.05417847756478 1.36387200562725 0.726185017829899 1.87813294427774 0.060362980545128 0.150874101649812 NA
"MUC6" 0.601923967696574 0.364141528603692 1.86498717803026 0.195251491749282 0.845196070103291 NA NA
"MUC7" 0.067796352036147 0.00346157279557623 5.86014315403565 0.000590697650993794 0.999528691491578 NA NA
"MUCL1" 0.103718306804862 -0.357208058154147 5.86014315403565 -0.0609555174276164 0.951394635091525 NA NA
"MUSK" 1.62790108690885 0.702115715384108 0.842012479941025 0.833854286142273 0.404363100121755 NA NA
"MYADML" 0.315249682095436 0.00346475606454487 3.0781378038888 0.00112560134902591 0.999101900251639 NA NA
"MYBPC1" 3.87816391803247 0.896971318924443 0.583981484392656 1.53595848994647 0.124548561396401 0.252524916856522 NA
"MYBPC3" 3.06015084254925 -0.280710546295467 0.671664668868552 -0.417932577529105 0.675996413035918 0.796419467037092 NA
"MYBPH" 0.224766190538694 0.364145311863124 4.14145427411379 0.0879269183627642 0.929934761697836 NA NA
"MYBPHL" 7.44038928599216 0.0310491134391846 0.429492930340003 0.0722924901571835 0.942369141046937 0.968981872628295 NA
"MYCBP2-AS1" 0.494754470339709 1.75581901164087 1.87315110794464 0.937361115285289 0.348572835682391 NA NA
"MYCT1" 13.317823527924 -0.0611710862991585 0.480296613332814 -0.127361061063262 0.898654633978951 0.94207242825183 NA
"MYEOV" 3.92581277856367 0.278326762581652 0.762869084955373 0.364842104720935 0.715229273259217 0.824437600871755 NA
"MYF5" 3.09286039008031 -0.682032559741839 0.803488247196438 -0.848839497181961 0.395970608916261 0.5662623786114 NA
"MYF6" 3.27624204119292 -0.55315939700223 0.687022400444212 -0.805154819762166 0.420730344599859 0.589146197932295 NA
"MYH1" 2.27262057677255 0.262224540357421 0.858800531054625 0.305338120873544 0.760108645034687 0.855671915430649 NA
"MYH13" 0.357553619069435 2.32675751896248 2.03382552615451 1.14403005028747 0.252611174853862 NA NA
"MYH16" 0.197673721524036 0 4.8951919457606 0 1 NA NA
"MYH4" 0.276922324156741 -0.347131787865502 2.80946290211676 -0.1235580607254 0.901665200642329 NA NA
"MYH6" 5.4665289313759 0.456512790305625 0.515620504197918 0.885365858395723 0.375959340202999 0.545972251048348 NA
"MYH7" 2.0589463721769 -1.1135457561675 0.908840312673768 -1.22523807608347 0.220485532179236 0.379665638054569 NA
"MYH8" 3.19759726223645 -0.337264598450206 0.749096463115115 -0.450228528710031 0.652545667526553 0.780776672808814 NA
"MYL1" 0.0563040132509047 0 5.86014315403565 0 1 NA NA
"MYL10" 6.04144316985861 0.806958513879389 0.540593252202203 1.492727684987 0.135508483381184 0.267955704282635 NA
"MYL2" 0.454588901834724 0.00346633760162188 1.77659450183403 0.00195111354788247 0.998443237611497 NA NA
"MYL3" 2.65874948216172 0.284452062841944 0.722671786135068 0.393611689703879 0.6938677494129 0.807994259547995 NA
"MYL4" 5.50091821111864 -0.604975314931149 0.773986585997308 -0.78163540024614 0.434428876263321 0.601853874072748 NA
"MYO16" 2.72553356736728 -1.21093494760596 0.904188078112149 -1.33925117673999 0.180488917101462 0.329445979813199 NA
"MYO16-AS1" 0.050446483365979 0.00346157198507761 5.86014315403565 0.000590697512686829 0.999528691601931 NA NA
"MYO1G" 5.15436532588242 0.0547635625403453 0.472766563056812 0.115836370039064 0.907782225401134 0.9484542234907 NA
"MYO7B" 0.943409743418022 0.313734446673494 1.08965522443008 0.287920839215528 0.773407334678739 NA NA
"MYOC" 0.314345040724579 -0.170986702409429 2.75162095256562 -0.0621403548515652 0.950451060552807 NA NA
"MYOD1" 0.209068950598036 1.39592633390447 3.66487312387432 0.380893495278431 0.703282279345384 NA NA
"MYOG" 0.207218687034737 0.724818005002613 4.8391646008263 0.14978163893802 0.880936895930837 NA NA
"MYOT" 0.0292046056633099 0.0034615716071709 5.86014315403565 0.000590697448199205 0.999528691653385 NA NA
"MYOZ2" 0.579891037477943 0.332603415673761 1.81376317100466 0.183377532960673 0.854501803049997 NA NA
"MYPN" 3.36667362906537 -2.15870092612008 0.958681164922598 -2.25174020842932 0.024338694129845 0.0767948514864345 NA
"MYT1L-AS1" 0 NA NA NA NA NA NA
"MYZAP" 8.07950053755695 -0.46844608711575 0.429724816393753 -1.09010713192444 0.275665955042448 0.44263097803444 NA
"MZB1" 4.16076898252238 0.025821762018031 0.569041094176473 0.0453776753248388 0.963806275163962 0.980128606790789 NA
"NAA11" 0.155218520548072 0 5.86014315400082 0 1 NA NA
"NAALADL2-AS3" 0 NA NA NA NA NA NA
"NACA2" 0.34931474896701 1.56025451209444 2.91024411281079 0.536124961210731 0.591872189936962 NA NA
"NACAP1" 0.357584279052175 -1.70017479227986 2.97489214088338 -0.571508045254711 0.56765530833649 NA NA
"NALCN-AS1" 3.3904858468476 1.46363614206736 0.601129399632614 2.43481044673889 0.014899592613031 0.0531321365070316 NA
"NAMA" 0.613955478348568 0.00346726495800262 1.92398942979564 0.00180212266466084 0.998562114927485 NA NA
"NANOGNB" 0.480648720706265 2.0199822976317 1.76686402955961 1.14325848726185 0.252931285245129 NA NA
"NANOS2" 0.455976986142647 1.37470549637847 1.7802463757671 0.772199575907645 0.439996232680921 NA NA
"NANOS3" 1.03401670805011 0.0160390450933394 1.1666491966561 0.0137479588031356 0.989031061462724 NA NA
"NAP1L5" 63.6638759457815 -4.88368659313391 2.1454676250145 -2.2762807213653 0.0228292132276613 0.0730664030010184 NA
"NAPSB" 1.31013315762037 1.10574008662207 1.06270647936524 1.04049434918523 0.298110288030904 NA NA
"NARR" 0 NA NA NA NA NA NA
"NAT16" 5.52197830552609 -1.3500472245168 0.574110630842288 -2.35154541997615 0.0186956069865336 0.0629776068556053 NA
"NAT8" 0.0208300521057926 0 5.86014315403565 0 1 NA NA
"NAT8B" 0 NA NA NA NA NA NA
"NAV2-AS2" 1.43821709606916 0.112319546076729 0.942478352442947 0.119174669408153 0.905136974492691 NA NA
"NAV2-AS4" 0 NA NA NA NA NA NA
"NAV2-AS5" 0.0948351488014005 0.00346157274089077 5.86014315403565 0.000590697641662034 0.999528691499024 NA NA
"NBEAP1" 0.148098232336867 0 5.86014315403566 0 1 NA NA
"NBL1" 4.8412006335444 0.61275155316979 0.590635416283391 1.03744465075523 0.299528678246473 0.469003284723385 NA
"NBPF13P" 0.159815579600893 -0.357208057539984 5.86014315403566 -0.0609555173228129 0.951394635174991 NA NA
"NBPF14" 3.34589549386303 0.514570312495824 0.523861654559547 0.982263748486161 0.325969928964383 0.497425389957702 NA
"NBPF18P" 0.35985301593407 -1.65700260374647 2.72406359030611 -0.608283378421526 0.542999543121395 NA NA
"NBPF22P" 0.281644113003234 -0.357203172883631 3.13693056635872 -0.113870283491249 0.909340622649344 NA NA
"NBPF4" 0.377552743411229 -1.04185716491002 2.49592522094868 -0.417423228935529 0.676368867156804 NA NA
"NBPF6" 0.159724401317591 0.00346157465627562 5.86014315403565 0.000590697968511532 0.999528691238236 NA NA
"NBPF7" 0.453702876928129 -1.98625244765277 2.25929040680145 -0.879148798965058 0.379320601629417 NA NA
"NCAM1-AS1" 0.748406936932653 0.248593283976744 1.3560855879397 0.183316809932648 0.854549445470675 NA NA
"NCF1" 1.90267961987989 0.0822503731859722 0.880452336187126 0.0934183144338789 0.925571241326509 0.958791984832818 NA
"NCF1B" 1.64906447434758 0.115640420157563 0.962462608059584 0.120150558774127 0.904363882334388 NA NA
"NCF1C" 0.388448431528413 -1.2316011671797 2.26000354309223 -0.544955414315222 0.585784182586955 NA NA
"NCF2" 5.1984084630265 0.076476212786192 0.57482566320022 0.133042446922823 0.894159811072754 0.939264871490831 NA
"NCF4" 0.50749454140011 0.394003684404153 1.45162882530244 0.271421783266162 0.786066650023011 NA NA
"NCKAP1L" 2.68050804020777 -0.361402245793986 0.752449527232448 -0.480300980616261 0.631013391695449 0.764467252904197 NA
"NCMAP" 8.98690610871728 -0.51790482927802 0.439737732986852 -1.17775844651818 0.238892918893994 0.401281561339061 NA
"NCOR1P1" 0.884462150680389 0.394647786243235 1.14391381506747 0.344997832043804 0.730096000570869 NA NA
"NCR2" 0 NA NA NA NA NA NA
"NCR3" 3.00297566215171 -0.122489703261111 0.701509307166529 -0.174608807053266 0.861387027875827 0.919449042395761 NA
"NCRUPAR" 0.790094292441024 -0.213248087140887 1.44231020170234 -0.147851749844931 0.882459767629542 NA NA
"NDFIP2-AS1" 0.167398141533212 0 5.86014315403565 0 1 NA NA
"NDP" 4.22015566764021 0.370326408547302 0.528853374137798 0.700244012153753 0.483774929951861 0.6452709613333 NA
"NDST4" 2.56873727408019 -1.28896992357872 0.97408654542018 -1.32326016578199 0.18574887379351 0.336504880794932 NA
"NDUFAF4P1" 2.57379477676581 0.116907646819646 0.72169098814791 0.161991279840792 0.871312720852756 0.925146687587365 NA
"NDUFC2-KCTD14" 1.04247489768052 1.63421777467645 1.15456587006188 1.41543918545665 0.156939767321865 NA NA
"NEBL-AS1" 0.392111622978283 0.00346782525056497 2.30427280211187 0.00150495429507595 0.998799220656517 NA NA
"NEDD8-MDP1" 3.05189599104062 1.41716738771664 0.563263876075008 2.51599196737396 0.011869788804702 0.0448425257223147 NA
"NEGR1-IT1" 0 NA NA NA NA NA NA
"NEU2" 0 NA NA NA NA NA NA
"NEU4" 5.21561621575893 0.475425780276464 0.71121581836324 0.66846907507005 0.503834215755953 0.662745072931578 NA
"NEURL3" 0.323961119373586 0.364142243448781 2.77887723271806 0.131039341774954 0.895744185481616 NA NA
"NEUROD1" 1.81132785428408 -1.87975836691326 1.22615040931966 -1.5330569175084 0.125261831563932 NA NA
"NEUROD2" 1.01633534415816 -1.16743469725594 1.32004526699284 -0.884389896655168 0.37648577505976 NA NA
"NEUROD4" 2.3228039142709 -2.12912145667101 1.10735970803722 -1.92270085430944 0.0545176295008344 0.139976024893175 NA
"NEUROD6" 0.379699520660601 0.00351909134378632 5.71140272795635 0.000616151847699508 0.999508381984717 NA NA
"NEUROG1" 0.75889276158642 -3.38489271384584 2.14627952868305 -1.57709779579494 0.114773024327434 NA NA
"NEUROG2" 3.88317587328979 -0.959056408061672 0.662288841017326 -1.448093865795 0.147590800887406 0.284642772339177 NA
"NEUROG3" 11.0990076521302 -0.161287220940582 0.498006430989693 -0.323865739283838 0.746039683255799 0.846240264876527 NA
"NEXN-AS1" 5.29094318796696 0.0155188410938422 0.539740072920176 0.0287524345003328 0.977062036948753 0.98693355403989 NA
"NF1P2" 0 NA NA NA NA NA NA
"NFIA-AS1" 0 NA NA NA NA NA NA
"NFIA-AS2" 0.93085850160631 0.896775314185931 1.41010963317812 0.635961412563909 0.524801573080423 NA NA
"NGB" 6.83496565742957 0.424600521948991 0.402295862530159 1.05544342235725 0.291222572465871 0.460379459364235 NA
"NHEG1" 0.302548908652346 0.364144718507906 3.10785388687287 0.117169188695132 0.906725982566883 NA NA
"NHS-AS1" 0 NA NA NA NA NA NA
"NIM1K" 2.26253705174635 -1.38250891512833 0.895237292038691 -1.54429325880739 0.122517304933584 0.250100154239148 NA
"NIPAL4" 3.80707597356835 -0.861674253334215 0.693802399762307 -1.24195917112627 0.214251626556794 0.372082287348537 NA
"NKG7" 0.0223111215249963 0 5.86014315403397 0 1 NA NA
"NKPD1" 10.3727877456389 -0.420480183497894 0.485770606022008 -0.865594126703589 0.386712777585183 0.557053490083831 NA
"NKX1-1" 0.0693517657212023 0.00346157236298455 5.86014315403565 0.000590697577174493 0.999528691550477 NA NA
"NKX2-1" 0.683781583407247 2.48083197991584 1.47260158153382 1.68465932063707 0.0920543192157769 NA NA
"NKX2-1-AS1" 0 NA NA NA NA NA NA
"NKX2-2" 0.988666328119139 0.38324411409959 1.38719911593386 0.276271884618085 0.782339248685419 NA NA
"NKX2-3" 0.559937095827102 0.611768559713522 2.70889377499903 0.225837042913852 0.821328165170061 NA NA
"NKX2-4" 7.11983908509373 -1.06706658174674 0.701193544855681 -1.52178608827091 0.128062688401283 0.257405576953196 NA
"NKX2-5" 1.91062915885316 -2.04418632044334 1.29599243770877 -1.57731346338511 0.11472341602839 0.238789387675379 NA
"NKX2-6" 1.83371640221247 -1.32352984397863 1.16831751834395 -1.13285114979247 0.257276767214999 NA NA
"NKX2-8" 0.110854754508615 0.724792578647499 5.86014315403565 0.123681718960801 0.901567286665825 NA NA
"NKX3-2" 1.55024821767223 -1.22097249269609 1.18057434245011 -1.03421906507144 0.301033763285856 NA NA
"NKX6-1" 1.80655167585356 -0.46184771792029 0.960544565487028 -0.480818625720003 0.630645411302728 NA NA
"NKX6-2" 1.9871413737469 -1.71352447221257 1.21535441180087 -1.40989694493603 0.15857011490864 0.300375253782764 NA
"NKX6-3" 0.208868017786385 0.0034610239828867 3.66334928733145 0.000944770403099582 0.999246182394005 NA NA
"NLGN4Y-AS1" 0.125244399223737 0 5.86014315403396 0 1 NA NA
"NLRC4" 0.27288026039857 0.00346942622135663 3.14692923761536 0.00110247989687422 0.999120348489886 NA NA
"NLRP10" 15.9842971958378 0.909003230162302 0.393062598844623 2.31261695423132 0.0207437085389951 0.068089633542836 NA
"NLRP11" 5.02757516043043 0.261140538861007 0.693226841760704 0.376702867127511 0.706394431907619 0.81775922622002 NA
"NLRP13" 0.0427817239299146 0 5.86014315403565 0 1 NA NA
"NLRP14" 10.2358492597092 -0.365530083785177 0.416043986295478 -0.87858518768632 0.379626229985172 0.54962127032656 NA
"NLRP3" 2.41612519110614 0.0781708424419551 0.73606450521489 0.106201075976532 0.915422817270306 0.952378102072425 NA
"NLRP4" 13.3381610015203 -0.0456414981281952 1.00158560520773 -0.0455692432987086 0.963653583987259 0.980128606790789 NA
"NLRP5" 0.0346990906059733 0 5.86014315403565 0 1 NA NA
"NLRP6" 2.43087721239301 0.287156186195687 0.910074032137723 0.315530578892763 0.752358837335637 0.849855525619581 NA
"NLRP8" 0.369949428832116 -0.357198357261827 3.06324178825021 -0.116607953910771 0.907170734420264 NA NA
"NLRP9" 0.247701897581846 0.364133591800598 3.54383244374905 0.102751356781242 0.91816031249867 NA NA
"NMBR" 1.19218575666319 -0.548475254169467 1.18544521445349 -0.462674485064521 0.643597709720719 NA NA
"NME9" 1.5994078692176 0.396864560536686 0.895602543487684 0.443125763121667 0.657674771377796 NA NA
"NMS" 0.0698519832380552 0 5.86014315403566 0 1 NA NA
"NMUR1" 5.96335083379705 -0.84887932900457 0.546407752742146 -1.55356384448147 0.120288489194254 0.246975341320302 NA
"NMUR2" 2.9467420191287 1.51105748453505 0.724891706090187 2.08452858798064 0.0371121126039319 0.105362533680695 NA
"NNAT" 1.25689264525124 -0.18753451468364 1.34129280664876 -0.139816238299375 0.888805183014482 NA NA
"NOBOX" 0.163355077331051 1.8717432023122 5.10402222364432 0.366719250092873 0.713828445985514 NA NA
"NOD2" 8.17510792606217 0.360952687523542 0.438992173728466 0.822230347429396 0.410945809974151 0.580204055339958 NA
"NOSTRIN" 0.700824756045496 -1.01962383465784 1.65435940530968 -0.616325467963823 0.537679733313623 NA NA
"NOTO" 9.1888745643588 1.0046724798636 0.430113589397581 2.3358305913346 0.0195000725722584 0.0651177917083574 NA
"NOX1" 0.103550456327305 -0.357191159320896 5.86014315403396 -0.0609526337381393 0.951396931672514 NA NA
"NOX3" 0.886753797626679 0.119853148296816 1.51335100578336 0.0791971907632736 0.936875779021972 NA NA
"NOX5" 0.560454199312708 1.90344139417919 1.50646704128472 1.26351346694975 0.206404709959227 NA NA
"NOXRED1" 10.6726043453389 0.706307945677012 0.365145711386059 1.93431806441306 0.0530740335359049 0.137224666664431 NA
"NPAS3" 5.97641368190147 0.0290857364416201 0.527786861882927 0.0551088678824897 0.956051731334081 0.976037821976188 NA
"NPB" 4.30363575551263 0.56308037305952 0.58088455206334 0.969349883827039 0.332370648157196 0.503773618173127 NA
"NPBWR1" 1.05446739100668 -2.52185058531582 1.2836464963872 -1.9645989705215 0.0494606712267244 NA NA
"NPBWR2" 0 NA NA NA NA NA NA
"NPFFR1" 0.140314634584153 1.87265337099942 5.85322187516419 0.319935483557402 0.74901723846055 NA NA
"NPHP3-AS1" 6.13440708464474 0.624403622792848 0.50080924487866 1.24678932982584 0.21247475393132 0.369848321194803 NA
"NPHS2" 2.06229520954727 0.00380468431528725 0.826812724333585 0.00460162767615102 0.996328445280155 0.998148676620146 NA
"NPIPA2" 0 NA NA NA NA NA NA
"NPIPA3" 0.250198780019592 1.03552264903271 3.53312936902252 0.293089366642467 0.769453844262613 NA NA
"NPIPA7" 0 NA NA NA NA NA NA
"NPIPA8" 0 NA NA NA NA NA NA
"NPPA" 0.16465259634001 0.724835570018199 5.86014315397997 0.123689055194142 0.901561477801098 NA NA
"NPPB" 5.8432308302148 -2.28345054897315 0.877801406705777 -2.60132933432234 0.00928632577926497 0.037260610044696 NA
"NPS" 0 NA NA NA NA NA NA
"NPSR1" 0.117163960965204 1.08546221028248 5.86014315403565 0.185227934156347 0.853050259889932 NA NA
"NPSR1-AS1" 2.9979102991379 0.157167277939662 0.76155826491799 0.206375907372743 0.836497288881302 0.904472689985423 NA
"NPVF" 0 NA NA NA NA NA NA
"NPY4R" 0.283229795286428 0.724810974519314 4.63191779996843 0.156481830166385 0.875653240238223 NA NA
"NPY6R" 0.111804056138431 0 5.86014315403565 0 1 NA NA
"NR0B1" 2.1725830110605 -0.925668432913627 1.09847907196627 -0.842681901309858 0.399406371957739 0.569355820648343 NA
"NR0B2" 0.0471279587484838 0.00346157198507777 5.86014315403565 0.000590697512686856 0.999528691601931 NA NA
"NR1H4" 0.441979417795216 -0.717878237063321 1.88194460614476 -0.38145556182651 0.70286523945345 NA NA
"NR1I3" 0.369118893282819 -0.357203466648348 3.03537837590116 -0.117680045915956 0.906321177956937 NA NA
"NR2E1" 0.823598117072579 -3.12593903318912 1.9594390703093 -1.59532341707144 0.110639931676858 NA NA
"NR2F2-AS1" 0.115361041784975 -0.717860791150431 5.86014315403396 -0.122498848966902 0.902503957519353 NA NA
"NR5A1" 7.71802402753682 -0.393068871856749 0.481413832117114 -0.816488529480239 0.414220781344821 0.583371410943722 NA
"NRAP" 1.86966898031223 -1.66769358609676 1.17688279523061 -1.41704305038291 0.156470341225311 0.297300219950989 NA
"NREP-AS1" 0.0212418777026691 0 5.86014315403565 0 1 NA NA
"NRG1-IT1" 0 NA NA NA NA NA NA
"NRG1-IT3" 0 NA NA NA NA NA NA
"NRG4" 2.67540789034526 0.275740679127184 0.678410347540072 0.406451169453746 0.684411128849717 0.80159519036386 NA
"NRIP2" 1.23548240601101 0.662107328195665 0.823759073454013 0.803763320529455 0.421533676899187 NA NA
"NRN1" 5.71386940982814 -0.783394760084716 0.694241018462714 -1.12841900615354 0.259143004755871 0.424192837092922 NA
"NRON" 0.164420997312806 -0.357195208284703 5.09830320202899 -0.0700615860081741 0.944144641461594 NA NA
"NRSN1" 5.9747475070618 0.196197166135925 0.515143790449952 0.380859033483751 0.703307852076494 0.815557507390155 NA
"NSFP1" 0.296537805366475 2.21578141588737 3.8595593851096 0.574102169391663 0.56589866542023 NA NA
"NT5C1A" 0 NA NA NA NA NA NA
"NT5C1B" 0.100098191563382 0.00347847096167646 5.86014315403396 0.000593581226643239 0.999526390731491 NA NA
"NT5C1B-RDH14" 0.105745659335517 0.00345331499962473 5.86014315403565 0.000589288505221338 0.999529815827038 NA NA
"NTM-IT" 0.103124572979892 0 5.86014315403395 0 1 NA NA
"NTN3" 4.79778267394164 -1.09307849755846 0.731496882510548 -1.49430369929526 0.135096258692081 0.26726816412943 NA
"NTN5" 7.57857942082072 -0.0898597885892182 0.430579477561967 -0.208695010496142 0.834686335429111 0.903648455035908 NA
"NTRK1" 4.00694381539122 -0.644261447465508 0.584788251299204 -1.10170039503046 0.270591945173055 0.437138399533511 NA
"NTRK3-AS1" 0.018689041248177 0 5.86014315403565 0 1 NA NA
"NTSR2" 0.950184587274388 2.20113719178545 1.20911780190402 1.82044891599419 0.0686906689472122 NA NA
"NUCB1-AS1" 2.29366661387249 1.64723862666401 0.830011406238957 1.98459757815638 0.0471892620156736 0.12624732191538 NA
"NUDT18" 5.83915748927674 -0.614971009277582 0.578814825140081 -1.06246589162389 0.288024234409315 0.456879956685744 NA
"NUDT4P1" 0 NA NA NA NA NA NA
"NUDT4P2" 0 NA NA NA NA NA NA
"NUDT9P1" 0.350022512191365 -0.717880729365188 2.70394185149869 -0.265494144767682 0.790628819868719 NA NA
"NUGGC" 3.98728522028694 1.0029479160633 0.667068374656066 1.50351591256354 0.132706056681845 0.263605796016977 NA
"NUP210L" 6.30474393143208 0.721660350877672 0.529577496494464 1.36270962352951 0.172974043678095 0.319989602780496 NA
"NUP210P1" 0 NA NA NA NA NA NA
"NUPR1L" 0.0964087391758018 0 5.86014315403565 0 1 NA NA
"NWD1" 4.30201489811528 0.225590317370533 0.695414341675182 0.324396987308471 0.745637500312316 0.846240264876527 NA
"NWD2" 1.2558054398075 0.392700827059738 1.09359784888918 0.359090709129159 0.719527231777464 NA NA
"NXF2" 0 NA NA NA NA NA NA
"NXF2B" 0 NA NA NA NA NA NA
"NXF3" 0.276573099085607 1.75599896431531 3.99179661560657 0.439901912199121 0.660008150882609 NA NA
"NXF4" 3.96759353697502 0.105629792351121 0.691347848337161 0.152788198596674 0.878565304616369 0.929520448569797 NA
"NXF5" 0.0470749248452867 1.08546220914876 5.86014315403565 0.185227933962884 0.853050260041668 NA NA
"NXNL1" 0.197348152757559 -0.35720797851114 4.90731851349466 -0.0727908688887528 0.94197253725285 NA NA
"NXNL2" 6.4243926898614 0.684869251484289 0.484646503119594 1.41313152385479 0.157617055826898 0.299070802374283 NA
"NXPE1" 0.405179791827033 -0.429294862697934 2.49375369102878 -0.172148061070471 0.863321129440415 NA NA
"NXPE2" 2.54607538756231 0.308550874044883 0.734197233250823 0.420256111125214 0.674298368092645 0.795443498631323 NA
"NXPE4" 0.0700735747137365 0.00346157271225006 5.86014315403565 0.000590697636774659 0.999528691502923 NA NA
"NYAP2" 0.743076366696326 0.622111511324687 1.31909902726207 0.471618505106433 0.63719911574531 NA NA
"NYX" 0.861399327848823 0.408461177507832 1.32538382367233 0.308183312797708 0.757942849387168 NA NA
"OACYLP" 0.336823988244063 -0.579099773518764 2.5294733209102 -0.228940850544485 0.818914889494999 NA NA
"OAS1" 1.63000570601802 -3.52985861450347 1.44464165466764 -2.44341467179663 0.0145490095989283 NA NA
"OAS2" 2.05377931962588 -1.95861416996849 1.33577681953421 -1.46627351315429 0.14257378829321 0.277629965883346 NA
"OASL" 0.506822748452201 0.359011839546669 1.95279071015974 0.183845528186327 0.854134638491539 NA NA
"OBP2A" 0.0262979066426911 0.00346157160717106 5.86014315403565 0.000590697448199233 0.999528691653385 NA NA
"OBP2B" 0 NA NA NA NA NA NA
"OCM" 0.698635882448769 -1.50028028174991 1.454237653514 -1.03166100679944 0.302230950227941 NA NA
"OCM2" 0.0183495982015589 0 5.86014315403565 0 1 NA NA
"OCSTAMP" 5.82668244358483 0.342856391646653 0.536384106136006 0.639199386642 0.522693231084236 0.677457148667837 NA
"ODAM" 1.07793276448155 -0.223642956629514 1.53136245219133 -0.146041818061745 0.883888376268502 NA NA
"ODF1" 0.58223834340937 1.99753299082843 2.01020425442087 0.993696529313094 0.320370632939866 NA NA
"ODF3" 0 NA NA NA NA NA NA
"ODF3B" 3.30309302947542 -1.58325025303344 0.841864795510316 -1.88064670417025 0.0600199940290134 0.150203541965015 NA
"ODF3L1" 0.109554339733794 0 5.860143153989 0 1 NA NA
"ODF3L2" 2.33547535970529 -1.32436421189467 1.25129755588023 -1.05839271056759 0.289876441338133 0.458692207280067 NA
"ODF4" 0.0900736573630658 0 5.86014315403565 0 1 NA NA
"OGFR-AS1" 0.328115806258947 1.23299965421395 2.45147320771328 0.502962728833609 0.614990476720839 NA NA
"OGFRP1" 9.56682735109798 0.560042113329927 0.406771145172517 1.37679901825978 0.168574394468969 0.313904326230754 NA
"OGN" 0.210507960815586 -0.357184098691425 4.83504800009712 -0.0738739509275296 0.941110683347359 NA NA
"OIT3" 1.45641478603659 0.903153166201651 1.0079935381198 0.895991027766204 0.370257555189758 NA NA
"OLAH" 5.07678053407802 1.23818043739455 0.525006553869482 2.35840948702206 0.0183534349719493 0.0621588591827892 NA
"OLFM4" 0.683468059119123 -1.61360471660536 1.55570621646179 -1.03721685979713 0.299634802377622 NA NA
"OLFML1" 4.62549034631781 0.481472232046595 0.523113572315598 0.920397132720769 0.357365266462073 0.527908723420218 NA
"OLIG1" 1.77486110555742 -1.2021971076817 1.1130442168926 -1.08009824716398 0.280098432349019 NA NA
"OLIG2" 4.35375585249114 -0.660965067997434 0.571518313178861 -1.15650724177334 0.247473739170582 0.411304627482628 NA
"OLR1" 1.86945603288124 -0.357199322595223 1.87892820232956 -0.190108021239106 0.849224484666222 0.912225164996003 NA
"OMD" 0.220434697906646 -2.2376922653575 5.83581158329342 -0.383441485973175 0.701392448157265 NA NA
"OMG" 0.021951671824122 0 5.86014315403565 0 1 NA NA
"OMP" 2.67255992596344 0.764546559395401 0.771801750743121 0.990599669745845 0.321881099027638 0.493144617016692 NA
"ONECUT3" 0.0749542903338796 0.724792577891686 5.86014315403565 0.123681718831826 0.901567286767948 NA NA
"OOEP" 1.06774876346768 2.28698995457626 1.20673727372862 1.89518464736723 0.0580679433840704 NA NA
"OOSP2" 0.261865507882361 0.783369126816172 3.1497485002388 0.248708468868794 0.803586297440056 NA NA
"OPA1-AS1" 1.25993062497769 3.12474998584962 1.12784414276946 2.77055123784806 0.0055961494807675 NA NA
"OPALIN" 3.2378684212998 0.231292595676342 0.571578972810078 0.404655536118182 0.68573073004613 0.80239141874651 NA
"OPN1LW" 0.101089646726224 -0.357208058516186 5.86014315403565 -0.0609555174893963 0.951394635042324 NA NA
"OPN1MW" 0 NA NA NA NA NA NA
"OPN1MW2" 0 NA NA NA NA NA NA
"OPN1SW" 0.457391229092214 1.4338596624742 2.35214409850763 0.609596862447307 0.542128890548318 NA NA
"OPN4" 0 NA NA NA NA NA NA
"OPN5" 0.0496353133192049 1.08547910691209 5.86014315403396 0.185230817469856 0.853047998467877 NA NA
"OPRL1" 7.13527872837742 0.205645206359225 0.512471576913249 0.401281194164719 0.688213107686578 0.804152153205677 NA
"OPRM1" 3.10641680892359 1.40123885014795 0.686125065324018 2.0422499059792 0.0411267483717616 0.114268330805374 NA
"OR10A2" 0 NA NA NA NA NA NA
"OR10A3" 0 NA NA NA NA NA NA
"OR10A4" 0 NA NA NA NA NA NA
"OR10A5" 0 NA NA NA NA NA NA
"OR10A6" 0.021951671824122 0 5.86014315403565 0 1 NA NA
"OR10A7" 0 NA NA NA NA NA NA
"OR10AD1" 0 NA NA NA NA NA NA
"OR10AG1" 0.0968949647695991 -0.357208058876494 5.86014315403566 -0.0609555175508807 0.951394634993357 NA NA
"OR10C1" 0 NA NA NA NA NA NA
"OR10G2" 0 NA NA NA NA NA NA
"OR10G3" 0 NA NA NA NA NA NA
"OR10G4" 0.464522471469923 1.27992475696327 1.9941713923503 0.641832874482656 0.520981702015966 NA NA
"OR10G7" 0 NA NA NA NA NA NA
"OR10G8" 0.0223111215249963 0 5.86014315403397 0 1 NA NA
"OR10G9" 0.0203677732577244 0.00346157160717098 5.86014315403565 0.000590697448199219 0.999528691653385 NA NA
"OR10H1" 0 NA NA NA NA NA NA
"OR10H2" 0 NA NA NA NA NA NA
"OR10H3" 0 NA NA NA NA NA NA
"OR10H4" 0 NA NA NA NA NA NA
"OR10H5" 0 NA NA NA NA NA NA
"OR10J1" 0 NA NA NA NA NA NA
"OR10J3" 0 NA NA NA NA NA NA
"OR10J5" 0 NA NA NA NA NA NA
"OR10K1" 0 NA NA NA NA NA NA
"OR10K2" 0 NA NA NA NA NA NA
"OR10P1" 0 NA NA NA NA NA NA
"OR10Q1" 0 NA NA NA NA NA NA
"OR10R2" 0.0273241917942086 1.08546220877086 5.86014315403565 0.185227933898397 0.853050260092246 NA NA
"OR10S1" 0.0234833531129172 0 5.86014315403565 0 1 NA NA
"OR10T2" 0 NA NA NA NA NA NA
"OR10V1" 0.018689041248177 0 5.86014315403565 0 1 NA NA
"OR10V2P" 0.0184888725645659 0 5.86014315403565 0 1 NA NA
"OR10W1" 0 NA NA NA NA NA NA
"OR10X1" 0 NA NA NA NA NA NA
"OR10Z1" 0 NA NA NA NA NA NA
"OR11A1" 0.267063409563941 -0.35720322652357 3.11864557319331 -0.114537935825075 0.908811375819867 NA NA
"OR11G2" 0 NA NA NA NA NA NA
"OR11H1" 0 NA NA NA NA NA NA
"OR11H12" 0 NA NA NA NA NA NA
"OR11H2" 0 NA NA NA NA NA NA
"OR11H4" 0 NA NA NA NA NA NA
"OR11H6" 0 NA NA NA NA NA NA
"OR11L1" 0.0322295063573028 0 5.86014315403565 0 1 NA NA
"OR12D2" 0.064200432185813 0 5.86014315403565 0 1 NA NA
"OR12D3" 0 NA NA NA NA NA NA
"OR13A1" 8.63145512487679 0.0891710315754045 0.415160752428679 0.214786756825534 0.829933578462191 0.900712368708877 NA
"OR13C2" 0 NA NA NA NA NA NA
"OR13C3" 0.0478936469114869 0.00346157198507769 5.86014315403565 0.000590697512686842 0.999528691601931 NA NA
"OR13C4" 0.0752237849481508 1.08546220952667 5.86014315403565 0.185227934027372 0.853050259991089 NA NA
"OR13C5" 0.037285477319117 0 5.86014315403565 0 1 NA NA
"OR13C8" 0 NA NA NA NA NA NA
"OR13C9" 0 NA NA NA NA NA NA
"OR13D1" 0 NA NA NA NA NA NA
"OR13F1" 0.0382098816524416 0 5.86014315403565 0 1 NA NA
"OR13G1" 0.0402554227972295 0 5.86014315403566 0 1 NA NA
"OR13H1" 0.0197507330510781 0 5.86014315403565 0 1 NA NA
"OR13J1" 0 NA NA NA NA NA NA
"OR14A16" 1.38478970112996 0.334755405412751 1.05514421345037 0.317260333843925 0.751046072802134 NA NA
"OR14C36" 0 NA NA NA NA NA NA
"OR14I1" 0 NA NA NA NA NA NA
"OR14J1" 0.0369409765422192 0 5.86014315403565 0 1 NA NA
"OR1A1" 0.0250758701581251 0 5.86014315403565 0 1 NA NA
"OR1A2" 0 NA NA NA NA NA NA
"OR1B1" 0.058211841614158 -0.357208058922734 5.86014315403565 -0.0609555175587714 0.951394634987073 NA NA
"OR1C1" 0 NA NA NA NA NA NA
"OR1D2" 0 NA NA NA NA NA NA
"OR1D4" 0 NA NA NA NA NA NA
"OR1D5" 0.0228828401878309 0 5.86014315403565 0 1 NA NA
"OR1E1" 0.0566507624300953 0 5.86014315403565 0 1 NA NA
"OR1E2" 0 NA NA NA NA NA NA
"OR1F1" 2.16471004577467 -0.560165976566342 0.917751167201275 -0.610368035024782 0.541618037729805 0.693696106530121 NA
"OR1F2P" 0.354274693341447 0.770119362084119 2.11369985910121 0.364346602365575 0.715599204156623 NA NA
"OR1G1" 0.884325337649017 2.87796936808332 1.33490483451002 2.15593598411057 0.0310886641712456 NA NA
"OR1I1" 0 NA NA NA NA NA NA
"OR1J1" 0.0240745068936018 0 5.86014315403565 0 1 NA NA
"OR1J2" 0.0431542758447479 0.00346157198507785 5.86014315403565 0.00059069751268687 0.999528691601931 NA NA
"OR1J4" 0.0842414951286332 0.00346157272967638 5.86014315403565 0.000590697639748361 0.999528691500551 NA NA
"OR1K1" 0 NA NA NA NA NA NA
"OR1L1" 0 NA NA NA NA NA NA
"OR1L3" 0.0500346577691025 0.00346157198507753 5.86014315403565 0.000590697512686815 0.999528691601931 NA NA
"OR1L4" 0 NA NA NA NA NA NA
"OR1L6" 0 NA NA NA NA NA NA
"OR1L8" 0.371738710908035 1.0854847990748 1.83338652987829 0.592065438130421 0.553806769618246 NA NA
"OR1M1" 0.0231714926561548 0.00346157160717098 5.86014315403565 0.000590697448199219 0.999528691653385 NA NA
"OR1N1" 0.116118956566765 0 5.86014315403395 0 1 NA NA
"OR1N2" 0 NA NA NA NA NA NA
"OR1Q1" 0.126929349633974 0.00347794214337823 5.86014315403504 0.000593490986817186 0.999526462732442 NA NA
"OR1S1" 0 NA NA NA NA NA NA
"OR1S2" 0 NA NA NA NA NA NA
"OR2A1" 0 NA NA NA NA NA NA
"OR2A12" 0 NA NA NA NA NA NA
"OR2A14" 0.0238852548467785 0 5.86014315403565 0 1 NA NA
"OR2A2" 0 NA NA NA NA NA NA
"OR2A20P" 0.80461213151215 0.144646791864634 1.57085231542573 0.0920817255983943 0.926633107619325 NA NA
"OR2A25" 0.0479597617403803 0 5.86014315403565 0 1 NA NA
"OR2A42" 0 NA NA NA NA NA NA
"OR2A5" 0 NA NA NA NA NA NA
"OR2A9P" 1.64274984421165 -0.285270495142173 0.881299639810584 -0.323692966904521 0.746170496032202 NA NA
"OR2AE1" 0.148992226788437 -0.35719506479211 5.20944929809125 -0.0685667609670348 0.945334477480074 NA NA
"OR2AG1" 0.0844432456190617 0.00346157311815102 5.86014315403565 0.000590697706039344 0.999528691447658 NA NA
"OR2AG2" 6.63435249990046 0.708375574151777 0.575044265366715 1.23186268747508 0.218000381555957 0.376748629991081 NA
"OR2AK2" 0.333546953956685 0.00346317103165466 2.75566053124154 0.00125674806181382 0.998997260388617 NA NA
"OR2AP1" 0 NA NA NA NA NA NA
"OR2AT4" 0.0684703010037853 0.00346157236298439 5.86014315403565 0.000590697577174465 0.999528691550477 NA NA
"OR2B11" 0.0458336878860085 0 5.86014315403566 0 1 NA NA
"OR2B2" 0.0192958731864186 0 5.86014315403565 0 1 NA NA
"OR2B3" 0 NA NA NA NA NA NA
"OR2C1" 0.138217686693395 0.00346157335965374 5.86014315403565 0.000590697747250405 0.999528691414776 NA NA
"OR2C3" 0.0273241917942086 1.08546220877086 5.86014315403565 0.185227933898397 0.853050260092246 NA NA
"OR2D2" 0.575862780500781 -1.41022876511629 1.79996684412968 -0.78347485661502 0.433348313044119 NA NA
"OR2D3" 0 NA NA NA NA NA NA
"OR2F1" 0.679211657837404 0.953382946505781 1.37594161132886 0.692894915493557 0.488375500749355 NA NA
"OR2F2" 0 NA NA NA NA NA NA
"OR2G2" 0 NA NA NA NA NA NA
"OR2G3" 0 NA NA NA NA NA NA
"OR2G6" 0 NA NA NA NA NA NA
"OR2H1" 0.164542186340448 1.08546221139872 5.86014315403566 0.185227934346826 0.853050259740537 NA NA
"OR2H2" 0.0715341850026876 1.08546220999089 5.86014315403566 0.185227934106587 0.853050259928959 NA NA
"OR2J2" 0.0387212438778554 0 5.86014315403566 0 1 NA NA
"OR2J3" 0.382172854848257 0.724814815315292 2.47695043543335 0.292623867214558 0.769809668540587 NA NA
"OR2K2" 0.018796604754551 0 5.86014315403565 0 1 NA NA
"OR2L13" 0.890274180767638 -0.510508093780016 1.34437008411488 -0.37973776701237 0.704140082429747 NA NA
"OR2L1P" 2.69772289387107 -0.0203167715169232 0.717761442022348 -0.028305743841128 0.97741829951408 0.987183208573243 NA
"OR2L2" 0.121259122173132 0 5.86014315403565 0 1 NA NA
"OR2L3" 0.111382126958464 0 5.86014315403565 0 1 NA NA
"OR2L5" 0.0512183024511908 0.00346157198507745 5.86014315403565 0.000590697512686801 0.999528691601931 NA NA
"OR2L8" 0.109626709493838 -0.357208058152587 5.86014315403565 -0.0609555174273502 0.951394635091737 NA NA
"OR2M1P" 0 NA NA NA NA NA NA
"OR2M2" 0.0445587233596157 0 5.86014315403566 0 1 NA NA
"OR2M3" 0.0242417270208448 0 5.86014315403565 0 1 NA NA
"OR2M4" 0.0448345120119529 0 5.86014315403565 0 1 NA NA
"OR2M5" 0 NA NA NA NA NA NA
"OR2M7" 0 NA NA NA NA NA NA
"OR2S2" 0.018988796093888 0.0034615716071709 5.86014315403565 0.000590697448199205 0.999528691653385 NA NA
"OR2T1" 0 NA NA NA NA NA NA
"OR2T10" 0 NA NA NA NA NA NA
"OR2T11" 0 NA NA NA NA NA NA
"OR2T12" 0.0194253706914369 0 5.86014315403565 0 1 NA NA
"OR2T2" 0 NA NA NA NA NA NA
"OR2T27" 0 NA NA NA NA NA NA
"OR2T29" 0 NA NA NA NA NA NA
"OR2T3" 0 NA NA NA NA NA NA
"OR2T33" 0.278142524979092 0.364139615501257 3.13517474011647 0.116146513571275 0.907536425736297 NA NA
"OR2T34" 0 NA NA NA NA NA NA
"OR2T35" 0 NA NA NA NA NA NA
"OR2T4" 0 NA NA NA NA NA NA
"OR2T5" 0 NA NA NA NA NA NA
"OR2T6" 0 NA NA NA NA NA NA
"OR2T8" 0.761990465485536 0.544832255620551 1.43158064141559 0.380580904671779 0.70351425272095 NA NA
"OR2V1" 0 NA NA NA NA NA NA
"OR2V2" 0 NA NA NA NA NA NA
"OR2W1" 0 NA NA NA NA NA NA
"OR2W3" 8.88108090651258 0.394650236461584 0.383352857259063 1.02946992304504 0.303258906220652 0.473140973088566 NA
"OR2W5" 0.0624073589922478 0 5.86014315403565 0 1 NA NA
"OR2Y1" 0 NA NA NA NA NA NA
"OR2Z1" 0 NA NA NA NA NA NA
"OR3A1" 2.58345882279087 0.00346763997090121 1.37588632652752 0.00252029539362665 0.997989097345601 0.999148586753306 NA
"OR3A2" 4.17929833814741 -1.16893594982887 1.24806679679726 -0.936597266130744 0.348965758802836 0.519760924650426 NA
"OR3A3" 0 NA NA NA NA NA NA
"OR3A4P" 0 NA NA NA NA NA NA
"OR4A15" 0 NA NA NA NA NA NA
"OR4A16" 0 NA NA NA NA NA NA
"OR4A47" 0 NA NA NA NA NA NA
"OR4A5" 0 NA NA NA NA NA NA
"OR4B1" 0 NA NA NA NA NA NA
"OR4C11" 0 NA NA NA NA NA NA
"OR4C12" 0 NA NA NA NA NA NA
"OR4C13" 0 NA NA NA NA NA NA
"OR4C15" 0 NA NA NA NA NA NA
"OR4C16" 0 NA NA NA NA NA NA
"OR4C3" 0 NA NA NA NA NA NA
"OR4C45" 0 NA NA NA NA NA NA
"OR4C46" 0 NA NA NA NA NA NA
"OR4C6" 0 NA NA NA NA NA NA
"OR4D1" 0 NA NA NA NA NA NA
"OR4D10" 0.113791869677562 1.08546221024119 5.86014315403565 0.1852279341493 0.853050259895459 NA NA
"OR4D11" 0.0223111215249963 0 5.86014315403397 0 1 NA NA
"OR4D2" 0 NA NA NA NA NA NA
"OR4D5" 0.217577073003872 1.11316137757777 4.80440592349601 0.231695946450703 0.816774179988433 NA NA
"OR4D6" 0.136965136930123 0.724792579374672 5.86014315403566 0.123681719084889 0.901567286567572 NA NA
"OR4D9" 0 NA NA NA NA NA NA
"OR4E2" 0.0203677732577244 0.00346157160717098 5.86014315403565 0.000590697448199219 0.999528691653385 NA NA
"OR4F13P" 0.0417364922164332 0 5.86014315403396 0 1 NA NA
"OR4F15" 0 NA NA NA NA NA NA
"OR4F16" 0 NA NA NA NA NA NA
"OR4F17" 0 NA NA NA NA NA NA
"OR4F21" 0.024493115736245 0 5.86014315403565 0 1 NA NA
"OR4F29" 0 NA NA NA NA NA NA
"OR4F3" 0 NA NA NA NA NA NA
"OR4F4" 0 NA NA NA NA NA NA
"OR4F5" 0 NA NA NA NA NA NA
"OR4F6" 0 NA NA NA NA NA NA
"OR4K1" 0 NA NA NA NA NA NA
"OR4K13" 0 NA NA NA NA NA NA
"OR4K14" 0 NA NA NA NA NA NA
"OR4K15" 0 NA NA NA NA NA NA
"OR4K17" 0 NA NA NA NA NA NA
"OR4K2" 0.0192958731864186 0 5.86014315403565 0 1 NA NA
"OR4K5" 0 NA NA NA NA NA NA
"OR4L1" 0 NA NA NA NA NA NA
"OR4M1" 0 NA NA NA NA NA NA
"OR4M2" 0 NA NA NA NA NA NA
"OR4N2" 0 NA NA NA NA NA NA
"OR4N3P" 0 NA NA NA NA NA NA
"OR4N4" 0.0208300521057926 0 5.86014315403565 0 1 NA NA
"OR4N5" 0 NA NA NA NA NA NA
"OR4P4" 0 NA NA NA NA NA NA
"OR4Q3" 0.0470063500391816 0 5.86014315403566 0 1 NA NA
"OR4S1" 0 NA NA NA NA NA NA
"OR4S2" 0 NA NA NA NA NA NA
"OR4X1" 0 NA NA NA NA NA NA
"OR4X2" 0.0211671852774994 0 5.86014315403505 0 1 NA NA
"OR51A2" 0 NA NA NA NA NA NA
"OR51A4" 0 NA NA NA NA NA NA
"OR51A7" 0 NA NA NA NA NA NA
"OR51B2" 0.0395190933539696 0 5.86014315403565 0 1 NA NA
"OR51B4" 0.391467347187138 1.08548554380823 2.60300715033928 0.417012125251654 0.676669538805555 NA NA
"OR51B5" 1.11211299774416 0.00346835354281443 1.64555935146273 0.00210770492096285 0.998318296029975 NA NA
"OR51B6" 0.0262979066426911 0.00346157160717106 5.86014315403565 0.000590697448199233 0.999528691653385 NA NA
"OR51D1" 0 NA NA NA NA NA NA
"OR51E1" 0 NA NA NA NA NA NA
"OR51E2" 0.519395339877004 0.270034237808087 1.79970037621503 0.150043996976874 0.880729903578069 NA NA
"OR51F1" 0.0256996241872445 0 5.86014315403565 0 1 NA NA
"OR51F2" 0.0700362016587584 0 5.86014315403396 0 1 NA NA
"OR51G1" 0 NA NA NA NA NA NA
"OR51G2" 0.0604243296551365 0 5.86014315403565 0 1 NA NA
"OR51I1" 0.018689041248177 0 5.86014315403565 0 1 NA NA
"OR51I2" 0 NA NA NA NA NA NA
"OR51L1" 0.0234833531129172 0 5.86014315403565 0 1 NA NA
"OR51M1" 0.0669328656531612 0 5.86014315403504 0 1 NA NA
"OR51Q1" 0.0432751835293889 0.00346157244929639 5.86014315403566 0.000590697591903116 0.999528691538725 NA NA
"OR51S1" 0 NA NA NA NA NA NA
"OR51T1" 0.164866064277853 0.00346157350595808 5.86014315403565 0.000590697772216405 0.999528691394856 NA NA
"OR51V1" 0 NA NA NA NA NA NA
"OR52A5" 0.177220328824646 -0.357173269559522 5.86014315398899 -0.0609495809528808 0.95139936292245 NA NA
"OR52B2" 0.0453231678420376 0 5.86014315403565 0 1 NA NA
"OR52B4" 0.200979228056848 0 5.71002348523721 0 1 NA NA
"OR52B6" 0 NA NA NA NA NA NA
"OR52D1" 0 NA NA NA NA NA NA
"OR52E2" 0.0418329513144762 0 5.86014315403565 0 1 NA NA
"OR52E4" 0 NA NA NA NA NA NA
"OR52E6" 0.206613133673419 1.08547008422696 4.8520616787734 0.22371316691534 0.822980499883416 NA NA
"OR52E8" 0.0184888725645659 0 5.86014315403565 0 1 NA NA
"OR52H1" 0.175590323547909 -0.311359589429529 4.32706027388351 -0.0719563790938565 0.942636622258467 NA NA
"OR52I1" 0 NA NA NA NA NA NA
"OR52I2" 0 NA NA NA NA NA NA
"OR52J3" 0.0262979066426911 0.00346157160717106 5.86014315403565 0.000590697448199233 0.999528691653385 NA NA
"OR52K1" 0.0921086656879713 -0.357208058887522 5.86014315403566 -0.0609555175527626 0.951394634991859 NA NA
"OR52K2" 0.0911770515321444 0 5.86014315403566 0 1 NA NA
"OR52L1" 0.257843718936597 0.00347299401184568 3.17312520878586 0.00109450266955414 0.999126713392562 NA NA
"OR52M1" 0 NA NA NA NA NA NA
"OR52N1" 0.123093448733768 1.08546221028248 5.86014315403565 0.185227934156347 0.853050259889932 NA NA
"OR52N2" 6.89023887983238 0.597749289297394 0.415838092038182 1.43745679085722 0.150588241983539 0.289006769215624 NA
"OR52N4" 9.58033928304873 -2.05966907821485 0.789073484748542 -2.61023734547513 0.00904794229282344 0.0365064802075659 NA
"OR52N5" 0.156747582861892 -0.357208057227626 5.86014315403566 -0.0609555172695108 0.951394635217441 NA NA
"OR52R1" 0 NA NA NA NA NA NA
"OR52W1" 0 NA NA NA NA NA NA
"OR56A1" 0.0774348215144158 -0.357208058894093 5.86014315403565 -0.0609555175538839 0.951394634990965 NA NA
"OR56A3" 0 NA NA NA NA NA NA
"OR56A4" 0.108934235598444 0 5.86014315403396 0 1 NA NA
"OR56A5" 0.224115983005137 0.724818519906731 4.8117719709785 0.150634428289281 0.880264101414851 NA NA
"OR56B1" 0.255606597767531 0.00346355125861888 2.56159289587084 0.00135210839482025 0.998921173915959 NA NA
"OR56B4" 0.0273241917942086 1.08546220877086 5.86014315403565 0.185227933898397 0.853050260092246 NA NA
"OR5A1" 0.109016871623343 0 5.86014315403396 0 1 NA NA
"OR5A2" 0 NA NA NA NA NA NA
"OR5AC2" 0 NA NA NA NA NA NA
"OR5AK2" 0 NA NA NA NA NA NA
"OR5AK4P" 0 NA NA NA NA NA NA
"OR5AN1" 0 NA NA NA NA NA NA
"OR5AP2" 0 NA NA NA NA NA NA
"OR5AR1" 0.112917600563805 0.00347847170357786 5.86014315403396 0.000593581353244482 0.999526390630478 NA NA
"OR5AS1" 0 NA NA NA NA NA NA
"OR5AU1" 0.0369409765422192 0 5.86014315403565 0 1 NA NA
"OR5B12" 0.136407578692296 0 5.86014315403565 0 1 NA NA
"OR5B17" 0 NA NA NA NA NA NA
"OR5B2" 0.13885464373703 0.364122947800401 5.86014315403565 0.0621355038997031 0.950454923587375 NA NA
"OR5B21" 0 NA NA NA NA NA NA
"OR5B3" 0 NA NA NA NA NA NA
"OR5C1" 0 NA NA NA NA NA NA
"OR5D13" 0 NA NA NA NA NA NA
"OR5D14" 0 NA NA NA NA NA NA
"OR5D16" 0 NA NA NA NA NA NA
"OR5D18" 0 NA NA NA NA NA NA
"OR5E1P" 0 NA NA NA NA NA NA
"OR5F1" 0 NA NA NA NA NA NA
"OR5H1" 0.0635015558324983 0 5.86014315398981 0 1 NA NA
"OR5H14" 0 NA NA NA NA NA NA
"OR5H15" 0.0228828401878309 0 5.86014315403565 0 1 NA NA
"OR5H2" 0.0797836904800232 0 5.86014315403566 0 1 NA NA
"OR5H6" 0.337496700964941 0 2.2943795572024 0 1 NA NA
"OR5I1" 0.0425968633475916 0.00346157198507769 5.86014315403565 0.000590697512686842 0.999528691601931 NA NA
"OR5J2" 0 NA NA NA NA NA NA
"OR5K1" 0 NA NA NA NA NA NA
"OR5K2" 0 NA NA NA NA NA NA
"OR5K3" 0 NA NA NA NA NA NA
"OR5K4" 0.0602678829961849 -0.717877690906984 5.86014315403565 -0.122501732813918 0.902501673742336 NA NA
"OR5L1" 0 NA NA NA NA NA NA
"OR5L2" 0 NA NA NA NA NA NA
"OR5M1" 0 NA NA NA NA NA NA
"OR5M10" 0 NA NA NA NA NA NA
"OR5M11" 0 NA NA NA NA NA NA
"OR5M3" 0.0273241917942086 1.08546220877086 5.86014315403565 0.185227933898397 0.853050260092246 NA NA
"OR5M8" 0 NA NA NA NA NA NA
"OR5M9" 0 NA NA NA NA NA NA
"OR5P2" 0.13070973533959 0 5.86014315403565 0 1 NA NA
"OR5P3" 0.118566224286268 0 5.86014315403504 0 1 NA NA
"OR5R1" 0.018689041248177 0 5.86014315403565 0 1 NA NA
"OR5T1" 0 NA NA NA NA NA NA
"OR5T2" 0 NA NA NA NA NA NA
"OR5T3" 0.0256996241872445 0 5.86014315403565 0 1 NA NA
"OR5V1" 0 NA NA NA NA NA NA
"OR5W2" 0 NA NA NA NA NA NA
"OR6A2" 0.780301559947061 0.684267311435914 1.53886885430042 0.444656027395517 0.656568351514761 NA NA
"OR6B1" 0 NA NA NA NA NA NA
"OR6B2" 0.0484913770717081 1.08547857830123 5.86014315403504 0.185230727265394 0.853048069216447 NA NA
"OR6B3" 0.0223242237389553 0.00346157160717114 5.86014315403565 0.000590697448199246 0.999528691653385 NA NA
"OR6C1" 0 NA NA NA NA NA NA
"OR6C2" 0 NA NA NA NA NA NA
"OR6C3" 0 NA NA NA NA NA NA
"OR6C4" 0 NA NA NA NA NA NA
"OR6C6" 0.0223111215249963 0 5.86014315403397 0 1 NA NA
"OR6C65" 0 NA NA NA NA NA NA
"OR6C68" 0.0234833531129172 0 5.86014315403565 0 1 NA NA
"OR6C70" 0.018796604754551 0 5.86014315403565 0 1 NA NA
"OR6C74" 0 NA NA NA NA NA NA
"OR6C75" 0 NA NA NA NA NA NA
"OR6C76" 0 NA NA NA NA NA NA
"OR6F1" 0 NA NA NA NA NA NA
"OR6K2" 0 NA NA NA NA NA NA
"OR6K3" 0.024493115736245 0 5.86014315403565 0 1 NA NA
"OR6K6" 0.113351993671148 0.724792578269593 5.86014315403565 0.123681718896313 0.901567286716887 NA NA
"OR6M1" 0.0413717127523968 0 5.86014315403565 0 1 NA NA
"OR6N1" 0 NA NA NA NA NA NA
"OR6N2" 0 NA NA NA NA NA NA
"OR6P1" 0 NA NA NA NA NA NA
"OR6Q1" 0 NA NA NA NA NA NA
"OR6S1" 0.018988796093888 0.0034615716071709 5.86014315403565 0.000590697448199205 0.999528691653385 NA NA
"OR6T1" 0.0371779138127429 0 5.86014315403565 0 1 NA NA
"OR6V1" 0 NA NA NA NA NA NA
"OR6W1P" 0.450133100393602 0.00346937025274845 2.32428032259197 0.00149266429656794 0.998809026645564 NA NA
"OR6X1" 0.18091249073641 0.364130675033975 4.30432867874595 0.0845963917281668 0.932582267770063 NA NA
"OR6Y1" 0 NA NA NA NA NA NA
"OR7A10" 0 NA NA NA NA NA NA
"OR7A17" 0 NA NA NA NA NA NA
"OR7A5" 0.0238852548467785 0 5.86014315403565 0 1 NA NA
"OR7C1" 0.0566987542170076 0 5.86014315403565 0 1 NA NA
"OR7C2" 0 NA NA NA NA NA NA
"OR7D2" 1.47924189248847 -0.667925607129232 1.22758710104217 -0.544096306129472 0.586375202243926 NA NA
"OR7D4" 0 NA NA NA NA NA NA
"OR7E12P" 1.25128063280802 1.16987189096323 0.994293722415959 1.1765858162321 0.239360861741784 NA NA
"OR7E156P" 1.45621066697303 -0.885146735943641 1.32181031262838 -0.669647321924394 0.503082639951516 NA NA
"OR7E24" 0.0429222257072329 0.00346157198507777 5.86014315403565 0.000590697512686856 0.999528691601931 NA NA
"OR7E2P" 0.0562508828387847 0 5.86014315403565 0 1 NA NA
"OR7E37P" 1.08942682837159 0.079991160388837 1.12090970744049 0.0713627153533095 0.943109082762035 NA NA
"OR7E47P" 2.07143567870038 -2.66650146644003 1.19063335477647 -2.23956556881495 0.0251191401015783 0.07856134795682 NA
"OR7E5P" 2.02554505591617 -1.36160904443134 1.24608498760762 -1.09270961288565 0.274521317775338 0.441380521231676 NA
"OR7E91P" 0.29272593230714 -1.78703875850178 3.09576757466115 -0.57725223725731 0.563769073771859 NA NA
"OR7G1" 0 NA NA NA NA NA NA
"OR7G2" 0 NA NA NA NA NA NA
"OR7G3" 0 NA NA NA NA NA NA
"OR8A1" 0 NA NA NA NA NA NA
"OR8B12" 0 NA NA NA NA NA NA
"OR8B2" 0 NA NA NA NA NA NA
"OR8B3" 0 NA NA NA NA NA NA
"OR8B4" 0 NA NA NA NA NA NA
"OR8B8" 0 NA NA NA NA NA NA
"OR8D1" 0 NA NA NA NA NA NA
"OR8D2" 0 NA NA NA NA NA NA
"OR8D4" 0.226399406418428 0.963177761813439 4.12104722110097 0.233721602820197 0.81520111556365 NA NA
"OR8G1" 0 NA NA NA NA NA NA
"OR8G2" 0 NA NA NA NA NA NA
"OR8G5" 0 NA NA NA NA NA NA
"OR8H1" 0 NA NA NA NA NA NA
"OR8H2" 0.059878892705822 1.08546221005059 5.86014315403565 0.185227934116775 0.853050259920969 NA NA
"OR8H3" 0 NA NA NA NA NA NA
"OR8I2" 0 NA NA NA NA NA NA
"OR8J1" 0 NA NA NA NA NA NA
"OR8J3" 0 NA NA NA NA NA NA
"OR8K1" 0 NA NA NA NA NA NA
"OR8K3" 0 NA NA NA NA NA NA
"OR8K5" 0 NA NA NA NA NA NA
"OR8S1" 0.0231714926561548 0.00346157160717098 5.86014315403565 0.000590697448199219 0.999528691653385 NA NA
"OR8U1" 0 NA NA NA NA NA NA
"OR8U8" 0 NA NA NA NA NA NA
"OR9A2" 0.0562368497286378 0 5.86014315403566 0 1 NA NA
"OR9A4" 0.159257635639257 0 5.86014315403565 0 1 NA NA
"OR9G1" 0 NA NA NA NA NA NA
"OR9G4" 0 NA NA NA NA NA NA
"OR9G9" 0 NA NA NA NA NA NA
"OR9I1" 0 NA NA NA NA NA NA
"OR9K2" 0 NA NA NA NA NA NA
"OR9Q1" 0 NA NA NA NA NA NA
"OR9Q2" 0 NA NA NA NA NA NA
"ORM1" 0.112827670111742 1.08546221063175 5.86014315403565 0.185227934215947 0.853050259843187 NA NA
"OSBPL10-AS1" 0.0469744167705568 1.08546220914876 5.86014315403565 0.185227933962884 0.853050260041668 NA NA
"OSM" 0.0597713291994479 1.08546220990165 5.86014315403566 0.185227934091359 0.853050259940903 NA NA
"OSMR-AS1" 0.55484840992239 -1.16036886155789 2.28806884000959 -0.507138964207487 0.612057317308829 NA NA
"OSR1" 7.52972170710738 -0.976244262367336 0.554964752041969 -1.75911039174161 0.078558760201337 0.182668075154331 NA
"OSR2" 5.01233706234318 -0.29699406022112 0.635293123237053 -0.467491382100636 0.640148356385325 0.771585822807777 NA
"OSTCP1" 0.881178926394109 -0.00907948258672405 1.54430685268569 -0.00587932545331519 0.995309004018074 NA NA
"OSTN" 1.87941170193272 -1.5354717034461 1.0345733482683 -1.4841593455082 0.137766652296654 0.271128367586759 NA
"OTC" 0.375241039356537 0.724814786031351 2.51260384258743 0.288471574287234 0.77298578653586 NA NA
"OTOA" 6.38915772770505 0.0199174887880353 0.514949912137232 0.0386784973034956 0.969146717244544 0.982833389108791 NA
"OTOL1" 0.336970913667582 0.724815014349859 2.72492917768232 0.265994074373099 0.790243772650638 NA NA
"OTOP1" 0.694778087176074 -0.414656996317006 1.67019117250775 -0.248269182080761 0.803926141806515 NA NA
"OTOP2" 1.2039710669941 -0.543581462710334 1.16950269299525 -0.464797102192342 0.642076763159884 NA NA
"OTOP3" 0.553358342240315 -1.38630033928095 1.5026206500903 -0.922588371987058 0.356221757662608 NA NA
"OTOR" 0.423205484229464 -1.08735411304244 1.82453941158473 -0.595960879846385 0.551201361056458 NA NA
"OTOS" 0.928071158231911 1.68673430318129 1.4629848033845 1.15294041283215 0.248934843024982 NA NA
"OTP" 0.827746018136655 -0.759946486809664 1.46541269759988 -0.518588714328966 0.604047580768032 NA NA
"OTUD6A" 5.09470670137782 -0.44974233313449 0.605088180652321 -0.74326742368301 0.457319790119533 0.621953687082809 NA
"OTX2-AS1" 4.05427093018901 -0.366239766065252 0.5975281861333 -0.612924669604706 0.539926150477598 0.692326896270307 NA
"OVCH1" 3.53222773498546 -0.147701853605559 0.566239739126632 -0.260846852312722 0.794210611877932 0.878164196049313 NA
"OVCH1-AS1" 0.0194253706914369 0 5.86014315403565 0 1 NA NA
"OVCH2" 6.52693232673926 0.921413439266883 0.658828371459425 1.39856369152073 0.161943860705482 0.304724561019695 NA
"OVOL1-AS1" 0.186046869406902 1.3217912134522 4.96332061337613 0.266311873927705 0.789999029133533 NA NA
"OVOL3" 3.54049816725422 -0.386999483220204 0.728777088412515 -0.531025864250481 0.595400856196272 0.736105342196334 NA
"OXT" 1.19334931954888 -2.35558152814061 1.45418687269751 -1.61986163701988 0.105262002289 NA NA
"P2RX5-TAX1BP3" 9.26803108627253 0.491288297412088 0.414733237843948 1.18458867672657 0.236180116206094 0.398054892694931 NA
"P2RX6" 4.0968978040111 0.251437589326055 0.740106834247017 0.339731478877461 0.734058753519433 0.837549004015615 NA
"P2RX6P" 0.0247269883593738 0 5.86014315403566 0 1 NA NA
"P2RY10" 0.0682951440259832 0.00347794141616037 5.86014315403504 0.000593490862721607 0.999526462831456 NA NA
"P2RY12" 0.0292046056633099 0.0034615716071709 5.86014315403565 0.000590697448199205 0.999528691653385 NA NA
"P2RY13" 0.0382098816524416 0 5.86014315403565 0 1 NA NA
"P2RY14" 0.121235310392097 1.0854791087294 5.86014315403396 0.18523081777997 0.85304799822465 NA NA
"P2RY4" 3.24911858952419 -0.399195087710573 0.740499344589908 -0.539089049338253 0.589825411258984 0.732054935476346 NA
"P2RY6" 2.08541701987389 -0.0708385444237102 1.10563359905167 -0.0640705424332892 0.948914057370975 0.972451511053639 NA
"P2RY8" 0 NA NA NA NA NA NA
"P4HA2-AS1" 0.0247393575769351 0 5.86014315403565 0 1 NA NA
"P4HA3" 3.46864723324182 -1.17096970487918 0.925969220733205 -1.2645881511612 0.206019002735925 0.361637391939985 NA
"PA2G4P4" 1.03317339719226 0.460175909907739 1.18718153394369 0.387620508532578 0.698296889680653 NA NA
"PABPC1L2B-AS1" 0.556496056051849 0.0450860873881262 1.92301483358662 0.0234455224165047 0.981294893335819 NA NA
"PABPC1P2" 2.81548719217571 -0.613003967965023 0.874149705203066 -0.70125742114461 0.483142380749981 0.644997751534612 NA
"PABPC5-AS1" 1.04312291059437 0.0892035109282605 1.36885405502632 0.0651665607452544 0.948041385174663 NA NA
"PABPN1L" 0.545373477336163 -1.10329754020904 1.7722286491437 -0.622548078512404 0.533581540021785 NA NA
"PACRG-AS1" 0.0234833531129172 0 5.86014315403565 0 1 NA NA
"PADI6" 0.591759033404874 -1.35753455876229 1.74202598393017 -0.77928490808132 0.435811902840189 NA NA
"PAEP" 0.107339766911549 0 5.86014315403565 0 1 NA NA
"PAGE1" 0 NA NA NA NA NA NA
"PAGE2" 0.236671759421921 0.364134788478879 3.1796383244376 0.11452082008204 0.908824942934779 NA NA
"PAGE2B" 2.00477821014491 -0.116112682583528 0.926889840876636 -0.125271286255237 0.900308783336342 0.943205450312884 NA
"PAGE3" 0.0305512586515401 0 5.86014315403565 0 1 NA NA
"PAGE4" 7.77976201141993 0.428990444910555 0.467090685150498 0.918430742784634 0.35839340196432 0.52895253257861 NA
"PAGE5" 0.0577476224500028 0.00346157279557631 5.86014315403565 0.000590697650993808 0.999528691491578 NA NA
"PALM2-AKAP2" 8.42185553918793 0.280115908486563 0.439431924801319 0.637450063768607 0.52383172712391 0.678480717432537 NA
"PALMD" 1.22583333389309 -0.437433262699991 1.24990434948962 -0.349973390266712 0.726358667832856 NA NA
"PANDAR" 0.092342179728801 0.00346157274089109 5.86014315403565 0.000590697641662088 0.999528691499024 NA NA
"PANX3" 0 NA NA NA NA NA NA
"PAPPA-AS1" 3.35473957737663 -0.396735302930901 0.63574642555109 -0.624046454664681 0.532597077248621 0.68598906539587 NA
"PARD3-AS1" 1.22029313844751 0.778248024732079 1.11137821084956 0.700254888151146 0.48376813899205 NA NA
"PART1" 1.28522831164444 -1.73314515331404 1.32134284804968 -1.31165439452159 0.189636770933658 NA NA
"PASD1" 1.78443029655967 0.170947374071101 0.905586243203461 0.188769844235248 0.850273207697792 NA NA
"PATE1" 0.116871978858547 0.00347847342019803 5.86014315403396 0.00059358164617592 0.999526390396752 NA NA
"PATE2" 3.09391662507958 -0.727877313740839 0.696095886206403 -1.04565668058698 0.295719569934178 0.465374496697877 NA
"PATE3" 0 NA NA NA NA NA NA
"PATE4" 0.237806604522392 -0.357207964560222 4.71901661710773 -0.0756954241833447 0.939661416523271 NA NA
"PATL2" 8.21616965733914 -1.17996902751957 0.524908476898248 -2.24795193724468 0.0245792548284155 0.0772734877301958 NA
"PAUPAR" 0.764904076041324 -0.368037292631728 1.42420492415538 -0.25841596696486 0.796085895128496 NA NA
"PAX1" 0.222869245251306 1.32374240419173 4.15435725418477 0.318639520676346 0.749999881151136 NA NA
"PAX2" 0.576425412371394 -2.68603011408388 2.35673008327571 -1.13972751192214 0.254399841536797 NA NA
"PAX4" 1.03334691837369 2.01869783202386 1.13824045207795 1.77352494223743 0.0761417626297691 NA NA
"PAX7" 7.23068419961976 -1.15510244378824 0.517918173440709 -2.23027980677815 0.0257288729036194 0.0799158400384305 NA
"PAX8" 1.17461888606187 -2.56591614946218 1.39671112165811 -1.83711299328385 0.0661932164153854 NA NA
"PAX8-AS1" 1.5702806476053 -0.451931615746971 1.24737860312429 -0.362305088940138 0.717124055719615 NA NA
"PAX9" 1.14653199679384 -0.686384612031794 1.25627973839152 -0.546362876878529 0.584816522960906 NA NA
"PBOV1" 0.371864512772084 0.910765550726675 2.72538854075148 0.334178241784031 0.738245061675388 NA NA
"PCA3" 0.27688938410077 0.364143702094693 3.49347619493112 0.104235346622098 0.916982584192631 NA NA
"PCAT1" 5.72228409483888 0.882989592316756 0.447190983078992 1.97452458955503 0.0483221242597096 0.128480335087233 NA
"PCAT18" 0.610179173633468 -1.06353281166663 1.90617053122564 -0.557942111812415 0.576883914022763 NA NA
"PCAT19" 0.80462862073076 -0.0290716856895051 1.53045339753153 -0.0189954726726047 0.984844717043218 NA NA
"PCAT2" 0 NA NA NA NA NA NA
"PCAT4" 0.204729404109 0.364131085830667 4.20559419724007 0.0865825537969471 0.931003333868909 NA NA
"PCAT5" 1.62876201998774 1.64903352901411 0.862664746881996 1.91155780385642 0.0559329359540167 NA NA
"PCBP2-OT1" 6.5611154710517 0.353559735056566 0.468006255318586 0.755459421831631 0.449973370931738 0.615778302596605 NA
"PCCA-AS1" 0.0369409765422192 0 5.86014315403565 0 1 NA NA
"PCDH12" 4.32389641009879 -0.769010563624686 0.745601338775361 -1.03139643618099 0.302354951410214 0.471999240917809 NA
"PCDH9-AS2" 0 NA NA NA NA NA NA
"PCDH9-AS3" 0 NA NA NA NA NA NA
"PCDH9-AS4" 0 NA NA NA NA NA NA
"PCDHA5" 7.97145047154886 0.0149444685323154 0.477324994236343 0.0313087911020133 0.97502327956069 0.985863172175823 NA
"PCDP1" 8.70588402692022 0.0997774944276292 0.394734582707019 0.252771099363458 0.800445101964636 0.88182482437307 NA
"PCED1B-AS1" 1.55677814432567 0.416292514150243 0.935222163462069 0.445126869758073 0.65622807186096 NA NA
"PCGEM1" 0.0223242237389553 0.00346157160717114 5.86014315403565 0.000590697448199246 0.999528691653385 NA NA
"PCK1" 0.267899736190004 -0.357207890624077 3.57077897087688 -0.100036404811793 0.920315423532994 NA NA
"PCNA-AS1" 3.73613557161643 -0.557871400003713 0.735851551580739 -0.758130357686012 0.448372947584888 0.61449234016178 NA
"PCNAP1" 0 NA NA NA NA NA NA
"PCP2" 2.79414529792126 1.33308423894381 0.765608174411416 1.74120951617144 0.0816468598028768 0.187236291343665 NA
"PCYT1B-AS1" 0 NA NA NA NA NA NA
"PDC" 0.0478085599078371 1.08546220914876 5.86014315403565 0.185227933962884 0.853050260041668 NA NA
"PDCD1LG2" 0.97947838447516 -4.22459829885564 5.82069165844244 -0.7257897423115 0.467967676214483 NA NA
"PDCL2" 6.12980949980672 -0.0140851465911108 0.473379303765659 -0.0297544621808889 0.976262876585956 0.986511556689772 NA
"PDE1A" 5.43446417047258 -0.778016407800871 0.537859227652884 -1.44650564274222 0.148035430483153 0.285279894192 NA
"PDE1C" 8.44437517490034 0.956283278263544 0.334492570418067 2.85890738041903 0.00425102882681828 0.0206348223310364 NA
"PDE6A" 4.23546539099246 -0.982422165110016 0.676973372815866 -1.45119764611072 0.146724832169998 0.283546835000885 NA
"PDE6C" 0.302666720918957 0.00347236102862655 3.07817452773789 0.00112805852863006 0.999099939707214 NA NA
"PDE6H" 0.103628943668649 0.00346157350654631 5.86014315403565 0.000590697772316783 0.999528691394776 NA NA
"PDE7B" 1.50624581831693 -0.414289246259248 1.10084898139048 -0.376336130806934 0.706667021760006 NA NA
"PDHA2" 0.223452882857575 -1.21405499500236 5.85498875165684 -0.207353941484312 0.835733450205871 NA NA
"PDILT" 0.0184888725645659 0 5.86014315403565 0 1 NA NA
"PDK4" 5.69724044547845 -0.893943136055594 0.524851399778909 -1.70323092675786 0.0885248611624477 0.198353805377574 NA
"PDX1" 0.263445763180606 0.724811850392823 3.52488115126221 0.205627316011287 0.837082038380363 NA NA
"PDX1-AS1" 0.0636335974876176 0.00346157282720085 5.86014315403566 0.000590697656390356 0.999528691487272 NA NA
"PDZD3" 0.406150762924793 -0.654447535036537 2.10203728241939 -0.311339642027322 0.755542433756468 NA NA
"PDZD9" 1.88343392465874 -0.39608221956625 0.913053655576743 -0.433799500332825 0.664434044488895 0.788901686505789 NA
"PDZK1" 4.89608646669384 -0.653260713833933 0.534847409031329 -1.22139642597702 0.221935959756529 0.381496750639181 NA
"PDZK1IP1" 0.245139068114632 0.785708487284484 3.57812365026278 0.219586734300471 0.826193023759693 NA NA
"PDZK1P2" 0 NA NA NA NA NA NA
"PDZRN4" 2.88051483178638 0.676605950226746 0.668065533902836 1.01278380022693 0.311163440180874 0.481883920711433 NA
"PEBP4" 3.06568099566521 0.418286925464161 0.747677666916536 0.559448200705524 0.575855873487818 0.721005181390407 NA
"PECAM1" 3.06740999689178 -0.293096955674643 0.809959715557055 -0.361866090430267 0.717452101007589 0.825838891917393 NA
"PEG3" 442.796335675199 1.29220568014662 1.10471111101342 1.16972271507363 0.242112573908038 0.405372792139142 NA
"PEG3-AS1" 0.109458681044734 0.00346157311879764 5.86014315403565 0.000590697706149684 0.99952869144757 NA NA
"PER4" 0.0242417270208448 0 5.86014315403565 0 1 NA NA
"PERM1" 0.0183495982015589 0 5.86014315403565 0 1 NA NA
"PF4V1" 0.765995616227212 1.05966459442713 1.52875738173917 0.693154196398134 0.488212789170929 NA NA
"PFN1P2" 0.733459363326056 -1.32696212717467 1.51046392489957 -0.878512955721801 0.379665410011379 NA NA
"PFN3" 0.143519647087198 0 5.86014315403566 0 1 NA NA
"PFN4" 3.59541887430986 0.715804258720434 0.524891187598488 1.3637193300871 0.172655917891623 0.319531753954471 NA
"PGA3" 0.105494317481569 0 5.86014315403565 0 1 NA NA
"PGA4" 0 NA NA NA NA NA NA
"PGA5" 6.94521757068441 0.96188637607602 0.396984008492038 2.42298519713625 0.0153935539262271 0.054374731963499 NA
"PGBD3" 0 NA NA NA NA NA NA
"PGC" 2.33234911728006 1.74597712228926 0.69445019582129 2.51418623364976 0.0119307413163081 0.0449976437807234 NA
"PGCP1" 0.451779480338858 -0.717879690738091 1.77459579439777 -0.404531382867225 0.685822005090205 NA NA
"PGK2" 0.713257466698781 0.30172692113339 1.52793644122989 0.197473476639198 0.843457035335856 NA NA
"PGLYRP1" 0.369598253700301 0.724815071664449 2.77566930879396 0.261131637464185 0.7939909946863 NA NA
"PGLYRP2" 0.169110515477277 0 5.86014315399994 0 1 NA NA
"PGLYRP3" 0 NA NA NA NA NA NA
"PGLYRP4" 0.0292046056633099 0.0034615716071709 5.86014315403565 0.000590697448199205 0.999528691653385 NA NA
"PGM5" 3.68158738826667 -0.442860594943894 0.771947059397917 -0.573692961910245 0.566175591816016 0.713001289536229 NA
"PGM5-AS1" 0.420329850493535 -0.717879857388419 1.69295717334913 -0.424038994423147 0.671537375154317 NA NA
"PGPEP1L" 0.521302629012924 1.21642007235145 1.92340086427215 0.632431904834232 0.527104691510971 NA NA
"PGR" 4.24726865756799 -0.0326297813587871 0.722693493361561 -0.0451502354158633 0.963987560149634 0.980183114483777 NA
"PHACTR3" 8.04608513232268 -0.0314977354606366 0.406450366416572 -0.0774946661712552 0.938230034294214 0.96676185494349 NA
"PHEX-AS1" 3.00432719163017 -0.564500531964061 0.852097527667909 -0.662483475933833 0.507661421320666 0.665795121047889 NA
"PHGR1" 0 NA NA NA NA NA NA
"PHKA2-AS1" 1.28026407310482 1.96598725582903 1.07010269772998 1.83719493465394 0.0661811231913699 NA NA
"PHKG1" 1.14160722893187 0.260710504825816 1.15149974508676 0.226409520226314 0.820882924097791 NA NA
"PHOSPHO1" 11.9670292990239 0.579705482003272 0.38010254694638 1.52512917016851 0.127226882782345 0.256380586952039 NA
"PHOSPHO2-KLHL23" 2.84961296376572 -0.375892788362656 0.893799821695982 -0.420555899921082 0.674079402139535 0.795237033777757 NA
"PHOX2A" 3.74861429791039 -0.707589773440522 0.68804391894797 -1.02840785879256 0.303758013335066 0.473545298399128 NA
"PHOX2B" 0.221887699020469 0.364128531048208 4.78697158058539 0.0760665746429352 0.939366132639799 NA NA
"PI16" 1.77883338647761 -2.88203589680553 1.21132319983333 -2.37924601559855 0.0173480935233493 NA NA
"PI3" 0.074393467337095 0 5.86014315403566 0 1 NA NA
"PIGR" 1.7298807837 -1.05285658507234 1.02404281748472 -1.02813726837945 0.303885261941231 NA NA
"PIGY" 0 NA NA NA NA NA NA
"PIGZ" 1.95401292996026 -2.65826705941442 1.25748184217641 -2.11396059191883 0.034518633312983 0.0998209753016291 NA
"PIH1D3" 0.381433382069906 -0.357205292515167 2.28170572408736 -0.156551867641934 0.875598038725962 NA NA
"PIK3C2G" 1.45567953763845 0.386552748938918 1.14586831369083 0.337344827778539 0.7358569704253 NA NA
"PIK3CG" 0.537712189291342 0.364141142140397 2.08301191709837 0.174814718605952 0.861225222655802 NA NA
"PIN1P1" 0 NA NA NA NA NA NA
"PIN4P1" 3.59383103143231 0.125424550876055 0.636875526084742 0.196937306803286 0.843876598725249 0.908657539620066 NA
"PIP" 0 NA NA NA NA NA NA
"PIP5K1P1" 0.0827356765165886 0.00347847174162752 5.86014315403396 0.000593581359737439 0.999526390625297 NA NA
"PIPSL" 3.29780065954703 -0.650098461439112 0.645457853981384 -1.00718963667279 0.313843652244416 0.484672899360203 NA
"PIR-FIGF" 1.34114666922175 1.16863795036475 1.03527985131609 1.12881357526579 0.258976484726663 NA NA
"PIRT" 0.710456430260762 -2.382788917697 1.67620956606248 -1.42153401695131 0.155161571599613 NA NA
"PISRT1" 0 NA NA NA NA NA NA
"PITX1" 9.55528529638648 -4.78770877133226 1.74581236812168 -2.74239595202511 0.00609927697970574 0.0271318869775701 NA
"PITX3" 1.89613404378082 -0.976890177505672 1.01361425060395 -0.963769182333028 0.335161660510836 0.506394373265767 NA
"PIWIL1" 0 NA NA NA NA NA NA
"PIWIL4" 5.51359972022298 -0.730182380509106 0.593443934193408 -1.23041510484314 0.2185416998747 0.377284833846446 NA
"PKD1L3" 2.48032960338439 -0.100077605014867 0.729181144290859 -0.137246561843277 0.890835908074105 0.937133274765085 NA
"PKD2L2" 0.445108117360207 1.18089671562216 2.05206523366789 0.575467434586086 0.564975208840528 NA NA
"PKDREJ" 3.88050829381938 -0.586887981081001 0.637506197611282 -0.920599647940764 0.357259486083132 0.52787918207818 NA
"PKN2-AS1" 7.30032759809689 -0.0374998915717366 0.48821217182131 -0.0768106445028616 0.938774182669264 0.967014345257594 NA
"PLA1A" 0.632543273594674 -0.654536702809782 1.70176370361555 -0.384622554482247 0.700517081246184 NA NA
"PLA2G12B" 0.828200448412714 -0.973084302419658 1.38834713292096 -0.700894091503162 0.483369112037725 NA NA
"PLA2G1B" 0.293857430565385 0.364142195775206 2.80173159051754 0.129970407232315 0.896589839670827 NA NA
"PLA2G2C" 0.184465220324378 0.00347265269480143 4.28869483615333 0.000809722497746228 0.999353934991112 NA NA
"PLA2G2D" 0.0905746054475452 0 5.86014315403505 0 1 NA NA
"PLA2G2E" 0 NA NA NA NA NA NA
"PLA2G2F" 0.0659632128644448 0.724792577891686 5.86014315403565 0.123681718831826 0.901567286767948 NA NA
"PLA2G4D" 6.72456983453845 0.0796674407801409 0.490510315539409 0.162417462500318 0.870977120326206 0.924953167219661 NA
"PLA2G4E" 2.27065393348399 0.169132834320187 0.721451899265186 0.234433971956346 0.814648087554993 0.890209649299225 NA
"PLA2G4F" 0.191215790091301 0.724802428908255 4.26195017425236 0.170063562283527 0.864960149123037 NA NA
"PLA2G5" 0.965127724111592 -1.35713745683312 1.28247410183561 -1.05821821656331 0.289955968116678 NA NA
"PLAC4" 0.365930669816759 0.00346407398827904 2.2679157615218 0.00152742621531701 0.998781290678914 NA NA
"PLB1" 8.3739923860864 0.14101865856566 0.411506006383781 0.342689186495475 0.731832298608132 0.836134340615355 NA
"PLCE1-AS1" 0.303853396073666 -2.26425370719061 5.33590482911332 -0.424342970818479 0.671315705173976 NA NA
"PLCH2" 4.3024256862374 -1.68266114608554 0.765361714803322 -2.19851752908484 0.0279122467983281 0.0849907484540712 NA
"PLCL1" 6.11353619987467 -0.414210026491782 0.569064128395325 -0.727879347552256 0.466687446531331 0.630943297155843 NA
"PLCXD1" 0.311545127530347 0.689709130828036 4.43997610728532 0.155340730256708 0.876552707215186 NA NA
"PLCZ1" 4.17177914177408 0.422115545039142 0.685312517863842 0.615946059696823 0.53793012084692 0.690832851795471 NA
"PLD4" 0.0906533891734297 0.724792577891686 5.86014315403565 0.123681718831826 0.901567286767948 NA NA
"PLD6" 10.2192845595503 0.395148987781376 0.497234021429953 0.794694189759986 0.426791412982132 0.594825740089699 NA
"PLEK" 0.848513322361842 -2.21765612624872 1.39001975145179 -1.59541339173959 0.110619823296917 NA NA
"PLEKHG7" 0.298138903034537 0.361947232651603 2.81225110861177 0.128703738988043 0.897592076735252 NA NA
"PLEKHS1" 0.272895690605723 0.364135897149366 2.80027077932398 0.130035959321503 0.896537976790722 NA NA
"PLET1" 0 NA NA NA NA NA NA
"PLG" 9.21299174647583 0.757764268842049 0.433469542210738 1.74813728544196 0.0804402580211754 0.185444421699999 NA
"PLGLA" 0.0597507475435827 1.92356736391082 5.85132932515507 0.328740232692311 0.74235204163619 NA NA
"PLGLB1" 0 NA NA NA NA NA NA
"PLGLB2" 0.0637459547368442 0.724792577891686 5.86014315403565 0.123681718831826 0.901567286767948 NA NA
"PLIN1" 4.97969854429867 1.02030946049661 0.505908751839535 2.01678555033227 0.0437178975167039 0.119648982677295 NA
"PLN" 1.23533552168756 1.11270402920838 1.03671671056263 1.07329612600197 0.283138272821089 NA NA
"PLS3-AS1" 7.49954919154164 0.621385840584991 0.414602478791829 1.49875090567654 0.133938265147074 0.265703447281458 NA
"PLSCR2" 2.91236480828507 -0.157780614290967 0.786984289403341 -0.200487629061299 0.841099232169311 0.907279150145703 NA
"PLSCR5" 0.266619388705791 0.0035175470746623 5.86014315397233 0.000600249342420571 0.99952107034581 NA NA
"PLVAP" 10.2975198718554 -0.260814162465073 0.735381346549624 -0.354665186557698 0.722840434684465 0.829719029879485 NA
"PM20D1" 0.0228828401878309 0 5.86014315403565 0 1 NA NA
"PMCH" 1.27321709182503 0.95055358368073 0.893361980459153 1.06401839844604 0.287320364930846 NA NA
"PMCHL1" 0 NA NA NA NA NA NA
"PMCHL2" 0.338938884701046 -0.357205681670653 2.11853467805195 -0.168609787402259 0.866103581558536 NA NA
"PMP2" 0.426975662452945 -1.14179042457517 1.78072157771949 -0.641195366452192 0.521395759712519 NA NA
"PNLIP" 0.231376606698267 1.03706380342512 3.18521992953768 0.325586247218931 0.744737418836735 NA NA
"PNLIPRP1" 0.101588849418646 0.00346157406636903 5.86014315403566 0.000590697867847337 0.999528691318554 NA NA
"PNLIPRP2" 3.7764373365108 0.58234315329641 0.526969793954049 1.10507881092552 0.269125441121263 0.435451894003073 NA
"PNLIPRP3" 0.130434920407487 0 5.86014315397757 0 1 NA NA
"PNOC" 0.0469415018899136 0 5.86014315403565 0 1 NA NA
"PNPLA1" 1.96415529836936 -0.312464617524656 0.847544136625477 -0.368670614333718 0.712373254543536 0.822459815941926 NA
"POC1B-GALNT4" 7.73915055508495 -1.07906010879253 0.480466410039784 -2.24585961941269 0.0247130010771436 0.0775323279285699 NA
"PODN" 7.63119057586673 -0.0769241864644291 0.514289633901653 -0.149573667042139 0.881100985084549 0.931114425723546 NA
"POF1B" 1.92882931811943 1.8730473735674 0.960425295579199 1.95022703190864 0.0511490652327505 0.133409265559506 NA
"POM121L10P" 4.80637178161658 0.662802935333236 0.62218316190885 1.06528587707158 0.286746581836255 0.455558578625285 NA
"POM121L12" 0 NA NA NA NA NA NA
"POM121L1P" 0.115696724256269 0.00346157348124805 5.86014315403565 0.000590697767999779 0.999528691398221 NA NA
"POM121L2" 0.747642897972561 1.70100273619186 1.37535067423153 1.23677747650961 0.216169706152343 NA NA
"POM121L4P" 0 NA NA NA NA NA NA
"POM121L8P" 1.33197230090668 -0.342586353940271 1.08999967092228 -0.314299502173609 0.753293576288926 NA NA
"POM121L9P" 2.25723836932276 0.132470915618905 0.78593967684927 0.168550996369039 0.86614982817575 0.922522009076994 NA
"POTEA" 0.0250758701581251 0 5.86014315403565 0 1 NA NA
"POTEB" 0 NA NA NA NA NA NA
"POTEB2" 0 NA NA NA NA NA NA
"POTEC" 3.32494490937343 0.715753548355785 0.64373479377294 1.11187643619625 0.266191281468227 0.431901499995431 NA
"POTED" 0 NA NA NA NA NA NA
"POTEG" 0.0481490137872037 0 5.86014315403566 0 1 NA NA
"POTEH" 0.0322295063573028 0 5.86014315403565 0 1 NA NA
"POTEH-AS1" 0 NA NA NA NA NA NA
"POTEI" 0.57691941752778 -1.77103648217906 2.27390146889018 -0.778853660287862 0.436065923860631 NA NA
"POTEJ" 0.387500384096158 -1.06895293475885 2.11311683946259 -0.505865513347908 0.61295106368999 NA NA
"POTEKP" 2.98579318581145 0 5.86014315403566 0 1 1 NA
"POU1F1" 0.018796604754551 0 5.86014315403565 0 1 NA NA
"POU2AF1" 2.79288394944908 1.66232312531902 0.769538053750502 2.16015714520853 0.0307605064383436 0.0918702961723496 NA
"POU3F3" 1.35661269910292 -1.28978493582194 1.30021092482387 -0.991981309491509 0.321206642971774 NA NA
"POU4F2" 2.38994608657013 -0.258213524325032 0.797400406753914 -0.323819153010189 0.746074954838714 0.846240264876527 NA
"POU4F3" 1.23382507504951 -0.121205670490681 1.00110276732695 -0.121072156072761 0.903633883146633 NA NA
"POU5F1P3" 4.81843786440368 1.58795371281265 0.626711402126875 2.53378781273741 0.0112837034731813 0.0431144210411082 NA
"POU5F1P4" 4.38752623311971 0.697402416203512 0.672058732213862 1.03771051959427 0.299404845959486 0.46893111411484 NA
"POU5F2" 0.341469021944877 1.04137554498343 2.49107956550134 0.418041864019645 0.675916509126833 NA NA
"POU6F2-AS1" 0 NA NA NA NA NA NA
"PP12613" 1.20960543058613 -2.43232582372608 1.49241895911813 -1.62978753979602 0.103146408148224 NA NA
"PP14571" 2.45668014363518 -0.735011588203184 0.938544133674444 -0.783140144220581 0.433544819436989 0.601122151956041 NA
"PP2D1" 1.04597276098007 -0.0544537766916139 1.47589166209235 -0.0368955107547769 0.9705683192107 NA NA
"PPAPDC1A" 2.70032073229623 -0.393366395341606 0.825778195163554 -0.476358418816927 0.633819052836081 0.766581311330151 NA
"PPARG" 5.42365654200379 -0.0253878401050735 0.519043932027546 -0.0489126999441082 0.960988867885527 0.978618812857575 NA
"PPBP" 4.98411679349513 -0.346887246733828 0.591324186441318 -0.586627867906858 0.55745366204704 0.706370027470644 NA
"PPBPP2" 0 NA NA NA NA NA NA
"PPEF1" 7.84911812481369 0.0955311608485047 0.457645697806084 0.208744802598327 0.834647463085821 0.903648455035908 NA
"PPEF1-AS1" 0 NA NA NA NA NA NA
"PPEF2" 0.900901097447165 0.285311480107468 1.45551432406512 0.196021073369184 0.844593671798434 NA NA
"PPIAL4B" 0 NA NA NA NA NA NA
"PPIAL4C" 0 NA NA NA NA NA NA
"PPIAL4D" 0 NA NA NA NA NA NA
"PPIAL4E" 0 NA NA NA NA NA NA
"PPIAL4F" 0 NA NA NA NA NA NA
"PPIAL4G" 0.31122238245034 -0.749882721485115 3.90367080237858 -0.19209681334507 0.847666371011126 NA NA
"PPIAP30" 0.499143278087075 -1.04854479490629 2.31938013657218 -0.452079751125202 0.651211530460364 NA NA
"PPP1R14D" 2.35732786036132 0.918596206478414 0.718656045580387 1.27821398306968 0.201173987085064 0.355581604834081 NA
"PPP1R27" 1.97230350662851 -0.36003868284083 0.906643013488868 -0.3971118483066 0.691284983109827 0.805972105815052 NA
"PPP1R2P3" 0.438415284127971 -0.217841957070045 2.47378834627604 -0.088060062776986 0.929828938307063 NA NA
"PPP1R2P9" 0.118185291285837 1.08546220987651 5.86014315403566 0.18522793408707 0.853050259944267 NA NA
"PPP1R3A" 0.698867283612865 0.058884214534201 1.56376838875982 0.0376553298797018 0.96996249230792 NA NA
"PPP1R3G" 1.7706858408274 -0.375765033219338 0.814779701508995 -0.461186051301241 0.644665128298982 NA NA
"PPP1R42" 2.16690196259426 -0.398158185758419 0.851912005255906 -0.467370084353743 0.640235122064546 0.771585822807777 NA
"PPP2R2B-IT1" 0 NA NA NA NA NA NA
"PPP2R3B" 0 NA NA NA NA NA NA
"PPP3R2" 0 NA NA NA NA NA NA
"PPP5D1" 5.56071416827025 1.2117050772834 0.548738189193039 2.20816611846409 0.0272326953071976 0.083497603232641 NA
"PPY" 1.16695434603927 2.52488115844708 1.13037762265636 2.23366166123641 0.0255053434116734 NA NA
"PPY2" 0.018689041248177 0 5.86014315403565 0 1 NA NA
"PRAC1" 0.185638508331738 1.0855012515822 5.78743154021771 0.187561830155379 0.851220150252925 NA NA
"PRAC2" 0.17297697867523 0.00350473728079578 5.86014315397982 0.000598063424170038 0.99952281445592 NA NA
"PRAME" 5.21572424224474 -0.302540056191982 0.461937643370574 -0.654937004017401 0.512508314277225 0.669579846593074 NA
"PRAMEF1" 0.0305512586515401 0 5.86014315403565 0 1 NA NA
"PRAMEF10" 0 NA NA NA NA NA NA
"PRAMEF11" 0 NA NA NA NA NA NA
"PRAMEF12" 0.202097489147978 -0.357207928887409 4.20213833620084 -0.0850062278554972 0.932256439520828 NA NA
"PRAMEF14" 0 NA NA NA NA NA NA
"PRAMEF15" 0 NA NA NA NA NA NA
"PRAMEF16" 0 NA NA NA NA NA NA
"PRAMEF17" 0.151570895755835 0.00346157430720312 5.86014315403565 0.000590697908944301 0.999528691285763 NA NA
"PRAMEF19" 0 NA NA NA NA NA NA
"PRAMEF2" 0 NA NA NA NA NA NA
"PRAMEF20" 0 NA NA NA NA NA NA
"PRAMEF22" 0 NA NA NA NA NA NA
"PRAMEF4" 0 NA NA NA NA NA NA
"PRAMEF5" 0 NA NA NA NA NA NA
"PRAMEF6" 0 NA NA NA NA NA NA
"PRAMEF7" 0 NA NA NA NA NA NA
"PRAMEF8" 0 NA NA NA NA NA NA
"PRAMEF9" 0 NA NA NA NA NA NA
"PRB1" 0.0435376002072634 0 5.86014315403566 0 1 NA NA
"PRB2" 0.106006642835247 0.00347794202219645 5.86014315403505 0.000593490966138206 0.999526462748942 NA NA
"PRB4" 0.0211066995266347 0 5.86014315403565 0 1 NA NA
"PRCD" 3.10579607371898 -0.238381935039475 0.65325111674825 -0.364916230417013 0.715173938432313 0.824437600871755 NA
"PRDM12" 2.03624239957351 -0.792691985930691 1.06781491531517 -0.742349609994657 0.45787554136919 0.622237593617968 NA
"PRDM13" 8.31742559443574 0.0702015884356646 0.427660696934815 0.164152537137086 0.869611064046782 0.92415326609059 NA
"PRDM6" 3.81359145219891 -0.315584136696289 0.661288602186401 -0.477226033615099 0.63320117482501 0.766050936248228 NA
"PRDM7" 3.11979958198187 0.316339176674649 0.671895042554555 0.470816357673846 0.637771882237007 0.769605942495504 NA
"PRDM8" 1.56178069103916 -0.449668015342481 0.975424522828831 -0.46099724255281 0.644800583434516 NA NA
"PRDM9" 0.776136320667291 -1.74409376066418 1.56311578616912 -1.11578027430623 0.264516199337033 NA NA
"PRF1" 1.37151235263693 0.567498960938593 1.06017337542133 0.535288825483909 0.592450152236805 NA NA
"PRG1" 0.022732689749712 1.08546220877086 5.86014315403565 0.185227933898397 0.853050260092246 NA NA
"PRG3" 0.0223242237389553 0.00346157160717114 5.86014315403565 0.000590697448199246 0.999528691653385 NA NA
"PRH1" 1.4673301922138 -0.565956744969563 0.805908200078908 -0.702259568663216 0.482517302633374 NA NA
"PRH2" 0.924762012361684 -0.599944396832017 1.21356716049346 -0.494364396436095 0.621048853680277 NA NA
"PRICKLE2-AS1" 4.70837261756581 -0.430101583820452 0.55194435665168 -0.779248086581813 0.435833588743028 0.603214247762782 NA
"PRICKLE2-AS2" 0 NA NA NA NA NA NA
"PRICKLE2-AS3" 1.77445521689642 1.79751431061298 0.935243997077022 1.92197364135013 0.0546090745122131 NA NA
"PRKACG" 0.0379735658614519 0.00346157198507777 5.86014315403565 0.000590697512686856 0.999528691601931 NA NA
"PRKAG2-AS1" 3.44022515438189 0.131328336278034 0.756865624209999 0.173516053678764 0.862245810262098 0.919847707304498 NA
"PRKAG3" 0.0545537300962581 0.00346157198507769 5.86014315403565 0.000590697512686842 0.999528691601931 NA NA
"PRKG1-AS1" 0.297529155933694 0.364139641262239 2.77604434657623 0.131172126883111 0.89563914494032 NA NA
"PRKX-AS1" 0 NA NA NA NA NA NA
"PRL" 0.0669268665240579 0.00346157273796004 5.86014315403566 0.00059069764116192 0.999528691499423 NA NA
"PRLH" 0.0961334134926456 -0.357208058544827 5.86014315403566 -0.0609555174942837 0.951394635038431 NA NA
"PRLHR" 0.731870912588888 0.284978496196104 1.62102216720549 0.175801726812523 0.860449712967436 NA NA
"PRM1" 2.75101014108469 1.0556036993004 0.614359861992984 1.71821722837821 0.0857570002184962 0.193812748339441 NA
"PRM2" 0.0607252883103212 0.00347847029934208 5.86014315403397 0.000593581113619656 0.99952639082167 NA NA
"PRM3" 0 NA NA NA NA NA NA
"PRNCR1" 3.26401173589762 -0.370206691363828 0.767721611711029 -0.482214758210003 0.629653393941524 0.763635668974319 NA
"PRND" 7.36087758637917 0.351463691701807 0.473596227362635 0.742116747126638 0.45801660390828 0.622382553452296 NA
"PRNT" 0 NA NA NA NA NA NA
"PRODH2" 0.804320350131784 -0.367489491034543 1.56125524654779 -0.235380788533539 0.813913195768173 NA NA
"PROK1" 1.9935530885071 -1.72696960680522 1.16738069838757 -1.47935425794736 0.139045658602589 0.272992322672501 NA
"PROL1" 0 NA NA NA NA NA NA
"PROP1" 0.341509427025242 -1.33456963368689 2.49578514298156 -0.534729376621163 0.592837004702359 NA NA
"PRORY" 0.72886534752204 2.10671022175007 1.44691997612118 1.45599636228509 0.145393625224732 NA NA
"PROX2" 4.80759931007311 -0.292842374249637 0.585941713552839 -0.499780724731129 0.617229484353359 0.753466321428655 NA
"PROZ" 0.621648878558805 -0.683193132376261 1.48304297036907 -0.460669816064899 0.645035513632098 NA NA
"PRPS1L1" 0 NA NA NA NA NA NA
"PRR18" 2.47190361953541 -0.250524012233883 0.789050201109952 -0.317500726672995 0.75086368817049 0.849073006882427 NA
"PRR20A" 0 NA NA NA NA NA NA
"PRR20B" 0 NA NA NA NA NA NA
"PRR20C" 0 NA NA NA NA NA NA
"PRR20D" 0 NA NA NA NA NA NA
"PRR20E" 0 NA NA NA NA NA NA
"PRR21" 0 NA NA NA NA NA NA
"PRR23A" 0.561337823183789 0.516715258828774 1.60251272856361 0.322440658110668 0.747118886845735 NA NA
"PRR23B" 0.0469573470814327 0 5.86014315403565 0 1 NA NA
"PRR23C" 0.331978721619314 0.724812256866201 3.05849030461777 0.236983669940645 0.812669458947961 NA NA
"PRR23D1" 0 NA NA NA NA NA NA
"PRR23D2" 0 NA NA NA NA NA NA
"PRR25" 0.457015530680948 1.15697228409364 1.90750306871903 0.606537574207202 0.544157839331659 NA NA
"PRR26" 0.340766999057583 -0.657885410988111 2.49031568309512 -0.264177515908526 0.791643135516998 NA NA
"PRR27" 0.295430819839682 0.00347023530304842 3.13491630552124 0.00110696266338486 0.99911677176188 NA NA
"PRR30" 0 NA NA NA NA NA NA
"PRR32" 0.0305512586515401 0 5.86014315403565 0 1 NA NA
"PRR34" 0.0567284781802099 0 5.86014315403565 0 1 NA NA
"PRR35" 6.10726988359091 -0.252528247219628 0.575912186483042 -0.438483944508551 0.661035506365477 0.786876629600689 NA
"PRR4" 1.18115143667829 -0.306432333277192 1.3953571051693 -0.219608537586521 0.826176041694795 NA NA
"PRR5-ARHGAP8" 0.444969588729997 -0.689584520947883 2.15665900788921 -0.319746662975155 0.749160383267493 NA NA
"PRR7-AS1" 8.61482192851249 -0.182241048767506 0.431742705257678 -0.422105681342639 0.6729478812473 0.794781076124293 NA
"PRR9" 0.945501602651573 -2.0147539070812 5.83918127370964 -0.345040479587856 0.730063938965275 NA NA
"PRRT3-AS1" 6.54376836172446 0.743145925825368 0.485144359223699 1.53180370274635 0.125570882080131 0.254005218211721 NA
"PRSS1" 1.08155734109731 -0.994690210053277 1.48146872950188 -0.671421671105895 0.501951943222546 NA NA
"PRSS2" 0 NA NA NA NA NA NA
"PRSS30P" 0.69693799556656 -0.0953058758276397 1.49301876823358 -0.0638343454586296 0.949102130295268 NA NA
"PRSS33" 2.66392296431319 -0.769952343485325 0.823433163888509 -0.935051413097536 0.349761804187158 0.520500790178521 NA
"PRSS37" 0 NA NA NA NA NA NA
"PRSS38" 0.0849926228450962 0 5.86014315403396 0 1 NA NA
"PRSS3P2" 0.0584092113266198 -0.357208059649906 5.86014315403565 -0.0609555176828591 0.951394634888249 NA NA
"PRSS41" 1.50202668057639 -0.736092178294923 1.35660830740861 -0.542597427920077 0.587407010282214 NA NA
"PRSS42" 0.775719889114179 0.00346501558076225 1.60887528242677 0.00215368811902918 0.998281606829467 NA NA
"PRSS45" 2.62062978545167 0.163459753048839 0.791402236099594 0.20654446701395 0.836365633813107 0.904438419354726 NA
"PRSS46" 3.38798582520127 -0.616559893292826 0.686587991026899 -0.898005647274233 0.369182538750968 0.539507972319916 NA
"PRSS48" 0.945228176987074 0.631831124869205 1.26533682933129 0.499338287026006 0.617541086893667 NA NA
"PRSS50" 18.6393879521701 0.381172407292636 0.395968179460991 0.96263393642263 0.335731260641261 0.50704330600603 NA
"PRSS54" 0.132828188152745 0.00346157396319924 5.86014315403565 0.000590697850242001 0.999528691332601 NA NA
"PRSS55" 0.465118770710309 1.16853691084671 1.99757848182232 0.584976721305435 0.558563369433852 NA NA
"PRSS56" 0.389267285450785 0.00346643313190293 2.05946216954885 0.00168317397772948 0.998657022104151 NA NA
"PRSS57" 2.85638011033175 1.06936591010569 0.814056025764893 1.31362692033501 0.188971784821749 0.340804606152519 NA
"PRSS58" 0 NA NA NA NA NA NA
"PRTN3" 4.40097705141239 -1.94407038912238 1.17160163275654 -1.65932714223723 0.0970498887841452 0.211617639165911 NA
"PRY" 0 NA NA NA NA NA NA
"PRY2" 0 NA NA NA NA NA NA
"PSAPL1" 1.07644288918958 -0.669480447510832 1.30869598156616 -0.511563003891584 0.608956883421623 NA NA
"PSCA" 1.21307625002518 0.0252333478480283 1.34922984211686 0.0187020380518997 0.985078802409743 NA NA
"PSG1" 0.264083424186624 0.364129248707911 4.63105052159841 0.078627785857588 0.937328686034414 NA NA
"PSG10P" 0 NA NA NA NA NA NA
"PSG11" 0 NA NA NA NA NA NA
"PSG2" 0.0369409765422192 0 5.86014315403565 0 1 NA NA
"PSG3" 0.520393158564983 0.364137922365473 1.92298053639733 0.18936121061718 0.849809723863286 NA NA
"PSG4" 0.263517241671435 1.50698674985299 3.56198213550501 0.423075325064575 0.672240304602493 NA NA
"PSG5" 0.0441247178905 0 5.86014315403566 0 1 NA NA
"PSG6" 0.0185481951700151 0.00346157160717106 5.86014315403565 0.000590697448199233 0.999528691653385 NA NA
"PSG7" 0.018988796093888 0.0034615716071709 5.86014315403565 0.000590697448199205 0.999528691653385 NA NA
"PSG8" 0.289215091032142 -0.357207850677905 2.76254911842605 -0.129303710220154 0.897117335750661 NA NA
"PSG9" 0.0457349934389141 0 5.86014315403565 0 1 NA NA
"PSKH2" 2.9586922615259 0.417431914240286 0.726161038023841 0.574847578405303 0.565394385747288 0.712470650135486 NA
"PSMA8" 1.54951347409021 0.676327779633186 1.03247858656185 0.655052597153955 0.512433890451058 NA NA
"PSMB11" 0.235673505915797 0.724812508422351 2.86606306098663 0.252894822269834 0.80034949068195 NA NA
"PSORS1C1" 0.787493672263963 -0.543346799967787 1.52286377704894 -0.356792779601538 0.72124694203458 NA NA
"PSORS1C2" 7.60363586502285 0.892250559926394 0.403806969701661 2.2095967303031 0.0271331624417269 0.0832770874398727 NA
"PSORS1C3" 0.608394004199992 1.21132481139101 1.57659318880224 0.768317927537966 0.442298326398145 NA NA
"PSPN" 11.5344130607083 0.598074068953703 0.373564063244967 1.60099465606656 0.1093781027617 0.230715252077831 NA
"PTCHD1-AS" 1.2161787877734 0.83807535130547 1.15084427954732 0.728226543068994 0.466474920141203 NA NA
"PTCHD3" 0.0449869478908681 0.00346157198507777 5.86014315403565 0.000590697512686856 0.999528691601931 NA NA
"PTCRA" 0.0491829773001618 0 5.86014315403565 0 1 NA NA
"PTCSC3" 1.3915602127232 0.563440815189584 1.02688663910665 0.548688427458514 0.583219289350561 NA NA
"PTF1A" 0.27699075044221 0 2.54470569799233 0 1 NA NA
"PTGDR" 3.63155943443636 -2.08572800864643 0.775232544616514 -2.6904546553553 0.00713547314102801 0.0304518944595944 NA
"PTGDR2" 6.52010812168184 -0.306544396110388 0.50404554215417 -0.608168053228466 0.54307602052273 0.694731569815328 NA
"PTGDS" 8.04454056896855 0.171465539137642 0.537730922443573 0.318868660850789 0.749826109777265 0.848318606254449 NA
"PTGER1" 2.79572823120676 0.250032382426885 0.786726791227069 0.31781348393755 0.750626421902887 0.848905426583004 NA
"PTGER4P2-CDK2AP2P2" 1.0817178010321 -0.647008685175023 1.39781650185436 -0.462870973634018 0.64345685435263 NA NA
"PTGFR" 8.75008929221007 -0.43194235734594 0.480759603564086 -0.898458094531566 0.368941376584593 0.539373335811504 NA
"PTGIR" 1.32179755466861 0.17610683042503 1.24701719971721 0.141222455043095 0.887694207289214 NA NA
"PTH" 0.0305512586515401 0 5.86014315403565 0 1 NA NA
"PTH1R" 10.3651503086494 -0.856905607262814 0.659593435872358 -1.29914210884997 0.19389516435351 0.3467855300136 NA
"PTH2" 1.14939046483897 -0.454353293139414 1.31874963956713 -0.344533397020343 0.730445184443283 NA NA
"PTHLH" 4.57955602446849 -1.04868518227948 0.717941132151592 -1.46068408023467 0.144102159925418 0.279823230605254 NA
"PTK6" 4.91763760470799 1.22132477708258 0.523345125947225 2.33368902571137 0.0196120111442378 0.0653830054653881 NA
"PTPN20B" 0.129949641754944 -1.17171115192443 5.8558304553884 -0.200093080025268 0.841407785271813 NA NA
"PTPN22" 1.0540355101772 -0.826925279247556 1.28938404361791 -0.641333575780314 0.521305979195484 NA NA
"PTPN7" 3.80668370963029 -1.60533750637412 0.744318267870971 -2.15678907218815 0.0310221029675947 0.0925294173894171 NA
"PTPRC" 8.8028332411617 0.339751846079306 0.387920285204404 0.875829027348448 0.38112298725646 0.550862745798154 NA
"PTPRD-AS2" 0.272003091469868 0.724803851382808 3.97847345186512 0.182181396998645 0.855440371728159 NA NA
"PTPRH" 10.6642804009948 0.749103048490964 0.396082810602655 1.89127886502112 0.0585871284677886 0.147597476925115 NA
"PTPRQ" 9.13315410271415 -0.810677048718571 0.699503717683798 -1.15893172291191 0.246484016920976 0.410202359470128 NA
"PTPRVP" 1.93885194753341 0.600974648238671 0.827262844660158 0.726461549818007 0.467555870668416 0.631645467384521 NA
"PTTG2" 0.230061973293672 0.364139577930347 3.59382470231278 0.101323689409783 0.91929351153535 NA NA
"PTTG3P" 0 NA NA NA NA NA NA
"PTX4" 0.857092843316531 0.871751555611358 1.01288122114152 0.860665137644558 0.389422499231967 NA NA
"PVRIG" 1.06736296791742 0.422169301325077 1.07572427367786 0.392451217895917 0.694724848618006 NA NA
"PVRIG2P" 0 NA NA NA NA NA NA
"PVRL3-AS1" 7.89151986881542 -0.145448907218635 0.500290240710872 -0.290729051624041 0.771258550870257 0.863068886876073 NA
"PWAR4" 0.54861941345673 1.08548308879533 2.38887364015703 0.454391170193486 0.649547306491078 NA NA
"PWRN2" 0 NA NA NA NA NA NA
"PXT1" 2.44259070463493 -1.80920804981254 1.12217469429597 -1.61223386965396 0.106911057581084 0.226966506098931 NA
"PYDC2" 0 NA NA NA NA NA NA
"PYHIN1" 0.0631242178285175 0.00347847029934192 5.86014315403397 0.000593581113619628 0.99952639082167 NA NA
"PYURF" 0 NA NA NA NA NA NA
"PYY2" 9.70098754818162 0.580987973202006 0.432833442713639 1.34228993388199 0.179502005977039 0.328439666345855 NA
"PZP" 9.60908568806784 -0.629683911173639 0.407232321643115 -1.54625229312096 0.122043648693418 0.249435494325287 NA
"QRFP" 0 NA NA NA NA NA NA
"R3HDML" 0.162718497353433 -0.357207994118592 5.11078256704327 -0.0698930133365558 0.944278814081252 NA NA
"RAB40A" 5.57278736642414 0.189759374444549 0.634524224220341 0.299057730503058 0.764895997322361 0.859137109275988 NA
"RAB40AL" 2.18079778269578 -0.0444219546130161 0.681450853370011 -0.0651873196626493 0.948024857098196 0.972090764621994 NA
"RAB41" 0.100645224703637 0.00347794167473087 5.86014315403505 0.000593490906845186 0.99952646279625 NA NA
"RAB44" 0.873322037216663 -1.05405466201622 1.28560788728792 -0.819888141974471 0.41227987730459 NA NA
"RAB4B" 0.368597684575082 1.1379606758327 2.51380370161427 0.452684780081253 0.650775740625837 NA NA
"RAB4B-EGLN2" 1.82523342516581 -0.6243798196811 0.865787888576384 -0.721169501120845 0.470805234011089 NA NA
"RAB6C" 0.92356804700793 -0.779847213602903 1.32741222619679 -0.587494373045866 0.556871728484696 NA NA
"RAB6C-AS1" 1.56185674986169 -0.948516591531331 1.24476596475668 -0.762003957681106 0.446057642078171 NA NA
"RAB9BP1" 0 NA NA NA NA NA NA
"RACGAP1P" 1.02903031166918 0.92141601236315 1.12997926511149 0.815427362972217 0.414827726848925 NA NA
"RAD21L1" 2.18428428340924 -0.7864823854047 1.02448828420587 -0.767683142432755 0.442675453682303 0.609592497514264 NA
"RAD51AP2" 6.97943313476816 0.388002091399504 0.451480000180259 0.859400397015571 0.390119650764087 0.560675931723628 NA
"RAD51L3-RFFL" 0.471511152808154 -0.717881158573395 1.86865124769063 -0.384170753884968 0.700851893243504 NA NA
"RAET1E" 1.37564190716692 -1.99820715977311 1.33436373013621 -1.4974981068836 0.134263697811562 NA NA
"RAET1E-AS1" 1.70556655726663 0.297244138411752 0.891440814462278 0.333442370586376 0.738800384198273 NA NA
"RAET1G" 2.27938488816469 0.600666337267816 0.809793053585311 0.74175288934426 0.458237068718466 0.62258863244458 NA
"RAET1L" 0.19169863523045 -1.07825938327629 4.95612801105777 -0.217560842026388 0.827771297162948 NA NA
"RAG2" 1.76683820017861 -1.77749176745382 1.15653169970701 -1.53691573512782 0.124313945720095 NA NA
"RALGAPA1P" 3.21602788894167 0.152591911144975 0.65057274138274 0.234550114750663 0.814557932068519 0.89019862765037 NA
"RALYL" 10.1862403316582 -0.023660631133716 0.426270541827456 -0.0555061370937831 0.955735240795941 0.976033124372591 NA
"RAMP1" 6.95021731711563 0.184264711422259 0.463628851214414 0.397440131129894 0.691042926883211 0.805845650527039 NA
"RANBP3L" 0.451830486431314 0.00348496375287541 3.50321201503437 0.000994790991215877 0.999206271757797 NA NA
"RAPGEF4-AS1" 1.60269106633384 0.533711428734277 1.06298820868104 0.502085935079662 0.61560707335935 NA NA
"RAPSN" 4.25548764793189 1.53121558680323 0.614234044929875 2.49288622055791 0.0126709442388902 0.047140914257187 NA
"RASGRF2-AS1" 2.45328857913036 -0.0586849424921298 0.823848597353864 -0.071232678772072 0.943212573567312 0.969548946751857 NA
"RASGRP3" 6.76963350349935 -0.0491344692902716 0.52335563224884 -0.0938835206170278 0.925201684654613 0.958573782520891 NA
"RASL10A" 5.62174281900069 0.400312164680972 0.455898403128625 0.87807318896888 0.379904001721305 0.549847461821061 NA
"RASSF1-AS1" 1.97448961137156 -0.562605234491874 0.88215958835357 -0.637759019931869 0.523630559548451 0.678429054599325 NA
"RAX2" 0.625702319042021 1.05142058662778 1.80231240740702 0.583373105742779 0.559642158544776 NA NA
"RBAK-RBAKDN" 0.337071798318225 -0.357203348541354 3.03578330969521 -0.117664310031804 0.906333646750348 NA NA
"RBAKDN" 0.333696304538126 -0.402790782063502 2.30315848236212 -0.174886263862485 0.861169003783424 NA NA
"RBFADN" 2.60331296215378 1.00546131649905 0.809706181984522 1.24176070143709 0.214324866210143 0.372105076297006 NA
"RBM12B-AS1" 5.29596165272953 -0.87661235734893 0.532603412581291 -1.64590075211945 0.0997841940918553 0.216121457365196 NA
"RBM14-RBM4" 4.49328785759509 0.00737656891133039 0.530572763464226 0.013903029743116 0.988907344578462 0.993464015294057 NA
"RBM5-AS1" 2.19104736510252 2.37165517694012 0.780999700912253 3.03669153031671 0.00239190095422835 0.0133922771249122 NA
"RBMS3-AS1" 0 NA NA NA NA NA NA
"RBMS3-AS3" 1.15588367510097 0.31518239159992 1.08274437523713 0.291095847559487 0.770978015651327 NA NA
"RBMXL2" 0.807614150831688 1.35297702492374 1.4035136815646 0.963992758100851 0.335049556652593 NA NA
"RBMXL3" 0.263428354033435 0.364139754761549 3.56186836713691 0.102232793923895 0.918571898327151 NA NA
"RBMY1A1" 0 NA NA NA NA NA NA
"RBMY1A3P" 0 NA NA NA NA NA NA
"RBMY1B" 0 NA NA NA NA NA NA
"RBMY1D" 0 NA NA NA NA NA NA
"RBMY1E" 0 NA NA NA NA NA NA
"RBMY1F" 0 NA NA NA NA NA NA
"RBMY1J" 0 NA NA NA NA NA NA
"RBMY2EP" 0.0665998914812668 0.00346157236298447 5.86014315403565 0.000590697577174479 0.999528691550477 NA NA
"RBMY2FP" 0.330926128100333 0.00346475111368893 3.08446176535422 0.00112329196380589 0.999103742873286 NA NA
"RBMY3AP" 0.0247393575769351 0 5.86014315403565 0 1 NA NA
"RBP2" 0.853213108357231 -1.73227849665042 1.54229029083569 -1.12318576272161 0.261358607959346 NA NA
"RBP3" 0.0801775032056136 0 5.86014315400082 0 1 NA NA
"RBP4" 3.68268709668921 0.180347479439496 0.579116219226043 0.311418457042216 0.75548252433892 0.852101348105499 NA
"RCAN3AS" 1.62645288401747 -1.20974772744371 1.20056364896343 -1.00764980556275 0.31362260974802 NA NA
"RCSD1" 8.52738440529039 0.147005494745953 0.428295817712983 0.343233551826245 0.73142276540937 0.835911731896422 NA
"RCVRN" 0.935539459646287 0.58241122613055 1.12433936341344 0.518003055912211 0.604456137195336 NA NA
"RD3" 6.92026745305467 0.470474122219419 0.427557798509218 1.10037549042454 0.271168552866283 0.43762294949329 NA
"RD3L" 0 NA NA NA NA NA NA
"RDH8" 4.27835458701072 -1.38281332783887 0.788205029620879 -1.75438277589271 0.0793649406634069 0.18373067621924 NA
"REC114" 0.835979004914686 0.683848295584216 1.32478433867045 0.516195938933368 0.605717566376034 NA NA
"REG1A" 6.77817255244835 -4.13597323470155 1.13870339000247 -3.63217785335003 0.000281039309892963 0.00250033793108312 NA
"REG1B" 0 NA NA NA NA NA NA
"REG1P" 0 NA NA NA NA NA NA
"REG3A" 0 NA NA NA NA NA NA
"REG3G" 0.0345565365540448 1.08546220877086 5.86014315403565 0.185227933898397 0.853050260092246 NA NA
"REG4" 0.41799727315058 0.839263796612033 2.29724868450413 0.365334324608914 0.714861859184949 NA NA
"REN" 2.87998755992941 0.349722333806288 0.912220828627672 0.383374642226054 0.701442002283853 0.814304212577508 NA
"REREP3" 0.223598920449757 0.00346708891525004 3.21095816267567 0.00107976770160124 0.999138470189048 NA NA
"RERG-AS1" 0 NA NA NA NA NA NA
"RERGL" 1.04708006720978 -1.00004597282987 1.39098390136421 -0.718948631863441 0.4721725705227 NA NA
"RESP18" 2.11288983131364 1.93954622484098 0.915303688607045 2.11901934733015 0.0340888319189424 0.0991117452450486 NA
"RETN" 0 NA NA NA NA NA NA
"RETNLB" 0 NA NA NA NA NA NA
"REXO1L2P" 0 NA NA NA NA NA NA
"RFPL1" 0.137758352663722 0.724792578624222 5.86014315403566 0.123681718956829 0.90156728666897 NA NA
"RFPL2" 4.37593778449899 -0.116685181705461 0.573203445683646 -0.203566783459044 0.838692052536146 0.906051017934057 NA
"RFPL3" 1.4514543433219 1.33856074783716 1.07994371732768 1.23947269321537 0.215170495283604 NA NA
"RFPL4A" 0.0250758701581251 0 5.86014315403565 0 1 NA NA
"RFPL4AL1" 0 NA NA NA NA NA NA
"RFPL4B" 0.179876179568407 1.03341114024791 4.97699769629565 0.20763745601431 0.835512056014129 NA NA
"RFX6" 3.55385355165485 -0.46425944791087 0.635519843947254 -0.730519199884185 0.465072881319565 0.629465883347707 NA
"RGCC" 4.22632817115082 0.538201619514719 0.652562410734441 0.824751181896898 0.409512867467606 0.578795780409721 NA
"RGL4" 1.08709506338694 0.950978223124747 1.03246878076522 0.921072133938933 0.357012767736265 NA NA
"RGMB-AS1" 5.64596208339507 -0.456733220619655 0.515604077378784 -0.885821584153454 0.375713676940635 0.545721931973091 NA
"RGPD1" 0.0972872750617073 1.08546220992088 5.86014315403565 0.185227934094641 0.853050259938329 NA NA
"RGPD2" 0.0975283778055964 1.08549058210459 5.86014315399994 0.185232775647072 0.853046462643506 NA NA
"RGPD4-AS1" 0 NA NA NA NA NA NA
"RGPD5" 0 NA NA NA NA NA NA
"RGPD6" 0 NA NA NA NA NA NA
"RGPD8" 0 NA NA NA NA NA NA
"RGR" 0.147310447632253 -0.357208057712706 5.86014315403565 -0.0609555173522869 0.951394635151518 NA NA
"RGS1" 2.93741839881439 -1.35298300130639 5.5145507898886 -0.245347817593266 0.806187129822564 0.884971932136434 NA
"RGS13" 0.448377040665311 -1.35668109995454 5.85224780657215 -0.231822223664379 0.816676095218041 NA NA
"RGS18" 0.114586165510548 -0.35720805816692 5.86014315403565 -0.0609555174297961 0.951394635089789 NA NA
"RGS21" 0.142966956142758 1.08547910920257 5.86014315403396 0.185230817860713 0.853047998161323 NA NA
"RGS22" 2.31210349034088 0.220761877877502 0.817501467888924 0.270044625666039 0.78712592215584 0.873479529486238 NA
"RGS8" 5.38087369016205 -0.566933930581511 0.516506484053089 -1.09763177827452 0.272365310611504 0.438967105524205 NA
"RGS9BP" 1.51227240804109 0.203251464856081 1.1050694022586 0.183926425291176 0.854071174057347 NA NA
"RGSL1" 0.0509190319092645 0.00346157198507777 5.86014315403565 0.000590697512686856 0.999528691601931 NA NA
"RHAG" 1.66768320572651 0.719575890795255 0.826385190457406 0.870751193395621 0.383890019537919 NA NA
"RHCE" 4.66505608995431 -0.567783600473781 0.608195954136002 -0.933553728222953 0.350534143336797 0.520793584386098 NA
"RHCG" 8.95297466975527 -0.156242676724398 0.436724250486865 -0.357760478265673 0.720522569319353 0.827846121549397 NA
"RHD" 7.03948088361942 -0.0152277984958832 0.473509306769014 -0.0321594491981371 0.974344894291156 0.985407913747323 NA
"RHO" 0.217997868844587 1.03551145513098 3.62679153375524 0.285517225209466 0.77524790957287 NA NA
"RHOJ" 4.27178262074144 -1.74721618767572 0.910435755810011 -1.91909882331151 0.0549718283689361 0.140902295490689 NA
"RHOXF1" 0.851064842984045 2.21860788514219 1.41844839877705 1.56410898489858 0.117791976292761 NA NA
"RHOXF2" 0 NA NA NA NA NA NA
"RHOXF2B" 0 NA NA NA NA NA NA
"RIMBP3" 3.74111738425937 0.714449278014161 0.575197357796078 1.2420941583453 0.214201823636145 0.372031500193845 NA
"RIMBP3B" 0 NA NA NA NA NA NA
"RIMBP3C" 0 NA NA NA NA NA NA
"RIPK3" 6.21941803843643 -1.26699675312581 0.687154542164946 -1.84383086391894 0.0652077932188598 0.159696877261942 NA
"RIPPLY1" 0.223188853039468 -0.717867844873267 4.82304486515331 -0.148841212334534 0.88167893008073 NA NA
"RLBP1" 2.28011137857975 0.0756405201269408 0.742519021157689 0.101870144698794 0.918859747729763 0.954626592887691 NA
"RLN3" 0.399439673572774 0.724810429314156 2.24183884527602 0.323310674556946 0.746459970631016 NA NA
"RMDN2-AS1" 0.018689041248177 0 5.86014315403565 0 1 NA NA
"RNA45S5" 0 NA NA NA NA NA NA
"RNA5-8S5" 0 NA NA NA NA NA NA
"RNASE10" 0 NA NA NA NA NA NA
"RNASE11" 0.760474050344125 2.07592136191429 1.46425166216578 1.41773536308901 0.156268041512047 NA NA
"RNASE12" 0 NA NA NA NA NA NA
"RNASE13" 0.242961865415632 -0.717873614758277 3.62725621206114 -0.197910920207744 0.843114760082294 NA NA
"RNASE2" 0 NA NA NA NA NA NA
"RNASE3" 0.0577280292101996 0.72479257751378 5.86014315403565 0.123681718767338 0.90156728681901 NA NA
"RNASE6" 2.29120389180576 0.579164882688671 0.894046701335293 0.647801598980977 0.51711328107393 0.67306926090152 NA
"RNASE7" 0.211279501909095 0.00347417315877842 4.85003024426822 0.000716319895712858 0.999428459463492 NA NA
"RNASE8" 0 NA NA NA NA NA NA
"RNASE9" 1.67303352866094 0.546632867547602 0.929137144727834 0.588323123932069 0.556315427275245 NA NA
"RNF103-CHMP3" 3.81903817067772 -1.47213046563984 0.750919679004084 -1.96043665760934 0.0499447747658894 0.131481036392717 NA
"RNF113B" 0.0247393575769351 0 5.86014315403565 0 1 NA NA
"RNF126P1" 0.260103218987449 -0.71787235534632 3.17027329501982 -0.226438634320273 0.820860282312601 NA NA
"RNF133" 6.05492854047162 -0.272583906912014 0.503943818324614 -0.540901380273366 0.588575559488567 0.731179912687677 NA
"RNF151" 1.09011054033396 1.2671038583675 0.973665353874928 1.30137511140225 0.19313008851894 NA NA
"RNF17" 0.614742912225121 1.71258103855077 1.47884201161719 1.15805544141795 0.246841412183695 NA NA
"RNF183" 1.4721580397264 -2.29318825275835 1.23525982048968 -1.85644203326333 0.0633905781599485 NA NA
"RNF186" 0.0481269818676233 0 5.86014315403565 0 1 NA NA
"RNF216-IT1" 0.279042758250145 -0.717871628225991 4.05433269134762 -0.177062832006363 0.859459036349644 NA NA
"RNF219-AS1" 2.77881223029129 0.924488918202231 0.600125770826878 1.54049194876006 0.123440483834414 0.251131033039915 NA
"RNF222" 1.26168551113447 0.0481430597495648 1.01402512132329 0.0474771864495216 0.962132912403566 NA NA
"RNF223" 0.124625332158907 0 5.86014315403566 0 1 NA NA
"RNF224" 4.20179783484395 -0.181365458134765 0.644087222565448 -0.28158524463872 0.778261555642459 0.868125417197189 NA
"RNU11" 0.824215396622357 -0.37956056873359 1.40054486578092 -0.271009217917453 0.78638394260864 NA NA
"RNU12" 0.413370025940192 -1.07434050319377 2.12939021881552 -0.504529650648709 0.613889231535058 NA NA
"RNU4ATAC" 2.08289330887494 -0.53018213093287 0.939362689166885 -0.564406205448808 0.572477716651505 0.71811706367154 NA
"RNU5D-1" 0 NA NA NA NA NA NA
"RNU5E-1" 0.0662921801561808 0 5.86014315403504 0 1 NA NA
"RNU5F-1" 0.337129627603114 0.364142055327577 2.10653871609234 0.17286274044992 0.862759319509297 NA NA
"RNU6-16P" 0 NA NA NA NA NA NA
"RNU6-19P" 0.0423741274113444 0 5.86014315403565 0 1 NA NA
"RNU6-28P" 1.58220637681374 -1.88102397669549 1.26312020904138 -1.4891884107555 0.136437761716292 NA NA
"RNU6-31P" 0 NA NA NA NA NA NA
"RNU6-33P" 0 NA NA NA NA NA NA
"RNU6-34P" 0 NA NA NA NA NA NA
"RNU6-35P" 0 NA NA NA NA NA NA
"RNU6-48P" 0 NA NA NA NA NA NA
"RNU6-52P" 0 NA NA NA NA NA NA
"RNU6-53P" 0 NA NA NA NA NA NA
"RNU6-57P" 0 NA NA NA NA NA NA
"RNU6-64P" 0 NA NA NA NA NA NA
"RNU6-66P" 0.0223111215249963 0 5.86014315403397 0 1 NA NA
"RNU6-67P" 0 NA NA NA NA NA NA
"RNU6-69P" 0.0273241917942086 1.08546220877086 5.86014315403565 0.185227933898397 0.853050260092246 NA NA
"RNU6-71P" 0.440167055726914 0.886248516694225 2.04561655738109 0.433242737255143 0.664838433839035 NA NA
"RNU6-72P" 0 NA NA NA NA NA NA
"RNU6-76P" 0.0814698062570199 0 5.86014315403565 0 1 NA NA
"RNU6-78P" 0 NA NA NA NA NA NA
"RNU6-79P" 0 NA NA NA NA NA NA
"RNU6-81P" 0 NA NA NA NA NA NA
"RNU6-83P" 0.407548915852713 -0.717875583242893 2.52307497986518 -0.284524078345564 0.776008784336328 NA NA
"RNU6ATAC" 0.444969012602696 -2.35000159059515 2.51003320382626 -0.936243228580737 0.349147970683216 NA NA
"RNVU1-19" 0.0424090629801685 0 5.86014315403504 0 1 NA NA
"RNY4" 0.0247269883593738 0 5.86014315403566 0 1 NA NA
"RNY5" 0.0862749804830844 1.08547857852018 5.86014315403504 0.185230727302756 0.853048069187143 NA NA
"ROBO4" 0.676863588313929 -3.3316038618905 2.77866264247169 -1.19899544873391 0.230529715316233 NA NA
"ROPN1" 1.02572348638446 1.61405223129809 1.08244404436325 1.49111839979456 0.135930412348919 NA NA
"ROPN1B" 2.76849878967505 0.541679897037663 0.770701195250504 0.702840348991024 0.482155248764429 0.644202700948102 NA
"ROPN1L" 4.35727558770526 0.140972448016387 0.567787441073501 0.24828384324573 0.803914798926983 0.883764182089951 NA
"ROPN1L-AS1" 0.21082594458492 0.364131245179941 4.16656447166433 0.0873936423296216 0.930358622730836 NA NA
"ROR1-AS1" 7.5421954738881 1.4010230708669 0.599381109384737 2.33744949403735 0.019415824166645 0.064884349791248 NA
"ROS1" 0.0855845475105977 0.00347847093916038 5.86014315403396 0.000593581222800998 0.999526390734556 NA NA
"RP1" 0.0893628117968211 0.00346157311586778 5.86014315403566 0.000590697705649721 0.999528691447969 NA NA
"RP11-87M18.2" 0.085876030232367 0.00346157309015532 5.86014315403565 0.000590697701262036 0.99952869145147 NA NA
"RPA4" 6.68251222421314 0.678680220242183 0.446738495820942 1.5191890257745 0.128714922853595 0.258429517803023 NA
"RPE65" 0.810773406060146 -1.43498099521075 1.43242949840004 -1.00178123727105 0.316449261042692 NA NA
"RPEL1" 0.484082492943483 -0.99072827428977 1.98387991074652 -0.499389236678627 0.617505200274332 NA NA
"RPL10L" 1.04949193290335 0.00347186486403049 2.41859768660393 0.00143548672160748 0.998854647700948 NA NA
"RPL13AP17" 0 NA NA NA NA NA NA
"RPL13AP3" 0.877510053406531 2.09866665882261 1.48568130297822 1.41259545678848 0.157774705658074 NA NA
"RPL13AP5" 0 NA NA NA NA NA NA
"RPL13AP6" 0.540665318804673 1.51631726324481 2.76013934815847 0.549362576297637 0.582756651277215 NA NA
"RPL19P12" 1.9268467646972 0.441066247993126 0.779836869883687 0.565587836413674 0.571673998437485 0.717447116998538 NA
"RPL21P28" 0 NA NA NA NA NA NA
"RPL21P44" 1.49294222874595 1.16264793405616 0.953002085968162 1.21998466863272 0.222470686861566 NA NA
"RPL23AP32" 0.12569990112343 0 5.86014315403565 0 1 NA NA
"RPL23AP64" 0.122677203687488 0.0034615731070413 5.86014315403565 0.000590697704143533 0.999528691449171 NA NA
"RPL23P8" 0.805953816769223 -1.73878906403775 1.39887200742114 -1.24299367977436 0.213870162475691 NA NA
"RPL29P2" 0.0827792472438971 1.08546220952667 5.86014315403565 0.185227934027372 0.853050259991089 NA NA
"RPL31P11" 0.401520201830528 2.86664887887343 2.13052940745733 1.34551012008542 0.17846055538704 NA NA
"RPL34-AS1" 4.96050887371009 -0.78679004570227 0.590461660873602 -1.33249980115254 0.182696006760447 0.332234643587282 NA
"RPLP0P2" 8.27936218444455 -0.370672088806575 0.476076296599046 -0.778598076515363 0.436216512501975 0.603545684703398 NA
"RPS10P7" 2.52730234421626 0.420757164269757 0.693152799706813 0.60701935337739 0.543838068545746 0.695406836570545 NA
"RPS16P5" 2.45189629699636 -0.459769583845099 0.819367470326067 -0.56112745562395 0.574710652597565 0.719891172909896 NA
"RPS26P11" 6.44277468370925 0.74032382545226 0.485853764314739 1.52375854594115 0.127569038438428 0.256755568855722 NA
"RPS4Y2" 0.0292046056633099 0.0034615716071709 5.86014315403565 0.000590697448199205 0.999528691653385 NA NA
"RPS6KA2-AS1" 0 NA NA NA NA NA NA
"RPS6KA2-IT1" 5.7926544315529 0.94565586834306 0.430447353329004 2.1969141197629 0.0280265802396057 0.0852357080193695 NA
"RPS7P5" 0.0197507330510781 0 5.86014315403565 0 1 NA NA
"RPSAP52" 0.493746130247794 1.58968022247767 1.82480430173891 0.871151071357523 0.383671671539386 NA NA
"RPTN" 0 NA NA NA NA NA NA
"RRAD" 9.8776534004065 -0.137177573100136 0.557604782763976 -0.246012188812593 0.805672797110082 0.884675663622818 NA
"RS1" 1.19826596305557 -0.0295243804464106 1.17874487631319 -0.0250473033136358 0.980017232840938 NA NA
"RSAD2" 2.12417381381998 -0.308914673875118 0.881677436386945 -0.350371531725967 0.726059888395719 0.83235855181558 NA
"RSPH10B" 0 NA NA NA NA NA NA
"RSPH10B2" 0 NA NA NA NA NA NA
"RSPH6A" 1.49968495311042 -0.501632304682454 1.07694804956834 -0.46579062461139 0.641365376538759 NA NA
"RSU1P2" 0.101993322110413 0 5.86014315403566 0 1 NA NA
"RTDR1" 4.41289333187104 0.691056250818132 0.606348545233504 1.13970134215793 0.254410747817847 0.418985883919891 NA
"RTEL1-TNFRSF6B" 6.1784989949641 -0.355844118197004 0.462574005932593 -0.769269594990727 0.441733283096842 0.608758319314634 NA
"RTL1" 1.63283158191303 -2.08576127280056 1.21082596366546 -1.72259377927977 0.0849620107317039 NA NA
"RTP2" 0 NA NA NA NA NA NA
"RTP3" 1.16876380419913 0.17839692607176 1.13190501955896 0.15760768173046 0.874765950088564 NA NA
"RTP4" 0.137909330788865 -0.357191689033036 5.86014315403504 -0.0609527241304829 0.951396859683711 NA NA
"RTP5" 0.0479764688491623 0 5.86014315403565 0 1 NA NA
"RUFY4" 9.49697458253607 -0.857262006818969 0.591744887271511 -1.44870200868441 0.147420819279603 0.284375561846679 NA
"RUNX1-IT1" 1.12671497050281 1.52760803556856 0.986884060388518 1.54791033403373 0.121643886232531 NA NA
"RUSC1-AS1" 5.89468786357965 0.349347682923532 0.45951163768488 0.76025861865789 0.447100012107148 0.61358424230934 NA
"RXFP1" 10.2642128918921 0.0289922330443662 0.399511386046603 0.0725692284549412 0.942148914270889 0.968933776632598 NA
"RXFP2" 0.0564712333781476 0 5.86014315403565 0 1 NA NA
"RXFP3" 5.99707392910405 -0.0493441141356922 0.458347387985291 -0.107656584130628 0.914268110123589 0.951878241804066 NA
"RXFP4" 0.101397026454757 -0.357208058517703 5.86014315403565 -0.0609555174896551 0.951394635042118 NA NA
"RXRG" 1.55068369543992 -1.10938079141779 1.13177972136258 -0.980209108254895 0.326982909427902 NA NA
"S100A12" 0 NA NA NA NA NA NA
"S100A2" 3.60211508502575 -0.332395427251099 0.674023042361324 -0.493151430085548 0.621905593544695 0.757080633756125 NA
"S100A3" 1.07079299262441 -2.57622872824046 1.67548582221257 -1.53760103134649 0.124146195147972 NA NA
"S100A5" 0.238823869242434 -0.357199632113381 4.10799357502069 -0.0869523346592826 0.930709399968584 NA NA
"S100A7" 0.0222793616798078 0 5.86014315403565 0 1 NA NA
"S100A7A" 0.078734321369327 0 5.86014315403565 0 1 NA NA
"S100A7L2" 0 NA NA NA NA NA NA
"S100A8" 0.0223111215249963 0 5.86014315403397 0 1 NA NA
"S100A9" 0.413531086758687 1.96783682023577 1.95481927232227 1.00665920788577 0.314098571273825 NA NA
"S100G" 0 NA NA NA NA NA NA
"S100P" 0.334160248857457 1.69355641605443 2.72700355495093 0.62103197958057 0.534578582117087 NA NA
"S100Z" 3.63282051746657 -1.19234662731408 0.84527515585308 -1.41060176565905 0.158362070715812 0.300075395986737 NA
"S1PR4" 0.09558815452485 1.3934612088936 5.85641873645032 0.237937427564853 0.811929625987229 NA NA
"SAA1" 0.585520249965585 0.555138501272782 1.61853358345731 0.342988558870038 0.731607067370751 NA NA
"SAA2" 1.29748288044577 0.167162563800567 1.12588434374519 0.148472234052487 0.881970097089894 NA NA
"SAA2-SAA4" 0 NA NA NA NA NA NA
"SAA3P" 0.0695500292249123 0.724792577891686 5.86014315403565 0.123681718831826 0.901567286767948 NA NA
"SAA4" 0.0690654098725906 0 5.86014315403566 0 1 NA NA
"SACS-AS1" 0.257373716663429 1.3984752704445 2.80905692983351 0.497845115060515 0.618593214523903 NA NA
"SAG" 0.183262211290034 1.08549058365142 5.86014315399994 0.185232775911029 0.85304646243648 NA NA
"SAGE1" 4.10749508187726 3.33127519150895 0.612724301257497 5.43682564029557 5.42381666913825e-08 2.25090399304107e-06 NA
"SAMD7" 0.157750186803594 0.72480947830966 5.86014315403396 0.12368460279178 0.901565003234003 NA NA
"SAMD9" 5.5235888099744 -2.04405905174898 0.788846938202028 -2.59119856179942 0.009564228966901 0.0380299466897474 NA
"SAMSN1-AS1" 0.120843567225938 1.83487743778868 5.85422407460705 0.313427947821051 0.753955553830058 NA NA
"SAP30L-AS1" 5.48565762476271 0.247939924605614 0.477090095026513 0.519692039701297 0.60327823599456 0.74174145110512 NA
"SAPCD1" 0 NA NA NA NA NA NA
"SASH3" 0.0968276149003922 0.00347794167473039 5.86014315403505 0.000593490906845104 0.999526462796251 NA NA
"SATB2-AS1" 0.308644877758557 0.724812361133294 3.07948775571935 0.235367833428512 0.81392325004436 NA NA
"SATL1" 1.06209037076846 1.65366599195901 1.26415246898646 1.30812226573021 0.190831842470407 NA NA
"SBF1P1" 0 NA NA NA NA NA NA
"SBK3" 9.30174265740296 0.392377334207059 0.423621936666947 0.926244134792169 0.354319121012401 0.524994580679637 NA
"SBSN" 3.47988956157248 -1.03676431741678 0.671390019533247 -1.54420573326 0.122538500374677 0.250107906923094 NA
"SCARA5" 5.14237866250034 -1.10291203089912 0.827872773449706 -1.33222406421622 0.182786571212255 0.332299609009811 NA
"SCARNA1" 3.62894382283429 -0.503991600528428 0.645256734567027 -0.781071430221663 0.434760484135989 0.602129628113031 NA
"SCARNA11" 0.44942447331638 0.762088787242776 1.84187451670523 0.413757169845648 0.679051953747622 NA NA
"SCARNA13" 0 NA NA NA NA NA NA
"SCARNA14" 0.192515158053408 -1.05081459005433 5.82986640265068 -0.180246770247866 0.856958842319947 NA NA
"SCARNA16" 2.57690975657087 -2.77406262686522 1.10301754993764 -2.51497596481765 0.0119040498919929 0.0449250650355585 NA
"SCARNA18" 2.82149513287363 -0.518117021615269 0.771322051152599 -0.671725929319715 0.501758191087238 0.66068662052788 NA
"SCARNA2" 3.83298317534577 -0.685937242370223 0.646526274248756 -1.06095803015471 0.288708975088375 0.457645200875896 NA
"SCARNA20" 1.71985088155027 -0.564950209921025 0.966173655737927 -0.584729470282998 0.558729634978961 NA NA
"SCARNA21" 0.749899883149072 -1.6549547005342 1.48209622320305 -1.1166310760563 0.264152098723442 NA NA
"SCARNA23" 1.26389601383865 -0.183032669107845 1.03090639962152 -0.177545380623345 0.859080022805418 NA NA
"SCARNA3" 0.633425908670447 0.335725683918742 1.50298524083429 0.223372575323751 0.823245546842934 NA NA
"SCARNA4" 1.47247029560702 -2.35327521960944 1.25582288584893 -1.8738910129183 0.0609454484110858 NA NA
"SCARNA5" 2.06201940618987 -0.766838214940173 0.939717266723156 -0.816030780847711 0.414482531103629 0.583694621233562 NA
"SCARNA6" 3.14554912807708 -2.01872259386192 0.986387558247566 -2.04658156622374 0.040699186307243 0.113306534679365 NA
"SCARNA7" 2.67041080519658 0.0132992989106488 0.845837760074034 0.0157232267680799 0.987455197005283 0.992611334574358 NA
"SCARNA8" 2.15297101550476 -1.63483723532583 0.89242254049756 -1.8319093939675 0.0669649207555977 0.162788447876585 NA
"SCARNA9L" 4.10905540067042 -0.791645895342533 0.644592834445544 -1.22813325410835 0.21939694948871 0.378259069926419 NA
"SCEL" 1.27187055687373 -0.107503058330543 1.15248149471977 -0.0932796394762791 0.925681406893759 NA NA
"SCGB1A1" 0.0576649763070809 0 5.86014315403565 0 1 NA NA
"SCGB1C1" 0 NA NA NA NA NA NA
"SCGB1D1" 0 NA NA NA NA NA NA
"SCGB1D2" 0.257267053926925 -0.357194681035057 4.06284823336894 -0.0879173083802022 0.929942399775117 NA NA
"SCGB1D4" 0.0757780988683228 1.75413084020411 5.85641873645452 0.299522783315535 0.764541190923793 NA NA
"SCGB2A1" 0 NA NA NA NA NA NA
"SCGB2A2" 0 NA NA NA NA NA NA
"SCGB2B2" 1.32086210491857 0.746375690330322 0.920200496269993 0.811101160405515 0.417307579529631 NA NA
"SCGB2B3P" 0 NA NA NA NA NA NA
"SCGB3A1" 0.178463552273994 0.364147905332577 5.01265173898744 0.0726457620225848 0.942088010069525 NA NA
"SCGN" 0.242371255394059 -1.44275362840568 3.60360936345818 -0.400363491957728 0.688888809779044 NA NA
"SCIMP" 0.378353503113866 2.55429038990671 2.96862918251088 0.860427568709098 0.389553394362156 NA NA
"SCML4" 1.55644643857963 0.868590818668904 0.959874522285991 0.904900378645647 0.365518166423201 NA NA
"SCN10A" 0.107376835614358 0 5.86014315403565 0 1 NA NA
"SCN3A" 9.45365239020143 0.426031895163176 0.400076380243326 1.06487639911175 0.286931866397578 0.455706429202262 NA
"SCNN1B" 7.57699197944301 0.163378210417855 0.47368001675866 0.344912609013642 0.730160071023444 0.835031942541736 NA
"SCP2D1" 0 NA NA NA NA NA NA
"SCRG1" 0.786449777515448 -2.51458346957055 1.75287678103342 -1.43454662459962 0.151416333819784 NA NA
"SCTR" 0.887638534642998 0.796738520326092 1.55124591982541 0.513612000614166 0.60752328764909 NA NA
"SCXB" 0.0454508543359626 0.00346157198507761 5.86014315403565 0.000590697512686829 0.999528691601931 NA NA
"SDC4P" 0.0431004630074364 0.724792577513779 5.86014315403565 0.123681718767338 0.90156728681901 NA NA
"SDPR" 2.37993327719916 -1.42594950547671 1.14475823718892 -1.24563375842421 0.212898882777858 0.370449042654591 NA
"SDR16C5" 3.57243300853981 -0.533003954524269 0.646133362299105 -0.824913223220214 0.409420858508792 0.578790458809009 NA
"SDR16C6P" 0.12819524694688 0 5.86014315403396 0 1 NA NA
"SDR9C7" 1.69997814045435 -1.63132193091043 1.14063575078448 -1.43018656901511 0.152663479210839 NA NA
"SDS" 1.73256761386839 -0.089707423588881 0.99426321391966 -0.0902250252578787 0.928108398146265 NA NA
"SEBOX" 0 NA NA NA NA NA NA
"SEC14L3" 0.424948545435937 0.364143193826704 2.27353184365178 0.160166304616966 0.87275007170664 NA NA
"SEL1L2" 0.405689068985037 0.00346396226735019 2.33380007143 0.00148425836032634 0.998815733604881 NA NA
"SELE" 0.443459790952648 -1.53754607573736 3.69759145669319 -0.415823677046359 0.67753903188147 NA NA
"SELL" 3.90763843261138 0.740284823176203 0.691524452805602 1.07051141889889 0.284389171886611 0.452701130758279 NA
"SELP" 0.0921829755824122 0.00347847096167646 5.86014315403396 0.000593581226643239 0.999526390731491 NA NA
"SELPLG" 4.92336402781861 0.314452194590592 0.550302081740466 0.571417417859041 0.567716724949463 0.714224266871906 NA
"SEMA3B-AS1" 0.327560194269602 0.270558637147476 2.76019178782345 0.0980216803560687 0.921915077833561 NA NA
"SEMG2" 0.0578705832621281 0.00346157198507777 5.86014315403565 0.000590697512686856 0.999528691601931 NA NA
"SENCR" 0.409048099623772 -0.357207839829312 2.50153948609826 -0.142795203439488 0.886451925361829 NA NA
"SEPT12" 2.8715185886647 -0.384503425336191 0.72047477779814 -0.533680618926426 0.593562520407621 0.735026869243905 NA
"SEPT5" 8.51571570516958 -0.183275639778982 0.434551685641919 -0.421757976863551 0.673201681697721 0.794781076124293 NA
"SEPT5-GP1BB" 7.37938539528781 -0.274876906006804 0.504222627415528 -0.545149882336159 0.585650437562561 0.729616045041652 NA
"SEPT7P9" 2.09289328350866 0.751362805652872 0.838493768922939 0.896086331825712 0.370206656438178 0.540393615786503 NA
"SERF1A" 0 NA NA NA NA NA NA
"SERF1B" 0 NA NA NA NA NA NA
"SERHL2" 8.87248750442779 -0.00321446986190413 0.446364922702968 -0.00720143922250625 0.994254132492989 0.996950843916938 NA
"SERINC4" 7.77947518994095 0.823274487224879 0.432574393112394 1.90319746229401 0.0570147841765524 0.144602597681695 NA
"SERPINA1" 1.8069383389547 0.175455573931543 0.976146298897068 0.179743112410289 0.857354245791876 NA NA
"SERPINA10" 0.328030727627726 2.22246020440178 2.68067711453282 0.829066728086386 0.407066649640235 NA NA
"SERPINA12" 0.0733293235538099 0.00346157235123022 5.86014315403565 0.000590697575168683 0.999528691552078 NA NA
"SERPINA13P" 0 NA NA NA NA NA NA
"SERPINA2" 0.225267787177079 1.08547055703823 4.7847581462976 0.226860067708576 0.820532553850438 NA NA
"SERPINA3" 0.38081160122563 0.994130999575292 2.04023817610407 0.487262228115754 0.626072511576042 NA NA
"SERPINA4" 0.0197507330510781 0 5.86014315403565 0 1 NA NA
"SERPINA6" 0 NA NA NA NA NA NA
"SERPINA7" 0.0515157271883062 0.00347846957538067 5.86014315403397 0.000593580990079769 0.999526390920241 NA NA
"SERPINA9" 0.0752686100816146 0 5.86014315403565 0 1 NA NA
"SERPINB10" 0.447792745647134 0.793227323038116 1.81409065229371 0.437258922003249 0.661923582427957 NA NA
"SERPINB11" 0.078173414931609 0 5.86014315403566 0 1 NA NA
"SERPINB12" 0.935788874859155 -0.0942068834212786 1.47200561788815 -0.0639989972024936 0.948971025289102 NA NA
"SERPINB13" 0.13138671072719 0 5.86014315403396 0 1 NA NA
"SERPINB2" 0.16999946396584 -0.357207989514511 5.04847341136448 -0.0707556444113203 0.943592233931969 NA NA
"SERPINB5" 6.60410201472896 -0.0406252003943911 0.554161074724939 -0.0733093720351175 0.941559933963844 0.968818085649383 NA
"SERPINB7" 1.82842856329562 -4.5160024239521 3.55265721313632 -1.27116188053655 0.20367106467574 NA NA
"SERPINC1" 0.766938109567886 1.05055117337951 1.17803260983042 0.891784458777194 0.372508473337954 NA NA
"SERPIND1" 3.02129709366909 0.544301560852618 0.656217199274041 0.829453360038059 0.406847917966107 0.576242437077189 NA
"SERPINE3" 4.84008539444818 -0.101777602105091 0.5435909893151 -0.187231952158232 0.851478773595143 0.913412762284528 NA
"SERTAD4-AS1" 7.80572326139277 0.764782468634371 0.487341295573853 1.56929543131334 0.116579116377224 0.241516621758237 NA
"SETSIP" 2.23701113612012 1.23377451069618 0.739040711628573 1.66942698999273 0.0950327884300672 0.208399580638693 NA
"SFRP4" 2.35491154355836 -0.203456086496728 0.689234846441297 -0.295191236408353 0.767847796212805 0.860476450350937 NA
"SFTA1P" 7.28816676462486 -0.278989743162401 0.589551425494881 -0.473223761486476 0.636053547059512 0.768205632222447 NA
"SFTA2" 0.263704699293945 0.783361360051114 3.14936479204719 0.24873630454918 0.803564764240719 NA NA
"SFTA3" 0.0653195443283101 0 5.86014315403504 0 1 NA NA
"SFTPA1" 0.336556422859268 0.364139670555746 2.30128562876106 0.158233148464837 0.874273084080221 NA NA
"SFTPA2" 1.0014208489593 -0.625250255991215 1.68165088435642 -0.371807407713226 0.710036247913964 NA NA
"SFTPB" 3.85749219171336 -0.256035465049887 0.903441367620889 -0.283400200860989 0.776870074431294 0.867096827663522 NA
"SFTPC" 0.021951671824122 0 5.86014315403565 0 1 NA NA
"SFTPD" 4.54440692835312 0.0538298610142915 0.617716517691968 0.0871433084150333 0.930557601162725 0.962579761669182 NA
"SGCA" 4.90598203647957 -0.151389996435712 0.762413253982735 -0.198566847631351 0.842601588914127 0.90806839220196 NA
"SGCG" 3.7204118163291 -0.0111949858443051 0.94176008957549 -0.0118873012014677 0.990515529274082 0.994020863904145 NA
"SGCZ" 0.378851818681387 1.76715746290771 1.9154444242703 0.922583521879479 0.356224286164826 NA NA
"SGOL1-AS1" 1.33381205477213 1.20244202478928 1.03534819099244 1.16138902376086 0.245483730659852 NA NA
"SGPP2" 4.98341026309627 -0.538381969399761 0.583401983901472 -0.922831913939267 0.356094806704019 0.52676298717534 NA
"SH2D1A" 2.04081843614755 -2.57051617722404 1.15594095335314 -2.22374349638493 0.026165706952877 0.0809530916428898 NA
"SH2D1B" 0.0556632360806795 1.08546220914876 5.86014315403565 0.185227933962884 0.853050260041668 NA NA
"SH2D4B" 3.96797498732956 0.0668762948666515 0.517054995258864 0.129340777054421 0.897088006974937 0.941193447021015 NA
"SH2D6" 3.96535866632154 -0.551744982705337 0.684969958183279 -0.805502454689707 0.420529790425019 0.589002096558138 NA
"SH2D7" 0.0185481951700151 0.00346157160717106 5.86014315403565 0.000590697448199233 0.999528691653385 NA NA
"SH3GL1P2" 3.89254257582092 -0.807350353066661 0.659555477917179 -1.22408255271597 0.220921087094193 0.380198572711033 NA
"SH3PXD2A-AS1" 0.306252691093803 1.92076298679912 2.77033790982741 0.69333166181117 0.488101437711412 NA NA
"SH3RF3-AS1" 0.323440926401536 -2.46045919184815 5.2579295356846 -0.467952104559306 0.639818841131863 NA NA
"SH3TC1" 5.47571847060162 -0.870775525147958 0.489927406723878 -1.77735622297759 0.0755096486310127 0.177969254329718 NA
"SH3TC2" 8.72024443552172 0.428224628644766 0.477097959316957 0.897561224654658 0.369419519059759 0.539636391419551 NA
"SHANK2-AS1" 0.493635541352242 1.04829892174221 1.95263869483336 0.536862720438751 0.591362443544347 NA NA
"SHANK2-AS3" 0.788717910693107 0.876513510431734 1.50023510977134 0.584250764911994 0.559051611816098 NA NA
"SHCBP1L" 0 NA NA NA NA NA NA
"SHH" 0.413360479094991 0.287259193808375 3.05550514410959 0.0940136508564398 0.92509831295062 NA NA
"SHISA8" 5.19167397486279 0.255659489488968 0.54621912462097 0.468052980873517 0.639746702434976 0.771379019673729 NA
"SHOX" 0.0208300521057926 0 5.86014315403565 0 1 NA NA
"SHOX2" 5.00533278941513 -0.18685895073207 0.589860299552803 -0.31678509449396 0.751406675037593 0.849239720501313 NA
"SI" 0.0430633029874898 0.00346157198507761 5.86014315403565 0.000590697512686829 0.999528691601931 NA NA
"SIDT1" 1.44194599888973 -0.909571064509033 1.31210254516267 -0.693216447039409 0.488173728170449 NA NA
"SIGLEC1" 0.551519109649833 -1.12392137887457 1.62878589531478 -0.690036291514768 0.490171365232122 NA NA
"SIGLEC10" 2.60377246104311 1.40950797580836 0.803242228512628 1.7547732499303 0.079298100901546 0.183665484950003 NA
"SIGLEC11" 2.45633202906399 0.81458728626732 0.713972433836169 1.14092260101773 0.253902133284504 0.418376707695901 NA
"SIGLEC12" 0 NA NA NA NA NA NA
"SIGLEC14" 2.2476255778235 0.524171920777664 0.794443762113313 0.659797390042193 0.50938385843899 0.667232016092071 NA
"SIGLEC15" 2.66932667922089 -1.13095641234755 0.85151198802617 -1.32817438656283 0.184120503876591 0.334153508991153 NA
"SIGLEC16" 1.1448554644468 2.33065109399291 1.04903697611611 2.22170538032108 0.0263032227126395 NA NA
"SIGLEC17P" 0.0292046056633099 0.0034615716071709 5.86014315403565 0.000590697448199205 0.999528691653385 NA NA
"SIGLEC5" 0.198714845985521 0.724811141453551 4.2165637711057 0.171896164934198 0.863519161648787 NA NA
"SIGLEC6" 8.60000839692297 0.292977817030578 0.487336564405209 0.60118168516281 0.547718981663989 0.698338807312869 NA
"SIGLEC7" 0 NA NA NA NA NA NA
"SIGLEC8" 0.52408527895962 1.11795172677549 1.82490262008402 0.612608976759549 0.540134921233206 NA NA
"SIGLEC9" 0.113742692039539 0.00346157437202229 5.86014315403565 0.000590697920005323 0.999528691276938 NA NA
"SIGLECL1" 0.0477705096935569 0 5.86014315403565 0 1 NA NA
"SIM2" 2.0503505686673 -0.106057584349691 0.931359144725101 -0.113873992594977 0.909337682337985 0.949174027374757 NA
"SIRPB1" 1.68407336659832 0.299387425509472 0.757914448285419 0.395014801719056 0.692831964252816 NA NA
"SIRPB2" 0.912528520645107 0.462817705733244 1.25092365836006 0.369980775917206 0.71139681424932 NA NA
"SIRPD" 0 NA NA NA NA NA NA
"SIRPG" 0.668354725015519 0.00346723731772379 1.68656317719836 0.00205580043759962 0.998359709726145 NA NA
"SIX3-AS1" 0.610695259847421 -2.31778677810576 1.78769157235175 -1.29652497889032 0.194794680001852 NA NA
"SKAP1" 2.09718249325938 0.465127924361952 0.870453448538718 0.534351291436423 0.593098511815761 0.734766939315296 NA
"SKINTL" 3.84209067028591 -0.552317677152036 0.65729961743887 -0.840282973697916 0.400749745528397 0.570355448514418 NA
"SKOR1" 5.15433042391064 -0.201559007416435 0.493364251361888 -0.408539951688939 0.682877305693711 0.800294522623754 NA
"SKOR2" 3.14230796785883 -1.3442182685641 0.850616528255531 -1.58028703171435 0.114041148361213 0.237804623860268 NA
"SKP1P2" 0.373249833690993 0.00346776827899102 2.26853112747591 0.00152864037746286 0.998780321918815 NA NA
"SLA2" 7.47465915644877 0.731038607316124 0.417279144093083 1.75191743384388 0.0797880063127608 0.184377897756311 NA
"SLAMF1" 0.357282964917838 0.00347722701907459 2.95772829223083 0.00117564112572759 0.999061974312816 NA NA
"SLAMF6" 1.28734232592151 0.695897527692381 1.03014978771463 0.675530428673112 0.499338825715147 NA NA
"SLAMF7" 0.588903631375322 2.05242186091232 1.98030927914416 1.03641480779171 0.300008665057238 NA NA
"SLAMF8" 0.124512281156352 0.364122947361781 5.86014315403565 0.0621355038248551 0.95045492364698 NA NA
"SLAMF9" 0.109837512511776 0.00346157274652488 5.86014315403566 0.000590697642623461 0.999528691498257 NA NA
"SLC10A1" 0.338160791539297 0.36413715128335 2.29685171744168 0.158537509634684 0.874033265974709 NA NA
"SLC10A2" 0.615435339867512 -0.855132509553797 1.67955582148077 -0.509142059237946 0.610652652599675 NA NA
"SLC10A6" 3.69344126144801 0.0434543793208187 0.598732310435448 0.0725773080280486 0.942142484658559 0.968933776632598 NA
"SLC11A1" 2.22336263129266 -0.490234673838808 0.841565293451903 -0.582527199794541 0.56021162584822 0.708525970180975 NA
"SLC12A3" 2.49267876988788 0.109606818581425 0.783524726552934 0.139889418759805 0.888747361687206 0.936003555454565 NA
"SLC13A1" 3.03854795250843 -1.84222675824514 0.913548163560803 -2.01656226975987 0.0437412137768326 0.119694692954115 NA
"SLC13A2" 0.0640113763415759 -0.357208059272 5.86014315403565 -0.0609555176183715 0.951394634939607 NA NA
"SLC14A1" 5.37134654045046 -0.676795364197841 0.579062557496499 -1.16877763107993 0.242493235010015 0.40576884357588 NA
"SLC14A2" 7.07215081339191 0.735550140985152 0.415705222134965 1.76940317758709 0.0768266157326388 0.180127905492971 NA
"SLC15A5" 0.0262979066426911 0.00346157160717106 5.86014315403565 0.000590697448199233 0.999528691653385 NA NA
"SLC16A11" 6.15877607329517 -2.14124095725034 0.716495506671856 -2.98849181510778 0.00280358009436041 0.0150544763761264 NA
"SLC16A8" 5.116555557057 -0.58846106056264 0.700897682657436 -0.839581974834765 0.401142809205086 0.570637550143482 NA
"SLC17A1" 0 NA NA NA NA NA NA
"SLC17A2" 0.0870240603097937 1.08546221033717 5.86014315403565 0.185227934165679 0.853050259882613 NA NA
"SLC17A3" 0.381214601070648 0.0034665720411428 2.35099558751942 0.00147451235533813 0.998823509783281 NA NA
"SLC17A4" 0 NA NA NA NA NA NA
"SLC17A8" 7.91765897357629 0.373776863594316 0.517784944997561 0.721876654015263 0.470370315900361 0.633933211926188 NA
"SLC18A1" 0.201337224286799 0.00347248063648211 4.23316601091443 0.000820303438969548 0.999345492624275 NA NA
"SLC18A3" 0.510601735147041 -0.644982130104627 1.90508995745938 -0.338557309369671 0.734943247325903 NA NA
"SLC1A7" 0.62800225209284 -0.406871015507209 1.67814195278373 -0.242453276871057 0.808428956543209 NA NA
"SLC22A1" 6.4250697128848 0.338490625248366 0.490984594861244 0.68941190577278 0.490564093258067 0.651174909090062 NA
"SLC22A10" 0.324103429765849 -0.717881046761146 2.11828125889273 -0.338897888912257 0.734686654843855 NA NA
"SLC22A11" 0.151897679978223 0 5.86014315403566 0 1 NA NA
"SLC22A12" 0.024493115736245 0 5.86014315403565 0 1 NA NA
"SLC22A13" 1.41522334193913 0.827338833576406 0.997757163450791 0.829198590481691 0.406992042435347 NA NA
"SLC22A14" 0.510276416051657 1.84012799228426 1.84268963226682 0.998609836438156 0.31798373325295 NA NA
"SLC22A16" 1.46489591531348 -0.0116084088168203 0.984408853146857 -0.0117922637324032 0.990591352888638 NA NA
"SLC22A18AS" 1.30815128656016 0.562214071322318 0.883845999159704 0.636099582797037 0.52471151743622 NA NA
"SLC22A24" 0.0453251771293204 0 5.86014315403396 0 1 NA NA
"SLC22A25" 0.314979854992163 1.08548893597875 2.4702555726499 0.439423737364276 0.660354529819401 NA NA
"SLC22A6" 0.022732689749712 1.08546220877086 5.86014315403565 0.185227933898397 0.853050260092246 NA NA
"SLC22A7" 0.260167190225586 -1.31359133600158 3.12946567336748 -0.419749399132434 0.674668533614508 NA NA
"SLC22A8" 0.229401381296106 1.08547475586335 4.13943573761237 0.262227710409982 0.793145890855472 NA NA
"SLC22A9" 0.394084100685328 0.364141639630826 2.46372328804392 0.147801354721105 0.882499540169501 NA NA
"SLC23A1" 0.566485852268518 -1.173202669179 1.55393100807393 -0.754990191381254 0.450254867541021 NA NA
"SLC24A5" 1.26970566733248 0.568948944041042 0.841135364685242 0.676405924573087 0.498782956739729 NA NA
"SLC25A2" 0.247692055654828 0.00346127299556341 3.56993969809982 0.000969560633588784 0.9992264026609 NA NA
"SLC25A30-AS1" 0.327752669798486 -1.43113582458953 2.31614495820143 -0.617895619841022 0.536644146512356 NA NA
"SLC25A31" 0.5518514599135 -1.40092242589168 1.62763241153495 -0.860711801979005 0.389396791379651 NA NA
"SLC25A3P1" 204.329307678238 -0.34361694416627 0.531421703092365 -0.64659938080577 0.51789125887005 0.67379108638381 NA
"SLC25A45" 9.48768923718623 0.266275902598261 0.394745218500729 0.67455130580073 0.499960878954007 0.659375560494987 NA
"SLC25A47" 0.422931343855207 -1.333114966869 1.99553078806036 -0.668050312651291 0.504101477067181 NA NA
"SLC25A48" 10.3109245941804 0.820076703075173 0.357788274862163 2.29207260464616 0.0219014539253347 0.0708488934989018 NA
"SLC25A51P1" 0 NA NA NA NA NA NA
"SLC25A52" 0.360381699202637 0.682854927130471 2.2792218269526 0.299600029736233 0.76448226148888 NA NA
"SLC25A6" 0 NA NA NA NA NA NA
"SLC26A1" 1.59554234557586 0.607511924429936 1.20985063348379 0.502137956220755 0.615570482420413 NA NA
"SLC26A3" 1.39788229604954 0.941547264491728 0.986213567882792 0.954709299440127 0.33972472578909 NA NA
"SLC26A4" 6.62211336497453 -0.743211534882471 0.493718839096657 -1.50533355430047 0.13223834262343 0.262936495782176 NA
"SLC26A4-AS1" 0.827518598431388 0.215030630277227 1.12432205251191 0.191253591261343 0.848326918681851 NA NA
"SLC26A5" 6.98671272508491 -0.680846519961042 0.510626716517963 -1.33335467561085 0.182415438854284 0.331898006719103 NA
"SLC26A9" 2.92214764546799 0.152075219310473 0.719522490017158 0.211355755268813 0.832609679013144 0.902480068968066 NA
"SLC28A1" 2.4274557024566 -2.12308411058623 1.12220155276658 -1.89189197372981 0.0585053754072094 0.147473641644917 NA
"SLC28A2" 2.31549702611179 0.491388846588749 0.777916538519612 0.631672965230781 0.527600597164023 0.681863510724409 NA
"SLC28A3" 2.21585109613336 -0.844287605529594 0.938669630461313 -0.89945128523511 0.368412332604951 0.538996869107916 NA
"SLC2A2" 0.0775526741993405 0 5.86014315403565 0 1 NA NA
"SLC2A5" 3.06912086545946 -1.72604794466115 0.795119796252375 -2.17080237820327 0.0299461141044014 0.0898532384071045 NA
"SLC2A7" 0.166170253857006 0.36412294772703 5.86014315403566 0.0621355038871828 0.950454923597346 NA NA
"SLC30A4" 1.85109374277399 -1.53841735688718 1.04963071754339 -1.46567486181023 0.142736885742512 0.277857861918729 NA
"SLC30A8" 0.849409185633992 -1.03024660158297 1.28441648434085 -0.802112565622889 0.42248784696174 NA NA
"SLC34A1" 0.100087100445343 0 5.86014315403565 0 1 NA NA
"SLC34A3" 3.2550131258397 0.0305527025700191 0.799269601125614 0.0382257782943223 0.969507667805828 0.982979087663282 NA
"SLC35F4" 3.33230179649723 0.0958247361794068 0.637560143126942 0.150299132109216 0.880528617689065 0.930618261050188 NA
"SLC35G3" 0.209389958615648 1.08547438459822 4.20048330374711 0.258416545455593 0.796085448716763 NA NA
"SLC35G4P" 0.0211671852774994 0 5.86014315403505 0 1 NA NA
"SLC35G5" 1.2442740013231 -1.50967554511679 1.3702308275265 -1.10176731889912 0.270562841756164 NA NA
"SLC35G6" 0.229830528407725 -0.357197177864461 3.62780905164465 -0.0984608541352328 0.92156635474904 NA NA
"SLC36A2" 9.13960567090781 0.200490508929199 0.438466226801953 0.457254166168098 0.64748836946167 0.777115119380376 NA
"SLC36A3" 0.168455792836116 1.08546847732784 5.07410546783957 0.213923120874744 0.830607009720685 NA NA
"SLC38A11" 0.204202823881185 0.364147110062574 4.85566050485494 0.0749943513757771 0.940219206187231 NA NA
"SLC38A8" 1.99812838456643 0.409960805592783 0.854373175108491 0.479838105334622 0.631342515144389 0.764659270065783 NA
"SLC39A12" 0.239850073291186 0.00346470986525352 3.13617636866709 0.00110475606533763 0.999118532371317 NA NA
"SLC39A2" 3.90154730519777 -0.519049024170906 0.734427406359742 -0.706739726317705 0.479728237154265 0.642097794344939 NA
"SLC39A5" 6.18301869215106 0.77910419429606 0.441489561881653 1.76471713391246 0.077611317500146 0.181454057039101 NA
"SLC3A1" 4.27506381118964 0.7470109263653 0.542868837895873 1.3760431143196 0.168808285539785 0.314178209927795 NA
"SLC40A1" 9.27615007546006 -3.63279676129383 1.21202702195365 -2.99729023816497 0.00272391243279259 0.0147580596957529 NA
"SLC45A2" 2.52841682304074 2.11163473597217 0.702268405709407 3.00687702708065 0.00263946514413448 0.0144037617997268 NA
"SLC46A2" 0.143958345035822 -0.357208057693561 5.86014315403566 -0.06095551734902 0.95139463515412 NA NA
"SLC47A2" 0.556619926083732 0.0394507725832962 1.55827901371726 0.0253168862803245 0.979802204944091 NA NA
"SLC4A1" 8.37562955940327 -0.366127058879865 0.455045217913215 -0.804594894017085 0.421053489571777 0.589461855739662 NA
"SLC4A9" 3.67833109793342 0.0413799591266332 0.609155881301933 0.0679300001802378 0.94584135721383 0.971007272941594 NA
"SLC51B" 0.374127251149575 0 2.98214784175325 0 1 NA NA
"SLC5A1" 0.672137675944877 1.01383576476254 1.5700913133594 0.645717708349916 0.518462190130502 NA NA
"SLC5A10" 0.890202749730438 -0.178448861194433 1.42862259193861 -0.124909729274463 0.90059501585327 NA NA
"SLC5A4" 0.768161733418426 -1.69928956091461 1.58265899014272 -1.07369279895309 0.28296038989624 NA NA
"SLC5A8" 8.79317209397347 0.0993491041478634 0.444332310528798 0.223591896861222 0.823074869421396 0.895578307801671 NA
"SLC5A9" 2.905128238359 0.133584208486877 0.837502880511146 0.159502983924483 0.873272607583353 0.926208337549877 NA
"SLC6A1" 2.68762760418337 -1.27691837091025 0.92336251794316 -1.38290037346833 0.166695415796724 0.311334528254465 NA
"SLC6A1-AS1" 0.119616662623708 1.92356736464113 5.85132932508055 0.328740232821308 0.742352041538679 NA NA
"SLC6A13" 4.84903242163628 0.532901090072174 0.565231780699726 0.942801003532518 0.345782698335891 0.516895996777616 NA
"SLC6A14" 0.519916522960761 -0.378198238148703 1.78915792957399 -0.21138337309259 0.83258812996913 NA NA
"SLC6A18" 0.0185481951700151 0.00346157160717106 5.86014315403565 0.000590697448199233 0.999528691653385 NA NA
"SLC6A19" 0.720449142563571 0.770908770658257 1.59443258575414 0.48350038599696 0.628740485762184 NA NA
"SLC6A2" 9.88396415020551 0.175273426955783 0.387301490249447 0.452550355132627 0.650872553826553 0.779588052484605 NA
"SLC6A20" 6.38855908878224 0.0792152353371936 0.524510321805486 0.151027028533045 0.879954394755448 0.930231960041539 NA
"SLC6A5" 0.384486451809289 -0.327419170001019 2.10734849021995 -0.155370206456382 0.876529470719477 NA NA
"SLC6A7" 2.62963226876103 -1.60983277764169 1.03521207807856 -1.55507534323757 0.119928126476521 0.24650379108577 NA
"SLC7A11-AS1" 1.79007339478269 -0.605738028325877 0.969278298548483 -0.624937161218799 0.532012301377871 NA NA
"SLC7A13" 0 NA NA NA NA NA NA
"SLC7A4" 7.12110023210853 -0.573731000180195 0.487248121275461 -1.17749248304611 0.238998996054345 0.401422483070302 NA
"SLC7A9" 7.22553509864071 0.481300813320102 0.405614158414854 1.18659766513337 0.235386357335054 0.397272106168172 NA
"SLC8A1-AS1" 1.5286663957373 0.850998114706395 0.898904175312087 0.946706154091386 0.343788533658266 NA NA
"SLC9A2" 5.72711551579997 -0.105776094102734 0.519996651534995 -0.203416875455813 0.83880921083222 0.906052138674856 NA
"SLC9A3" 3.34847881143805 -3.10445263730092 1.10920377141721 -2.79881182998 0.00512910178462155 0.023799032280644 NA
"SLC9A9-AS1" 0.0543072696051229 1.08546220914876 5.86014315403565 0.185227933962884 0.853050260041668 NA NA
"SLC9C2" 2.63146680429615 0.00419259678659601 0.905704670356115 0.00462909922386457 0.996306526389829 0.998148676620146 NA
"SLCO1B1" 9.30444553862479 0.170586420689131 0.607006942505989 0.281028780305009 0.778688325501502 0.868536978443983 NA
"SLCO1B3" 0 NA NA NA NA NA NA
"SLCO1B7" 0.0247269883593738 0 5.86014315403566 0 1 NA NA
"SLCO2B1" 0.790128191122718 -1.0990454196495 1.59544539109263 -0.688864329537993 0.490908648579341 NA NA
"SLED1" 0.262683022426294 -0.717873994603429 2.83852326572213 -0.252904037557994 0.800342369359483 NA NA
"SLFN12L" 0.109101385267601 0.0034784716855831 5.86014315403396 0.000593581350173777 0.999526390632928 NA NA
"SLFN14" 0.209186854748386 0.00347420939036699 4.86078126044257 0.000714743002043804 0.999429717642283 NA NA
"SLFNL1" 0.492764979629957 0.428077777438392 1.8845155596007 0.227155342526912 0.820302951499176 NA NA
"SLIT2-IT1" 0.225149064209258 -0.357201359446304 3.64908641752428 -0.097887887151943 0.922021318444037 NA NA
"SLMO2-ATP5E" 0.451599853798607 -0.397495378967016 1.86037145044766 -0.213664523217322 0.830808678804092 NA NA
"SLN" 1.18945676469088 -1.40511895447031 1.54991267492796 -0.906579433280406 0.364629241808342 NA NA
"SLPI" 0.793399592488121 0.31993416352456 1.56355489268572 0.204619719474644 0.837869247464363 NA NA
"SLURP1" 0 NA NA NA NA NA NA
"SLX1A" 0 NA NA NA NA NA NA
"SLX1A-SULT1A3" 0 NA NA NA NA NA NA
"SLX1B" 0 NA NA NA NA NA NA
"SLX1B-SULT1A4" 0 NA NA NA NA NA NA
"SMAD1-AS2" 0.0322295063573028 0 5.86014315403565 0 1 NA NA
"SMAD5-AS1" 2.31289066330132 -0.605881206655265 0.737398081620497 -0.821647386610754 0.411277611464631 0.580491354579515 NA
"SMC1B" 5.75930969284011 0.542196899896411 0.557693230153248 0.972213522741564 0.330944334528497 0.502539957844062 NA
"SMCO2" 3.76410578688114 0.765583115775437 0.566146550278718 1.35227021236557 0.176288889835576 0.324133687305891 NA
"SMCO3" 0.0903842642648864 0 5.86014315403504 0 1 NA NA
"SMCP" 0.0689845570149293 0.724792577891686 5.86014315403565 0.123681718831826 0.901567286767948 NA NA
"SMCR5" 1.05937840188556 -0.36013832658508 1.03302881417867 -0.348623699205732 0.727371833311119 NA NA
"SMCR9" 0.0818123191792137 1.08546220952008 5.86014315403566 0.185227934026246 0.853050259991972 NA NA
"SMEK3P" 0.147028296929662 0 5.86014315403504 0 1 NA NA
"SMG7-AS1" 3.25299673630325 0.370014613789176 0.657953195463504 0.56237224219044 0.573862427099088 0.719126194414102 NA
"SMIM18" 0.120801030058749 1.08546221062484 5.86014315403565 0.185227934214768 0.853050259844112 NA NA
"SMIM2" 0.0192958731864186 0 5.86014315403565 0 1 NA NA
"SMIM2-IT1" 0 NA NA NA NA NA NA
"SMIM21" 0 NA NA NA NA NA NA
"SMIM22" 1.02029452770855 0.575797783303005 1.38780448564784 0.41489834429683 0.678216321944918 NA NA
"SMIM23" 0 NA NA NA NA NA NA
"SMIM5" 1.21310420258278 -0.592892759615291 1.15297199515169 -0.514229974455961 0.607091213431139 NA NA
"SMIM6" 0.0292046056633099 0.0034615716071709 5.86014315403565 0.000590697448199205 0.999528691653385 NA NA
"SMIM9" 0.0454836047235139 0 5.86014315403565 0 1 NA NA
"SMLR1" 0 NA NA NA NA NA NA
"SMN1" 0 NA NA NA NA NA NA
"SMN2" 0 NA NA NA NA NA NA
"SMPX" 0.829565557914674 1.04245395247642 1.31212171598672 0.794479612504917 0.426916273132252 NA NA
"SMR3A" 0.0192958731864186 0 5.86014315403565 0 1 NA NA
"SMR3B" 0.021951671824122 0 5.86014315403565 0 1 NA NA
"SMYD1" 7.66214782998593 1.84785532012891 0.417360274518784 4.42748252037041 9.53392958655724e-06 0.000166050038304466 NA
"SNAP25-AS1" 1.27403458387289 0.070249570303861 1.11384448923076 0.0630694598600353 0.949711193367617 NA NA
"SNAR-A1" 0 NA NA NA NA NA NA
"SNAR-A10" 0 NA NA NA NA NA NA
"SNAR-A11" 0 NA NA NA NA NA NA
"SNAR-A12" 0 NA NA NA NA NA NA
"SNAR-A13" 0 NA NA NA NA NA NA
"SNAR-A14" 0 NA NA NA NA NA NA
"SNAR-A2" 0 NA NA NA NA NA NA
"SNAR-A3" 0 NA NA NA NA NA NA
"SNAR-A4" 0 NA NA NA NA NA NA
"SNAR-A5" 0 NA NA NA NA NA NA
"SNAR-A6" 0 NA NA NA NA NA NA
"SNAR-A7" 0 NA NA NA NA NA NA
"SNAR-A8" 0 NA NA NA NA NA NA
"SNAR-A9" 0 NA NA NA NA NA NA
"SNAR-B1" 0 NA NA NA NA NA NA
"SNAR-B2" 0 NA NA NA NA NA NA
"SNAR-C1" 0 NA NA NA NA NA NA
"SNAR-C2" 0 NA NA NA NA NA NA
"SNAR-C3" 0 NA NA NA NA NA NA
"SNAR-C4" 0 NA NA NA NA NA NA
"SNAR-C5" 0 NA NA NA NA NA NA
"SNAR-D" 0 NA NA NA NA NA NA
"SNAR-E" 0.0751508581946608 0 5.86014315403566 0 1 NA NA
"SNAR-F" 0.0203677732577244 0.00346157160717098 5.86014315403565 0.000590697448199219 0.999528691653385 NA NA
"SNAR-G1" 0.752818640656828 -1.05281000401009 2.42598800457247 -0.433971644552968 0.664309032090937 NA NA
"SNAR-G2" 0.171599852812421 -1.33621553063522 5.85269129876526 -0.228307877935936 0.81940690057194 NA NA
"SNAR-H" 0 NA NA NA NA NA NA
"SNAR-I" 0 NA NA NA NA NA NA
"SNCA-AS1" 0.481367195593665 0.466984145032374 2.00498171367149 0.232911922262493 0.815829800391398 NA NA
"SND1-IT1" 3.27253176245462 -1.71054005555302 0.868946588288115 -1.96852151629124 0.049008062939546 0.129814702437939 NA
"SNHG22" 1.55858597638079 -0.749873660698561 1.14362078004063 -0.655701324937382 0.512016316212449 NA NA
"SNORA11" 4.02364317197875 -0.217181265504403 0.580824578418107 -0.373918862207765 0.708464682702637 0.81913884169479 NA
"SNORA11B" 0.227288630541564 0.364146522332715 3.5988454781621 0.101184261603441 0.919404190014385 NA NA
"SNORA11C" 0.101317335190854 -0.357208058894093 5.86014315403565 -0.060955517553884 0.951394634990965 NA NA
"SNORA11D" 0 NA NA NA NA NA NA
"SNORA11E" 0 NA NA NA NA NA NA
"SNORA12" 1.97523503811481 -0.591485293628517 0.970998550550443 -0.609151572155503 0.542423976473113 0.694441764161924 NA
"SNORA14A" 2.20302515611475 0.382753712357195 0.749091919273157 0.510956936671511 0.609381211175726 0.746757120433123 NA
"SNORA15" 3.04721123126622 -1.02880967756821 0.807915651058847 -1.27341223829476 0.202871796855946 0.357883411571963 NA
"SNORA16B" 1.17322270864992 -1.4433798256433 1.26001284809583 -1.14552786332661 0.251990560056285 NA NA
"SNORA17" 0 NA NA NA NA NA NA
"SNORA19" 1.68316660606377 -2.59911611935376 1.24963783245782 -2.07989551199947 0.0375351177757121 NA NA
"SNORA20" 5.29300830798067 -0.626464360146535 0.547963238768666 -1.1432598317257 0.252930727200756 0.417384136369222 NA
"SNORA22" 5.66914379631201 -0.390843250795965 0.5040313256303 -0.775434444093745 0.438082988604006 0.605480009301007 NA
"SNORA23" 7.21833507027472 -0.0219879188801101 0.420054990852621 -0.0523453342036941 0.958253531336146 0.977123633003069 NA
"SNORA28" 6.55695431945698 -0.573894348073456 0.526690896384208 -1.08962268384228 0.275879386589488 0.442762638652393 NA
"SNORA29" 7.77368558498871 -0.0753662983661104 0.454574799080109 -0.165795153005895 0.868318160673604 0.923538434141577 NA
"SNORA2A" 1.89694321219961 -0.93559814813839 1.01149003052224 -0.924970212168412 0.354981402330361 0.525717608361585 NA
"SNORA2B" 6.46373664199391 -0.0165331536160233 0.552007275034563 -0.0299509705102856 0.976106155473401 0.986463587034886 NA
"SNORA30" 0.708841131076711 1.21392561936431 1.46450891370452 0.828896026514202 0.407163244007053 NA NA
"SNORA31" 2.49057977934914 -0.397988647781378 0.722821478847836 -0.55060434620145 0.581904928852282 0.726566348990183 NA
"SNORA34" 3.54039785495554 -0.152737426427508 0.598587195456438 -0.255163203601511 0.798597049837375 0.880807717063274 NA
"SNORA35" 0.115762786594685 -0.35720805865132 5.86014315403565 -0.0609555175124561 0.951394635023959 NA NA
"SNORA36A" 0 NA NA NA NA NA NA
"SNORA36B" 0.366587226615638 0.0034703407662931 2.52393562330516 0.00137497198195119 0.998902931429741 NA NA
"SNORA36C" 0.0637921021282141 0 5.86014315403566 0 1 NA NA
"SNORA37" 2.26076505882575 -1.68242987613471 1.00106006879178 -1.68064827335018 0.0928312533906251 0.204837746781704 NA
"SNORA38" 1.34684024432625 -0.00770824029082901 1.06974815255872 -0.0072056588949387 0.994250765768856 NA NA
"SNORA38B" 1.69489628174231 -0.943260012037478 1.12717995489008 -0.836831783554435 0.402687129126621 NA NA
"SNORA43" 0 NA NA NA NA NA NA
"SNORA46" 2.81219295124872 -0.172760316946605 0.686857376221261 -0.251522838550623 0.801409907006066 0.882181803226234 NA
"SNORA47" 6.03510077747115 -0.735704545395232 0.535806182847999 -1.37307961152054 0.169727598610003 0.315370225325662 NA
"SNORA49" 4.03624067430743 0.25713295693936 0.549069896054635 0.468306419250081 0.639565478544195 0.771228409408602 NA
"SNORA53" 4.49160386448895 0.623517235303228 0.548858274092839 1.13602593735839 0.255945709254526 0.420366087735515 NA
"SNORA54" 3.0273678093354 -0.996741691400638 0.778487509136583 -1.28035669127963 0.200419718054548 0.354802897467727 NA
"SNORA56" 0 NA NA NA NA NA NA
"SNORA58" 4.35997140157909 0.493518585591916 0.603057512596588 0.818360728924461 0.413151238831096 0.582227616064755 NA
"SNORA59A" 0 NA NA NA NA NA NA
"SNORA59B" 0 NA NA NA NA NA NA
"SNORA5A" 5.51946637935208 -0.0377337887205324 0.506463625674443 -0.0745044398208921 0.94060900852169 0.968284055220011 NA
"SNORA5B" 4.37696142200241 -0.408470948951344 0.569765456713442 -0.716910693932751 0.473429203044462 0.636339030917844 NA
"SNORA70B" 0.0861163786858332 0 5.86014315403396 0 1 NA NA
"SNORA70C" 0.0322295063573028 0 5.86014315403565 0 1 NA NA
"SNORA70D" 0.143284637353926 0.724792578947955 5.86014315403566 0.123681719012072 0.901567286625228 NA NA
"SNORA70E" 0.0501517403162502 0 5.86014315403565 0 1 NA NA
"SNORA70F" 0.520056024375466 0.00346783683961529 1.71963689442624 0.00201660993134968 0.998390979161186 NA NA
"SNORA70G" 0 NA NA NA NA NA NA
"SNORA71D" 1.53687508404927 -1.71883989525673 1.19612011415429 -1.43701278401461 0.150714361085304 NA NA
"SNORA71E" 2.92591377085912 -0.470895110786444 0.786770377161339 -0.598516574156528 0.549495303209985 0.699890386644936 NA
"SNORA74A" 4.93347597417735 0.827692709614735 0.579117716478787 1.42923051059008 0.152937991068676 0.292461786577064 NA
"SNORA74B" 0.395744040785845 0.692239183453219 1.74173249207685 0.397442883222434 0.691040897787325 NA NA
"SNORA77" 1.79607238312815 -0.928384233103716 0.935635624259817 -0.992249770136919 0.321075699416273 NA NA
"SNORA78" 1.65423274412761 0.154010897521995 1.15113702456372 0.133790238899114 0.893568446029666 NA NA
"SNORA79" 1.07323010252727 -0.607600001914814 1.16583911230329 -0.521169684137982 0.602248570833534 NA NA
"SNORA7A" 0 NA NA NA NA NA NA
"SNORA7B" 1.4051695976839 -1.35904434750508 1.21510885951068 -1.1184548091044 0.263372796937704 NA NA
"SNORA80A" 0.833093209664639 -1.80801654545714 1.37129284937754 -1.31847587937022 0.187344394388127 NA NA
"SNORA80B" 1.72164266342518 -0.995338534227747 0.999569191335754 -0.995767519502723 0.319363115232063 NA NA
"SNORA80E" 2.87966535989822 -0.897122909435213 0.784259227158371 -1.14391119462602 0.252660467952437 0.417166407670373 NA
"SNORA84" 1.62455463756224 -0.103103865483686 0.855975037745282 -0.120451953546766 0.904125137966294 NA NA
"SNORD103A" 0 NA NA NA NA NA NA
"SNORD103B" 0 NA NA NA NA NA NA
"SNORD105" 0.360413681226509 -0.357204689978169 2.53962844181537 -0.140652342719407 0.888144595706233 NA NA
"SNORD105B" 0.083691288605419 0 5.86014315403504 0 1 NA NA
"SNORD107" 0 NA NA NA NA NA NA
"SNORD108" 0 NA NA NA NA NA NA
"SNORD109A" 0 NA NA NA NA NA NA
"SNORD109B" 0 NA NA NA NA NA NA
"SNORD111" 0.761370930194207 -0.215658745093663 1.4204284746136 -0.151826543150881 0.879323746415385 NA NA
"SNORD111B" 0.593219531804744 -1.07805412828471 1.86066686389314 -0.579391265145154 0.562325196616583 NA NA
"SNORD113-1" 0 NA NA NA NA NA NA
"SNORD113-2" 0 NA NA NA NA NA NA
"SNORD113-4" 0 NA NA NA NA NA NA
"SNORD113-5" 0 NA NA NA NA NA NA
"SNORD113-6" 0 NA NA NA NA NA NA
"SNORD113-7" 0 NA NA NA NA NA NA
"SNORD113-9" 0 NA NA NA NA NA NA
"SNORD114-1" 0 NA NA NA NA NA NA
"SNORD114-10" 0 NA NA NA NA NA NA
"SNORD114-11" 0 NA NA NA NA NA NA
"SNORD114-12" 0 NA NA NA NA NA NA
"SNORD114-13" 0 NA NA NA NA NA NA
"SNORD114-14" 0 NA NA NA NA NA NA
"SNORD114-15" 0 NA NA NA NA NA NA
"SNORD114-16" 0 NA NA NA NA NA NA
"SNORD114-17" 0 NA NA NA NA NA NA
"SNORD114-18" 0 NA NA NA NA NA NA
"SNORD114-19" 0 NA NA NA NA NA NA
"SNORD114-2" 0 NA NA NA NA NA NA
"SNORD114-20" 0 NA NA NA NA NA NA
"SNORD114-21" 0 NA NA NA NA NA NA
"SNORD114-22" 0 NA NA NA NA NA NA
"SNORD114-23" 0 NA NA NA NA NA NA
"SNORD114-24" 0 NA NA NA NA NA NA
"SNORD114-25" 0 NA NA NA NA NA NA
"SNORD114-26" 0 NA NA NA NA NA NA
"SNORD114-27" 0 NA NA NA NA NA NA
"SNORD114-28" 0 NA NA NA NA NA NA
"SNORD114-29" 0 NA NA NA NA NA NA
"SNORD114-3" 0.0240745068936018 0 5.86014315403565 0 1 NA NA
"SNORD114-30" 0 NA NA NA NA NA NA
"SNORD114-31" 0 NA NA NA NA NA NA
"SNORD114-4" 0 NA NA NA NA NA NA
"SNORD114-5" 0 NA NA NA NA NA NA
"SNORD114-6" 0 NA NA NA NA NA NA
"SNORD114-7" 0 NA NA NA NA NA NA
"SNORD114-8" 0 NA NA NA NA NA NA
"SNORD114-9" 0 NA NA NA NA NA NA
"SNORD115-1" 0 NA NA NA NA NA NA
"SNORD115-10" 0 NA NA NA NA NA NA
"SNORD115-11" 0 NA NA NA NA NA NA
"SNORD115-12" 0 NA NA NA NA NA NA
"SNORD115-13" 0.274062659772397 0.00346392129617734 3.99963055178423 0.000866060315153881 0.999308983932199 NA NA
"SNORD115-14" 0.0211066995266347 0 5.86014315403565 0 1 NA NA
"SNORD115-15" 0 NA NA NA NA NA NA
"SNORD115-16" 0 NA NA NA NA NA NA
"SNORD115-17" 0 NA NA NA NA NA NA
"SNORD115-18" 0 NA NA NA NA NA NA
"SNORD115-19" 0 NA NA NA NA NA NA
"SNORD115-2" 0 NA NA NA NA NA NA
"SNORD115-20" 0.243102407380812 0 5.44877579353311 0 1 NA NA
"SNORD115-21" 0 NA NA NA NA NA NA
"SNORD115-22" 0.018689041248177 0 5.86014315403565 0 1 NA NA
"SNORD115-23" 0 NA NA NA NA NA NA
"SNORD115-24" 0 NA NA NA NA NA NA
"SNORD115-25" 0 NA NA NA NA NA NA
"SNORD115-26" 0 NA NA NA NA NA NA
"SNORD115-27" 0 NA NA NA NA NA NA
"SNORD115-28" 0 NA NA NA NA NA NA
"SNORD115-29" 0 NA NA NA NA NA NA
"SNORD115-3" 0 NA NA NA NA NA NA
"SNORD115-30" 0 NA NA NA NA NA NA
"SNORD115-31" 0 NA NA NA NA NA NA
"SNORD115-32" 0.0211066995266347 0 5.86014315403565 0 1 NA NA
"SNORD115-33" 0 NA NA NA NA NA NA
"SNORD115-34" 0 NA NA NA NA NA NA
"SNORD115-35" 0.0184888725645659 0 5.86014315403565 0 1 NA NA
"SNORD115-36" 0 NA NA NA NA NA NA
"SNORD115-37" 0.018689041248177 0 5.86014315403565 0 1 NA NA
"SNORD115-38" 0.018796604754551 0 5.86014315403565 0 1 NA NA
"SNORD115-39" 0 NA NA NA NA NA NA
"SNORD115-4" 0.070794575566686 0 5.86014315403396 0 1 NA NA
"SNORD115-40" 0 NA NA NA NA NA NA
"SNORD115-41" 0 NA NA NA NA NA NA
"SNORD115-42" 0 NA NA NA NA NA NA
"SNORD115-43" 0 NA NA NA NA NA NA
"SNORD115-44" 0.0184888725645659 0 5.86014315403565 0 1 NA NA
"SNORD115-45" 0.139427386109886 0.00347847322735079 5.86014315403396 0.00059358161326764 0.999526390423009 NA NA
"SNORD115-46" 1.12790289440782 0.00347044533103543 2.07473150897496 0.00167272021272286 0.99866536299011 NA NA
"SNORD115-47" 0 NA NA NA NA NA NA
"SNORD115-48" 0 NA NA NA NA NA NA
"SNORD115-5" 0 NA NA NA NA NA NA
"SNORD115-6" 0.100464392154467 0 5.86014315403504 0 1 NA NA
"SNORD115-7" 0 NA NA NA NA NA NA
"SNORD115-8" 0 NA NA NA NA NA NA
"SNORD115-9" 0 NA NA NA NA NA NA
"SNORD116-10" 0.221259311140548 0.364139774431623 4.15545047871995 0.0876294342325537 0.930171207028047 NA NA
"SNORD116-11" 0.510114635023512 -1.30500087495953 1.71108119242864 -0.762676184352924 0.445656537157585 NA NA
"SNORD116-12" 4.41149052743146 0.831646424610503 0.528579854900946 1.57336004560058 0.115635472959803 0.240080256847246 NA
"SNORD116-15" 9.19540727000101 0.263355491912382 0.447575259428191 0.58840493607452 0.556260525361613 0.705501154117167 NA
"SNORD116-16" 8.08805696081657 -0.393522395908493 0.451525027145168 -0.871540606279558 0.383459044343039 0.553620142526857 NA
"SNORD116-17" 0 NA NA NA NA NA NA
"SNORD116-19" 0 NA NA NA NA NA NA
"SNORD116-25" 4.25808863426776 -0.258649234313666 0.629887475379808 -0.41062768259951 0.681345561882851 0.799816430733096 NA
"SNORD116-3" 0 NA NA NA NA NA NA
"SNORD116-30" 2.49190222672477 -1.12278808440478 0.883475548823752 -1.27087624088708 0.203772680062952 0.358773148318659 NA
"SNORD116-5" 0 NA NA NA NA NA NA
"SNORD116-6" 0 NA NA NA NA NA NA
"SNORD116-7" 0 NA NA NA NA NA NA
"SNORD116-9" 0 NA NA NA NA NA NA
"SNORD117" 6.86855558554864 -0.478465538324531 0.49219230254279 -0.972110973399333 0.330995343575 0.502575242266589 NA
"SNORD119" 3.79674010448175 0.300149463263458 0.530942079256435 0.565314890249058 0.571859602479763 0.717540657777963 NA
"SNORD11B" 1.79865367177797 -0.878965015297907 1.0322015089887 -0.851544013105615 0.394467225028094 NA NA
"SNORD121A" 1.77667566885073 -0.185758707147791 0.88301405065219 -0.210368914300504 0.833379752576096 NA NA
"SNORD121B" 0.463604296817651 0.0034646888195026 1.86416147668161 0.00185857763012573 0.998517070457619 NA NA
"SNORD123" 0.895158504090339 0.776784547004658 1.21423267945822 0.639732861868987 0.522346287282186 NA NA
"SNORD124" 8.69386032632984 0.484698608019136 0.406319994960161 1.19289873506388 0.23290903470062 0.394452212629146 NA
"SNORD125" 0 NA NA NA NA NA NA
"SNORD126" 0.934050596343807 -0.671847440499991 1.35895800007554 -0.494384256513187 0.62103483042279 NA NA
"SNORD127" 3.68342416007314 -1.03711220779411 0.668581468088315 -1.55121291464978 0.12085066821053 0.247780839784472 NA
"SNORD12C" 3.7556132334898 0.162448740547842 0.7227627171211 0.224760819422045 0.822165347783334 0.894965359329116 NA
"SNORD18A" 1.51563540714838 1.23001909392356 0.776170810647377 1.58472732683369 0.113028300285398 NA NA
"SNORD1A" 7.13099799900862 0.146870214552241 0.498674973034734 0.294520925440571 0.768359875930612 0.860943672745532 NA
"SNORD1B" 2.95283834478508 0.21608378225312 0.70942327135182 0.304590772503653 0.760677848756244 0.856086571445353 NA
"SNORD20" 9.35671284957437 -0.294616721097078 0.45353430531987 -0.649601844097085 0.515949441590896 0.671989426733039 NA
"SNORD21" 6.62644801247816 -0.0354909246378776 0.499857399171112 -0.0710020991921503 0.943396084795675 0.969548946751857 NA
"SNORD32B" 0 NA NA NA NA NA NA
"SNORD33" 2.05122953590719 -0.839477251137359 0.851372581396491 -0.986028055731346 0.324119345646856 0.495586284649388 NA
"SNORD34" 2.23681769461022 0.343381402022854 0.714120841107703 0.480844952641658 0.630626698627848 0.764355039408543 NA
"SNORD36B" 2.77738342291212 0.0249883243774942 0.696483341861765 0.0358778492974406 0.971379758194054 0.984050165385412 NA
"SNORD38A" 4.73802605545043 0.562088556517485 0.485970322420422 1.15663144555402 0.247422969155119 0.411280856006867 NA
"SNORD41" 0.470798216619758 1.40682029050845 2.08140821688972 0.675898307257904 0.499105212541862 NA NA
"SNORD42A" 7.45498047541227 0.0636331494153348 0.421572957848537 0.150942199281665 0.880021311611819 0.930245087617704 NA
"SNORD42B" 5.0800218744326 1.01211587202471 0.484549275828158 2.08877800982134 0.036727710791801 0.104467880303117 NA
"SNORD49B" 1.47253823647921 -1.03939833593723 1.1049457970848 -0.94067812075443 0.346869834526497 NA NA
"SNORD4B" 5.88185085669901 -0.089516754262715 0.453320474318844 -0.197469029823156 0.843460514873915 0.908470843187741 NA
"SNORD50A" 3.38375206350833 1.30017814202834 0.650803520752801 1.9978044072724 0.0457378693555472 0.123600062723479 NA
"SNORD51" 4.86994574440888 -0.530521998674705 0.531810881729329 -0.997576425945944 0.318484797067247 0.489701834287442 NA
"SNORD53" 0.8507240078017 -1.10444988508087 1.37351739050875 -0.804103313662295 0.421337311014746 NA NA
"SNORD56B" 0.103866905030744 0.00346157365154644 5.86014315403566 0.000590697797060229 0.999528691375034 NA NA
"SNORD57" 6.34682682726259 0.551798425401306 0.401865130438043 1.37309356698809 0.169723260682817 0.315370225325662 NA
"SNORD58B" 0 NA NA NA NA NA NA
"SNORD59A" 3.66651004456062 -0.278019689226995 0.571478965354161 -0.486491552763798 0.626618693047675 0.761026299959109 NA
"SNORD59B" 3.59635211294933 -0.455468719650778 0.58724836006398 -0.775598112527986 0.437986315179857 0.605392633630819 NA
"SNORD61" 0.0651943764669275 0.00346157236298447 5.86014315403565 0.000590697577174479 0.999528691550477 NA NA
"SNORD62A" 0 NA NA NA NA NA NA
"SNORD62B" 0 NA NA NA NA NA NA
"SNORD64" 0 NA NA NA NA NA NA
"SNORD65" 5.01949603131352 0.42432492972326 0.438278858376017 0.968161985489189 0.33296347688578 0.504463084203371 NA
"SNORD66" 0.466328767888956 0.384371693049536 1.76095384389132 0.218274711959604 0.827215076368495 NA NA
"SNORD67" 6.61389870371522 -0.0246447618846711 0.40370278256665 -0.0610467971708923 0.95132193977435 0.973761062399267 NA
"SNORD7" 3.34288599118015 -0.698201982015976 0.691786945143193 -1.00927313953786 0.312843658313032 0.483740822082596 NA
"SNORD70" 0.599141763568197 -0.936672513641701 1.56980799602309 -0.596679667841318 0.550721269824599 NA NA
"SNORD71" 1.67050425239596 -0.00273615777192936 0.89234728197685 -0.00306624766746401 0.99755349216016 NA NA
"SNORD72" 2.23786295374339 1.3773929475539 0.662379095453059 2.07946319110778 0.0375747976330833 0.1064423196569 NA
"SNORD73A" 0 NA NA NA NA NA NA
"SNORD75" 4.65140697974841 0.186273914062902 0.512333425527323 0.363579467553144 0.716172061449129 0.824983183537282 NA
"SNORD8" 2.62073843587583 -0.538935529486274 0.749452763077574 -0.719105400683526 0.472075979968055 0.635238469177717 NA
"SNORD82" 0.532833916780139 0.00346853737720892 1.81548454483212 0.00191052982912045 0.998475618673755 NA NA
"SNORD85" 1.34807400232406 -0.348765931037259 1.01042283995033 -0.345168297120446 0.729967851022031 NA NA
"SNORD86" 0 NA NA NA NA NA NA
"SNORD88A" 4.91755356779372 0.325733413660876 0.478612526947334 0.680578537587504 0.496138211180541 0.655672027278396 NA
"SNORD88C" 4.16513454518839 0.760448602724149 0.525829033635739 1.44618983373014 0.148123964371746 0.285378669308038 NA
"SNORD9" 2.98161233577016 -0.602402649997381 0.794303059114684 -0.758404041234347 0.448209139327919 0.614360898748525 NA
"SNORD90" 0.206585591757607 -1.03586741399204 4.88403276023381 -0.212092642462629 0.832034759601842 NA NA
"SNORD91A" 2.52414120294388 -2.81232083280992 1.1403177395556 -2.46626070546437 0.0136531920971288 0.0498020891331674 NA
"SNORD91B" 5.57465130131895 -1.16892684193261 0.594858466616635 -1.96505035656817 0.0494084095342578 0.13055687550672 NA
"SNORD92" 0.530786715325615 -0.600891666407083 1.69149549561272 -0.355242841595283 0.722407672076193 NA NA
"SNORD96B" 0.0597749607640984 0 5.86014315403565 0 1 NA NA
"SNORD98" 2.93521324943279 -0.458029940036252 0.755428388056521 -0.60631814646868 0.544303510854003 0.695847144642461 NA
"SNRPD2P2" 0.0242417270208448 0 5.86014315403565 0 1 NA NA
"SNTN" 6.46449657923191 -0.47207274181741 0.541206432739375 -0.872260034730117 0.383066534884218 0.553185860287672 NA
"SNX15" 0 NA NA NA NA NA NA
"SNX20" 0.237357905826782 0.724803141264023 4.12244696239366 0.175818669803619 0.860436401734264 NA NA
"SNX29P1" 0.341532895884513 -0.309682809160364 2.5738861268957 -0.120317214473612 0.904231867993871 NA NA
"SNX29P2" 0.911495786646083 0.124240634232197 1.22662024976974 0.10128695841726 0.919322668626418 NA NA
"SOAT2" 1.35402516226449 1.35374534823575 0.951173990050665 1.4232362978761 0.154667666519063 NA NA
"SOHLH1" 1.5482753230084 0.68230250537317 0.969065493976506 0.704082964066113 0.481381108689016 NA NA
"SOHLH2" 7.16979318518468 -0.115309607724027 0.501921758623941 -0.229736220322781 0.81829674782114 0.892289841921765 NA
"SORCS3-AS1" 0 NA NA NA NA NA NA
"SOWAHA" 2.93433003401328 -0.811335541955334 0.855123518336318 -0.94879339014535 0.34272570431689 0.5140062519459 NA
"SOWAHB" 9.30797712699647 -0.264414145583175 0.434723469851523 -0.608235266601742 0.54303144761375 0.694731569815328 NA
"SOX14" 5.31961273853584 -0.387489792989861 0.660697361032663 -0.586486061309853 0.557548925690938 0.706392589743276 NA
"SOX18" 2.19288949421558 -0.702940216594621 1.29040621645355 -0.544743358821166 0.58593003951901 0.729781127065594 NA
"SP7" 1.84942477725934 1.06190332777688 1.12677897950495 0.942423800134634 0.345975706817779 NA NA
"SP9" 1.40298590808575 0.0400706378519809 1.18431172060075 0.0338345362584564 0.973009095751543 NA NA
"SPACA1" 1.09446203129805 0.818352263540808 1.22590100723373 0.667551669108616 0.504419817405594 NA NA
"SPACA3" 0.166144381897387 -0.357191689351215 5.86014315403505 -0.0609527241847783 0.95139685964047 NA NA
"SPACA4" 0.0615038740463068 0.00346157273796012 5.86014315403566 0.000590697641161934 0.999528691499423 NA NA
"SPACA5" 0.596331091714978 1.6780498300155 1.47682616299032 1.13625413204878 0.255850221240831 NA NA
"SPACA5B" 0 NA NA NA NA NA NA
"SPACA6P-AS" 4.12943185778183 -0.843316939559043 0.784245377006395 -1.07532280620912 0.282230229010777 0.450254626128805 NA
"SPACA7" 0 NA NA NA NA NA NA
"SPAG11A" 0 NA NA NA NA NA NA
"SPAG11B" 0.0737671195754799 0 5.86014315403566 0 1 NA NA
"SPAG5-AS1" 2.28289711654972 -0.370376076085478 0.789174687755352 -0.469320775022496 0.638840367721213 0.770542911036664 NA
"SPAG6" 8.4582795759602 0.274105442408834 0.385735403750549 0.710604833633821 0.477329146947209 0.640022839593709 NA
"SPAG8" 7.83884941745214 0.689665428460093 0.408895737083953 1.68665350580188 0.091669997121584 0.203073205091585 NA
"SPAM1" 3.92666361135661 0.914034711508726 0.647060291942113 1.41259589390859 0.157774577058512 0.299275549942435 NA
"SPANXA1" 0 NA NA NA NA NA NA
"SPANXA2" 0 NA NA NA NA NA NA
"SPANXA2-OT1" 1.59665009139601 0.342613983757815 0.98825304470682 0.346686494509568 0.728826857510627 NA NA
"SPANXB1" 0 NA NA NA NA NA NA
"SPANXC" 0 NA NA NA NA NA NA
"SPANXD" 0.022732689749712 1.08546220877086 5.86014315403565 0.185227933898397 0.853050260092246 NA NA
"SPANXN1" 0.0197507330510781 0 5.86014315403565 0 1 NA NA
"SPANXN2" 0.0445587233596157 0 5.86014315403566 0 1 NA NA
"SPANXN3" 0.491555189859937 -0.357204018093156 2.14960953838121 -0.166171582194482 0.868021922623663 NA NA
"SPANXN4" 0.0905837579015018 0 5.86014315403565 0 1 NA NA
"SPANXN5" 0.11124747387478 0.364122947387494 5.86014315403566 0.0621355038292428 0.950454923643486 NA NA
"SPATA13-AS1" 0 NA NA NA NA NA NA
"SPATA16" 6.11590832317651 -0.556204895265983 0.713449921653386 -0.779599069794561 0.435626903621394 0.603098802534828 NA
"SPATA19" 0.062732721351889 0 5.86014315403565 0 1 NA NA
"SPATA21" 1.37361092409026 -0.252011984140841 1.16406840469624 -0.216492418421581 0.828603934266723 NA NA
"SPATA22" 1.28138479829257 0.516542027957318 0.990695133152403 0.521393525285297 0.602092660972458 NA NA
"SPATA3" 0.0305512586515401 0 5.86014315403565 0 1 NA NA
"SPATA31A1" 2.07640349770612 -0.225895319391091 0.726955153532299 -0.310741753866739 0.755996952516988 0.852368900482705 NA
"SPATA31A3" 0.833253030174431 -0.969735545063314 1.28112963061987 -0.756937878795379 0.449087080551528 NA NA
"SPATA31A5" 0 NA NA NA NA NA NA
"SPATA31A6" 2.30551910640215 -1.39794973794299 0.93665027728096 -1.49249914493289 0.13556834124008 0.268026297725389 NA
"SPATA31A7" 0 NA NA NA NA NA NA
"SPATA31C1" 4.00422061484715 0.893201422861609 0.520010491979694 1.71766038693021 0.0858585787638477 0.193945430197302 NA
"SPATA31D1" 0.119615297549074 0 5.86014315399995 0 1 NA NA
"SPATA31D3" 0 NA NA NA NA NA NA
"SPATA31D4" 0 NA NA NA NA NA NA
"SPATA31D5P" 0.0250758701581251 0 5.86014315403565 0 1 NA NA
"SPATA31E1" 5.88495542242547 0.282133190063721 0.516661038050207 0.54607018777426 0.585017691560991 0.729305469046945 NA
"SPATA32" 6.09318465258324 0.693056824909289 0.580492524127877 1.19391171479861 0.232512504522719 0.393928123007502 NA
"SPATA4" 0.716925132524301 -0.677657239593946 1.614472337102 -0.419739145738694 0.674676024782815 NA NA
"SPATA42" 0.127838492018341 0.00346157388595966 5.86014315403565 0.000590697837061507 0.999528691343118 NA NA
"SPATA45" 8.77196762857189 0.733698045647326 0.397554223847913 1.84552949418041 0.06496055212935 0.159177542495967 NA
"SPATA8" 0.120064071135361 0.00346157347049703 5.86014315403566 0.000590697766165179 0.999528691399684 NA NA
"SPATA8-AS1" 0.0635015558324983 0 5.86014315398981 0 1 NA NA
"SPATA9" 0.484151198961248 1.33710412810908 1.92089093188317 0.696085397622357 0.486375350740964 NA NA
"SPATC1" 0.018988796093888 0.0034615716071709 5.86014315403565 0.000590697448199205 0.999528691653385 NA NA
"SPATS1" 2.09707595551566 -0.23570484281387 0.797700412171679 -0.295480407452945 0.767626917137069 0.860335482008695 NA
"SPDEF" 4.26934252977127 -0.980143851872468 0.692909870366593 -1.41453296278477 0.157205476112551 0.29838371048172 NA
"SPDYA" 1.70973926361488 -0.551233642663696 0.9294272082221 -0.593089633902746 0.553121167455275 NA NA
"SPDYC" 3.72960532938395 -0.949121960427813 0.814359970353955 -1.1654820902055 0.243823905655661 0.407108276116418 NA
"SPDYE1" 1.44008612148833 -1.38552217191312 1.09782080881901 -1.2620658679294 0.206925085862917 NA NA
"SPDYE2" 0 NA NA NA NA NA NA
"SPDYE2B" 0 NA NA NA NA NA NA
"SPDYE3" 0.174798939266508 0.00346271796390867 5.03979927663069 0.000687074578538302 0.999451793844796 NA NA
"SPDYE4" 0.222261025463787 0.00346114428519194 3.61851414178928 0.00095650981302521 0.999236815704305 NA NA
"SPDYE5" 1.0980437170872 -2.51959320429354 1.35297006640268 -1.86226825475356 0.0625652877790059 NA NA
"SPDYE6" 0.556304196873965 -1.08938130007168 1.8446271371068 -0.590569919610048 0.55480862460777 NA NA
"SPDYE7P" 0.458875457006529 -0.642388262124919 1.83472357073415 -0.350128091431164 0.726242569657712 NA NA
"SPDYE8P" 0 NA NA NA NA NA NA
"SPECC1L-ADORA2A" 3.18359376652475 -1.04158811512635 0.830693971264544 -1.2538770608155 0.209886693992918 0.366956159274806 NA
"SPEM1" 3.52880872554709 0.997557422404991 0.687838870574325 1.45027776864669 0.146981075937546 0.283850085952479 NA
"SPERT" 4.27913051237612 -2.71575933428898 1.09146384443567 -2.48818075663617 0.012839845546769 0.0475834210555667 NA
"SPESP1" 0.125691433565682 -0.717861320958758 5.86014315403504 -0.122498939375648 0.902503885922819 NA NA
"SPG20OS" 8.66047234656549 0.111980841701601 0.438203622730306 0.255545221200784 0.798302021198159 0.880627249860676 NA
"SPHAR" 0 NA NA NA NA NA NA
"SPHKAP" 1.42706295397508 -2.12261445463064 1.24418737436327 -1.70602475026474 0.0880034715377104 NA NA
"SPI1" 4.69826662224176 0.749066186255924 0.56167079451996 1.33363919499522 0.182322131120326 0.33178814207094 NA
"SPIC" 0.0665466561004071 0.00346157236298431 5.86014315403565 0.000590697577174452 0.999528691550477 NA NA
"SPINK13" 0.309407070700216 0.00347141771807203 2.81774381315033 0.00123198486032372 0.999017018549464 NA NA
"SPINK14" 0.0800815179341605 0.00346157236298431 5.86014315403565 0.000590697577174452 0.999528691550477 NA NA
"SPINK2" 7.99936864135805 -0.103933579219032 0.405432641166137 -0.25635227326564 0.797678837133446 0.880385230346843 NA
"SPINK4" 0.0592835249134186 1.08546220961298 5.86014315403566 0.1852279340421 0.853050259979538 NA NA
"SPINK6" 0 NA NA NA NA NA NA
"SPINK7" 0.0298753737717914 1.08546220877086 5.86014315403565 0.185227933898397 0.853050260092246 NA NA
"SPINK8" 0.708154342055863 -0.0552511349386 1.70895818558711 -0.0323303024056253 0.97420864400521 NA NA
"SPINK9" 0.134131576965983 0 5.86014315403565 0 1 NA NA
"SPINT3" 0.0366991964031178 0 5.86014315403565 0 1 NA NA
"SPINT4" 0 NA NA NA NA NA NA
"SPNS3" 1.83866746826583 -0.271492315705136 1.21492973006541 -0.22346338968141 0.823174873514866 NA NA
"SPO11" 0.018689041248177 0 5.86014315403565 0 1 NA NA
"SPP2" 0 NA NA NA NA NA NA
"SPPL2C" 0.103419066787989 0 5.86014315403504 0 1 NA NA
"SPRNP1" 0 NA NA NA NA NA NA
"SPRR1A" 0 NA NA NA NA NA NA
"SPRR1B" 0.359366201709249 1.90524769112183 2.29478672391731 0.830250441692237 0.406397201404294 NA NA
"SPRR2A" 0.563695850489245 1.03477416857911 1.58078695485429 0.654594324302536 0.512728979305411 NA NA
"SPRR2B" 0 NA NA NA NA NA NA
"SPRR2C" 0.456855890643484 -0.357202958127305 2.054174679474 -0.173891228285791 0.861950946419121 NA NA
"SPRR2D" 0.0876306658533064 0 5.86014315400081 0 1 NA NA
"SPRR2E" 0.0476221977647659 0 5.86014315403565 0 1 NA NA
"SPRR2F" 1.63123505036997 -0.442274713236417 0.927586240255883 -0.476801718311832 0.633503322032695 NA NA
"SPRR2G" 0.0242417270208448 0 5.86014315403565 0 1 NA NA
"SPRR3" 0.0486090281676875 0.00347846957538067 5.86014315403397 0.000593580990079769 0.999526390920241 NA NA
"SPRR4" 0 NA NA NA NA NA NA
"SPRY3" 1.59134203403042 0.494697579633477 0.859788423415907 0.575371296194082 0.565040212506042 NA NA
"SPTA1" 1.73335760683799 1.03555012942802 1.08239692894987 0.956719389838527 0.338708908627509 NA NA
"SPZ1" 0.0322295063573028 0 5.86014315403565 0 1 NA NA
"SQRDL" 5.74710329464644 -0.72212266657234 0.563580820509393 -1.28131164208116 0.200084225282332 0.354417006725635 NA
"SRD5A1P1" 0 NA NA NA NA NA NA
"SRD5A2" 4.65821800967476 -0.00729132725336015 0.523979996696175 -0.0139152778719298 0.988897572930862 0.993464015294057 NA
"SRD5A3-AS1" 1.86307918617535 -0.748640653994682 0.875161336862884 -0.855431590109169 0.392312261394824 0.562765174966368 NA
"SRGAP2-AS1" 0.114702885371409 0 5.86014315403566 0 1 NA NA
"SRGAP2B" 0 NA NA NA NA NA NA
"SRGAP2C" 0 NA NA NA NA NA NA
"SRGAP3-AS3" 0 NA NA NA NA NA NA
"SRGN" 2.35173429641102 -1.12728655679501 1.06122003186652 -1.06225525616237 0.288119821007312 0.456951470722902 NA
"SRL" 2.41476630280385 0.447208276674394 0.734439940931776 0.608910615763933 0.542583687352757 0.694482558094178 NA
"SRMS" 11.4961391307182 -1.33020473820449 0.564285943668307 -2.35732389426024 0.0184071838421295 0.0622959414264401 NA
"SRPK3" 1.20209641420266 0.707530247537736 1.00483259083007 0.704127487498454 0.481353383476929 NA NA
"SRPX2" 4.86271180231238 -4.68046391965454 2.03340249433802 -2.30178920931159 0.0213470623818058 0.0695403133863471 NA
"SSBP3-AS1" 1.21191781955994 -0.964086406704438 1.31259435537198 -0.734489221867193 0.462650626704647 NA NA
"SSMEM1" 0.062069434552492 0.00346157236298439 5.86014315403565 0.000590697577174465 0.999528691550477 NA NA
"SSR4P1" 5.2549913465947 0.278320782603019 0.510268476523047 0.545439891759507 0.585451010452846 0.729535978870315 NA
"SSSCA1-AS1" 9.23733192677665 0.526639470648275 0.386480963693592 1.36265306734694 0.172991875648718 0.3199898785382 NA
"SST" 3.15027248504802 0.0196419957765029 0.768052031689635 0.0255737827205437 0.979597297587193 0.987950325872922 NA
"SSTR4" 0.111769419473219 0 5.86014315403565 0 1 NA NA
"SSTR5" 6.05323224407536 -0.413810275808044 0.633113767919666 -0.653611241416805 0.513362299945798 0.670024207043387 NA
"SSTR5-AS1" 0.616901846035894 0.0223353941329105 1.74777608177215 0.0127793224577508 0.98980385343815 NA NA
"SSX1" 3.75953686945064 -0.317482265718666 0.638797217788313 -0.497000075889301 0.619188997810869 0.755116900616474 NA
"SSX2" 0 NA NA NA NA NA NA
"SSX2B" 0 NA NA NA NA NA NA
"SSX3" 0.588875987596544 2.14807243194746 1.59314301061878 1.34832367064972 0.1775543020711 NA NA
"SSX4" 0 NA NA NA NA NA NA
"SSX4B" 0 NA NA NA NA NA NA
"SSX5" 0.540432360230974 -0.320731665082896 1.96094077431054 -0.163560097930884 0.870077458829599 NA NA
"SSX6" 0.346687349623953 0.549814637626182 2.2093375365537 0.248859501334425 0.803469463135726 NA NA
"SSX7" 0 NA NA NA NA NA NA
"SSX8" 0.0660553665105842 0.00346157235639022 5.86014315403566 0.000590697576049207 0.999528691551375 NA NA
"SSX9" 0.049584879034023 0 5.86014315403565 0 1 NA NA
"ST13P4" 5.12191103264942 1.38114848001441 0.538748310703405 2.56362470670422 0.0103585481404133 0.0404470543831348 NA
"ST18" 2.15615037391402 -0.336552070257802 0.88083847169964 -0.382081483803041 0.702400925588743 0.815046306473478 NA
"ST20-MTHFS" 5.43912351186921 0.255180668376707 0.532118590058035 0.479556010905155 0.631543131796212 0.764851058291009 NA
"ST6GALNAC1" 0.141257743429798 -0.717860790202879 5.86014315403396 -0.122498848805208 0.902503957647402 NA NA
"ST6GALNAC2" 1.44935460269971 -2.04051997680709 1.25071664166441 -1.6314806318493 0.102788943368826 NA NA
"ST7-AS2" 0.313427089328427 2.96509410067911 3.32085299265126 0.892871231349471 0.371926134900785 NA NA
"ST7-OT3" 3.42076840954645 0.414951923693309 0.624692859380683 0.664249506717093 0.506530632391212 0.664649287488317 NA
"ST7-OT4" 3.10325357272165 -1.09083935977207 0.758510766688596 -1.43813299385889 0.150396322693217 0.288730305055852 NA
"ST8SIA6-AS1" 0.674687930983247 1.29696148319774 1.5308521220259 0.847215393660207 0.396875074818313 NA NA
"STAB2" 4.33105677092585 0.125858771649248 0.622424075019193 0.202207428505022 0.8397545659785 0.906552905291277 NA
"STAP1" 0.122990591170238 0 5.86014315398361 0 1 NA NA
"STARD13-AS" 0 NA NA NA NA NA NA
"STARD6" 1.91333912587644 -1.92199794131385 1.230099133723 -1.56247402231458 0.118176360981306 0.243872668299431 NA
"STATH" 0 NA NA NA NA NA NA
"STAU2-AS1" 0.465411422508218 1.65996436292362 1.88239586980997 0.881835956796485 0.377865524029036 NA NA
"STEAP2-AS1" 0.586156523626836 0.641522923293987 1.71392023348833 0.374301505262179 0.708180012305669 NA NA
"STEAP4" 2.04896210985708 -0.188537108302977 0.932603027050302 -0.202162230696693 0.839789898996892 0.906552905291277 NA
"STH" 0.0665516558115875 0 5.86014315403565 0 1 NA NA
"STK4-AS1" 2.91900107368542 0.0722453906305759 0.745433787494794 0.0969172471687574 0.922792112025078 0.95722820631733 NA
"STL" 3.21591243975178 -0.363527821906253 0.744176707729738 -0.488496640825092 0.625198104504055 0.759901654637386 NA
"STMND1" 2.89211163656236 -0.279795565405465 0.706959670921887 -0.395773022017801 0.692272480533117 0.806670474191719 NA
"STOML3" 1.88753862062881 2.34004211874413 1.03353170954831 2.26412222975415 0.0235665980961227 0.0748308754426105 NA
"STON1-GTF2A1L" 5.93067567113353 0.241635214609651 0.52882157634495 0.456931459339761 0.647720311146839 0.777178592245705 NA
"STPG2" 1.98411692164284 -0.499186080323877 0.972890908937883 -0.513095636661714 0.607884423576859 0.746084951780171 NA
"STPG2-AS1" 0 NA NA NA NA NA NA
"STRA8" 0.337730568104056 1.76488987905587 2.27762303523985 0.774882345212149 0.438409185292198 NA NA
"STX11" 6.51144393000341 -0.433589286876036 0.520796448448406 -0.832550391170709 0.405098347309909 0.574503110730416 NA
"STX19" 0.39453775643272 -0.717878856412404 2.13684123118324 -0.335953296827248 0.736906085292554 NA NA
"STXBP5-AS1" 5.81884836772249 -0.00668667647115639 0.529249148115871 -0.0126342696912427 0.989919579457854 0.993839856063552 NA
"SUCNR1" 0.429304766510065 1.08549364396241 2.91647479672887 0.372193733743184 0.709748611255859 NA NA
"SULT1A3" 0 NA NA NA NA NA NA
"SULT1A4" 0 NA NA NA NA NA NA
"SULT1B1" 0.0250758701581251 0 5.86014315403565 0 1 NA NA
"SULT1C2P1" 0.734319632638412 0.197530089555859 1.34361394082974 0.147014022073838 0.883120952565647 NA NA
"SULT1C3" 0 NA NA NA NA NA NA
"SULT1E1" 2.05918806720716 1.46503194416083 0.794095319942767 1.84490691151086 0.0650510811075142 0.15935621547605 NA
"SULT2A1" 1.12319533113812 0.0881026776825508 1.33716709040492 0.0658875605859187 0.9474673442769 NA NA
"SULT6B1" 1.61308461250494 0.312348437889784 0.928763362122171 0.336305727194154 0.736640331528666 NA NA
"SUMO1P1" 0.336118917584055 -0.465331306418306 3.06277354487466 -0.151931345755878 0.879241084939117 NA NA
"SUMO1P3" 4.29767850665639 1.16093298475997 0.534535561122916 2.17185360375492 0.0298667069753507 0.0896447054944346 NA
"SUMO4" 2.016760099749 -0.433407269133155 0.866249267545604 -0.500326274862146 0.616845356062725 0.753200645297643 NA
"SUN3" 1.46155671482852 -0.0964721537426449 1.17368171563502 -0.0821961801547269 0.93449071096363 NA NA
"SUN5" 0.0420028516982121 0.00346157198507769 5.86014315403565 0.000590697512686842 0.999528691601931 NA NA
"SUPT20HL1" 0.0247393575769351 0 5.86014315403565 0 1 NA NA
"SUPT20HL2" 0.0184888725645659 0 5.86014315403565 0 1 NA NA
"SV2C" 6.16424831092814 -0.5479721860209 0.460731453091696 -1.18935267463027 0.234300915456909 0.395931261914629 NA
"SVILP1" 0.136177630451855 0 5.86014315403566 0 1 NA NA
"SVOP" 10.2006378990006 -0.270537401705519 0.444000730885913 -0.609317469288208 0.542314030047223 0.694382982221365 NA
"SYCE1" 0.0240745068936018 0 5.86014315403565 0 1 NA NA
"SYCE3" 7.74960533748781 -0.572391263496184 0.484071950775979 -1.18245079595838 0.237026878120733 0.398998919671886 NA
"SYCN" 0.0211066995266347 0 5.86014315403565 0 1 NA NA
"SYCP3" 5.20160351467682 -0.177055251719335 0.528573036595637 -0.334968376101227 0.737648941712096 0.840162415485717 NA
"SYNE1-AS1" 0 NA NA NA NA NA NA
"SYNE3" 1.70441082487498 -1.9088982461508 1.34012878160881 -1.42441403568632 0.15432665357987 NA NA
"SYNGR4" 3.71782500499646 0.0368219343778507 0.662357363011466 0.0555922473790229 0.955666640650705 0.976033124372591 NA
"SYNJ2-IT1" 0.157702041737939 -0.35720805784774 5.86014315403565 -0.0609555173753298 0.951394635133167 NA NA
"SYNJ2BP-COX16" 3.90009871770233 0.548930333762292 0.571027610116859 0.961302613108242 0.336400034424165 0.507629671692769 NA
"SYNPO2L" 5.61525746176677 0.0685854238781402 0.556134071837395 0.123325340689059 0.901849475030844 0.944382159606397 NA
"SYP-AS1" 0.362393732273537 0.478158087590551 2.79236593732907 0.171237616530989 0.86403693057511 NA NA
"SYT14L" 0.0437281536708231 0.00346157198507777 5.86014315403565 0.000590697512686856 0.999528691601931 NA NA
"SYT8" 0.992272803219133 0.863670421782802 1.1932051784159 0.723823896682556 0.469173856534723 NA NA
"TAAR1" 0 NA NA NA NA NA NA
"TAAR2" 0 NA NA NA NA NA NA
"TAAR3" 0 NA NA NA NA NA NA
"TAAR5" 0 NA NA NA NA NA NA
"TAAR6" 0.341008948092995 0.748797913722257 2.50294050050874 0.299167284867562 0.764812409703756 NA NA
"TAAR8" 0.0708883898474953 0.00347847029934224 5.86014315403397 0.000593581113619683 0.99952639082167 NA NA
"TAAR9" 0.310743392808128 -0.640940237942573 2.54077380540814 -0.252261825345612 0.800838693072269 NA NA
"TAC4" 2.2607480055897 0.17082552466673 1.03065466065347 0.165744677813246 0.868357884485182 0.923538434141577 NA
"TACR2" 1.60055175247719 0.60178434799457 1.20951886810429 0.497540273131715 0.618808110270633 NA NA
"TAF1L" 1.09815215764129 -1.23408684382112 1.24114922593749 -0.994309804196971 0.320072064030369 NA NA
"TAGAP" 0.440113193496226 0.462044607723175 2.07490616562639 0.222682170103673 0.823782879150113 NA NA
"TAPT1-AS1" 7.00851832131969 0.526807488136598 0.496262781578159 1.06154946067345 0.288440267675429 0.457299376542366 NA
"TARM1" 0.0860767309001268 0.00346157274089101 5.86014315403565 0.000590697641662075 0.999528691499024 NA NA
"TARP" 2.1650586497221 0.257195869178658 0.736117172197374 0.349395285007285 0.726792572578082 0.83290736537819 NA
"TAS1R1" 2.04182098702182 0.654790574723524 0.782778310769541 0.836495551441386 0.402876178333266 0.572313481542509 NA
"TAS1R2" 0.10827770618398 0 5.86014315403565 0 1 NA NA
"TAS1R3" 3.22258962547675 0.293128309360499 0.708016632220993 0.414013309886489 0.678864359292606 0.798243749699333 NA
"TAS2R1" 1.11338232969208 -1.52639726698819 1.32945664511458 -1.14813617472771 0.250912352560676 NA NA
"TAS2R10" 4.91972247386249 0.686325322879063 0.547861655149093 1.25273473043535 0.210302262089838 0.367256952405054 NA
"TAS2R13" 1.47385836670063 -0.867778631434844 1.04107087832398 -0.83354423747966 0.404537859610374 NA NA
"TAS2R16" 0 NA NA NA NA NA NA
"TAS2R30" 1.30438516485662 1.36260205773325 1.1133920834884 1.22382948283954 0.221016559773305 NA NA
"TAS2R38" 0.826963239816363 0.207545600783052 1.44143277749703 0.143985625984893 0.885511820158667 NA NA
"TAS2R39" 0 NA NA NA NA NA NA
"TAS2R40" 0 NA NA NA NA NA NA
"TAS2R41" 0.197713654024594 0.364131022616794 4.22089065866419 0.086268764595772 0.931252768123703 NA NA
"TAS2R42" 0.0609989700389196 0 5.86014315403565 0 1 NA NA
"TAS2R43" 4.11140047394583 -1.22659246067264 0.696761754413432 -1.76041875562651 0.0783368315783049 0.182349280195653 NA
"TAS2R46" 1.8132086448941 -0.40321594794894 0.967714608466619 -0.416668245390913 0.676921084114352 NA NA
"TAS2R50" 1.84228334030454 0.00824369336616532 0.94870957285654 0.00868937512809508 0.993066968989074 NA NA
"TAS2R60" 0.894830599765878 0.088291257601731 1.18785289401121 0.0743284442432798 0.940749044392543 NA NA
"TAS2R7" 0.104182854959947 0.00346157348547272 5.86014315403565 0.000590697768720697 0.999528691397646 NA NA
"TAS2R8" 0.0406407130722989 0 5.86014315403565 0 1 NA NA
"TAS2R9" 0 NA NA NA NA NA NA
"TAT" 6.61410882945818 0.139627664828643 0.48055138617078 0.290557199181654 0.771389998451257 0.863068886876073 NA
"TBATA" 0.0463129878880966 0.72479257751378 5.86014315403565 0.123681718767338 0.90156728681901 NA NA
"TBC1D21" 0.0197507330510781 0 5.86014315403565 0 1 NA NA
"TBC1D28" 6.67404351285525 -0.0731460885045667 0.618991388007301 -0.118169799970955 0.905933118397985 0.947138132202923 NA
"TBC1D29" 4.525365407991 0.783923880715395 0.462694012577469 1.69425983350961 0.0902159195276619 0.200889375233093 NA
"TBC1D3" 0 NA NA NA NA NA NA
"TBC1D3B" 0.0751620765083705 0.364122946256703 5.86014315403565 0.0621355036362798 0.950454923797151 NA NA
"TBC1D3C" 1.97825502590016 -0.404726085102224 0.789065532050015 -0.512918216121712 0.608008530495334 0.746085466050285 NA
"TBC1D3F" 0.0722116238722608 0.00346157236298463 5.86014315403565 0.000590697577174506 0.999528691550477 NA NA
"TBC1D3H" 0 NA NA NA NA NA NA
"TBC1D3P1-DHX40P1" 4.68224802524192 -0.308888965747033 0.583381534396556 -0.529480190123852 0.596472383033985 0.736929687855937 NA
"TBC1D3P2" 0.282782729048705 -0.372984721105948 2.31965946401644 -0.160792877959825 0.872256534812173 NA NA
"TBC1D3P5" 0.114342588540942 -0.357208058527941 5.86014315403566 -0.0609555174914022 0.951394635040726 NA NA
"TBPL2" 0.981265589253201 1.08328628837133 1.35173644859291 0.801403475876513 0.42289810354554 NA NA
"TBR1" 2.38995703293631 -3.27052774777949 1.32321621980347 -2.47165028574488 0.0134491008903481 0.049226320734575 NA
"TBX1" 2.74312875077976 0.580130275799666 0.891216918632952 0.650941722122527 0.515084107407731 0.671539049542529 NA
"TBX10" 1.45697733243267 0.353013148489471 1.29994942631344 0.271559140181778 0.785961020503524 NA NA
"TBX15" 5.11978429061387 -0.774937061971854 0.596505548873098 -1.29912800213819 0.193900004685919 0.3467855300136 NA
"TBX18" 3.00787525320159 -0.985934712233033 0.803555931923559 -1.22696463688955 0.219835882555486 0.378871441021341 NA
"TBX2" 1.78396947931401 -3.0380567723449 1.60543170432806 -1.8923612659166 0.0584428631487831 NA NA
"TBX20" 4.28090754129856 -1.9078016756676 1.12650534262988 -1.69355759220258 0.0903493822771946 0.201052929376305 NA
"TBX21" 1.17653859797606 -0.824031369317583 1.16097252297653 -0.709776806090907 0.477842554279985 NA NA
"TBX4" 8.12006410684376 -3.09358808549676 1.88383163258998 -1.64217864907787 0.100552986115899 0.217318384898282 NA
"TBX5" 1.17775058667355 -0.167411047852927 1.37170053951386 -0.122046352706297 0.902862308480199 NA NA
"TBX5-AS1" 0.933952187378338 -0.71787952161318 1.4845039465702 -0.483582090348612 0.628682487685645 NA NA
"TBXA2R" 9.47641454126247 0.0735266592806094 0.423584509471351 0.173582030590243 0.862193955132208 0.919847707304498 NA
"TCAM1P" 9.71819012193995 0.320395441711849 0.415032991368475 0.771975838969861 0.440128737618485 0.607148165569759 NA
"TCEB3B" 0.0369409765422192 0 5.86014315403565 0 1 NA NA
"TCEB3C" 0 NA NA NA NA NA NA
"TCEB3CL" 0 NA NA NA NA NA NA
"TCEB3CL2" 0 NA NA NA NA NA NA
"TCERG1L" 28.357254178363 -1.38848809063386 1.21552541119882 -1.14229458129095 0.253331592866454 0.417736972328849 NA
"TCF21" 4.12633094514478 -0.916049221061551 0.633302737589494 -1.44646338423904 0.148047274887106 0.285279894192 NA
"TCF23" 0 NA NA NA NA NA NA
"TCHHL1" 0.0322295063573028 0 5.86014315403565 0 1 NA NA
"TCL6" 0.545257637358053 0.00346636933463084 1.84806917234085 0.00187567077385971 0.998503432125911 NA NA
"TCN1" 0.0519372954130219 0.72479257751378 5.86014315403565 0.123681718767338 0.90156728681901 NA NA
"TCP10" 0.245666571919018 0.67576030846189 3.17760903833793 0.212663137695301 0.831589720893611 NA NA
"TCP10L2" 1.18164804173091 -1.88769397006372 1.34104951796945 -1.40762436045015 0.159242330139872 NA NA
"TCP11" 3.54548438123538 -3.69736509113664 1.10278159136283 -3.3527627955481 0.000800092449894435 0.00571593879719293 NA
"TCP11X2" 0.14934858707605 -1.09857355313009 5.85711732781405 -0.187562155860055 0.851219894909356 NA NA
"TCTE1" 8.8152358555315 -0.0481428859596336 0.461100124256001 -0.104408746445934 0.916844981960146 0.953276580628834 NA
"TCTEX1D4" 0.399368551696202 0.0545553120417926 1.72879048169726 0.031556925271958 0.974825394919585 NA NA
"TDO2" 3.50260233835271 -0.797145899021628 0.735398555967747 -1.08396446056741 0.27838055675501 0.445408890808016 NA
"TDRD10" 4.10254730073885 0.856961991314335 0.541125319631398 1.58366640817709 0.113269652980687 0.236607138443786 NA
"TDRD12" 13.3490141317423 1.07640994040588 0.428391290400847 2.5126793296817 0.0119818190901878 0.0451517307451808 NA
"TDRD6" 6.78258846957508 0.0445179519445968 0.40447108447631 0.110064609444793 0.912358135160271 0.950710170094452 NA
"TDRD9" 1.72437623864258 0.423625976992302 0.9869211326962 0.429239949331094 0.667748613024888 NA NA
"TECRL" 1.93073155807004 -1.91304879171538 2.91185746261228 -0.656985726904073 0.511190094057859 0.668464914695844 NA
"TECTB" 0.128268703649771 -0.357191689087483 5.86014315403504 -0.060952724139774 0.951396859676311 NA NA
"TEDDM1" 0.333512949374922 -1.20198579187878 3.48701265187993 -0.344703593556154 0.730317216274074 NA NA
"TEKT1" 0.0967905753777266 0.00346157321167794 5.86014315403565 0.000590697721999179 0.999528691434924 NA NA
"TEKT4" 1.33635918458657 -0.40458379923106 1.00972927504079 -0.400685420569504 0.688651746159477 NA NA
"TEKT4P2" 0.29821811268994 0 4.44715382602238 0 1 NA NA
"TEKT5" 4.60959044783906 -0.178197563453152 0.640815686053375 -0.278079278225268 0.780951502222651 0.870095947803293 NA
"TEN1" 0 NA NA NA NA NA NA
"TEPP" 7.16991633873614 -0.186445528826552 0.478142006978337 -0.38993756270195 0.696582717085358 0.810373567880208 NA
"TESPA1" 2.23100614257485 0.254828013753386 0.880289270596349 0.289482130778163 0.772212452382071 0.863602777226745 NA
"TEX11" 11.2534251059597 0.819162463947872 0.374255892336199 2.1887763979732 0.0286130959960329 0.0866573046158531 NA
"TEX12" 3.89207124404529 -1.82967520122696 0.823469582695173 -2.22190987946212 0.0262893966161369 0.0812385452810132 NA
"TEX13A" 0.635456270261717 -1.16445284757186 1.46461976342481 -0.795054714302742 0.426581675642901 NA NA
"TEX26" 0.335002446639546 0.979198340088333 2.30529700866903 0.424760166002938 0.671011518733388 NA NA
"TEX26-AS1" 2.82404606014239 0.673145180737665 0.6473624137498 1.0398274080179 0.298420093059413 0.468105194239761 NA
"TEX28" 0.0426471349375322 0.00346157198507769 5.86014315403565 0.000590697512686842 0.999528691601931 NA NA
"TEX29" 3.56418515839098 0.36362297444013 0.550906911384537 0.660044314068006 0.509225392197697 0.667147136932023 NA
"TEX33" 0.0234833531129172 0 5.86014315403565 0 1 NA NA
"TEX35" 0.817574976299169 0.30488823788674 1.50501328568497 0.202581758438085 0.839461949021859 NA NA
"TEX36" 0.0191558760771657 0.00346157160717122 5.86014315403565 0.00059069744819926 0.999528691653385 NA NA
"TEX36-AS1" 0.0458941736368732 0 5.86014315403505 0 1 NA NA
"TEX37" 14.7236148992366 0.000153151793811283 0.39022385497789 0.000392471633544701 0.999686852951081 0.999852611009935 NA
"TEX38" 0.349396309437905 -0.357205937362335 1.98559431296985 -0.179898751234869 0.857232055578262 NA NA
"TEX40" 9.10141127932307 0.171872578445123 0.428450382082904 0.401149317709947 0.688310192731055 0.804161743667194 NA
"TEX43" 0.606919390399393 1.3737622597475 1.54693021481704 0.888057034886981 0.374510072431955 NA NA
"TFAMP1" 2.23807553635979 -2.36386620609263 1.19368375556358 -1.98031195035956 0.0476684868040767 0.127209694323341 NA
"TFAP2A" 13.5816409228381 -1.85289224294365 0.681203583570314 -2.72002715140209 0.00652765562024416 0.0285743148258124 NA
"TFAP2A-AS1" 0.0846443723208243 0.00347794168347222 5.86014315403504 0.000593490908336848 0.99952646279506 NA NA
"TFAP2B" 1.11317158406056 -1.93948343658233 2.11191795857124 -0.918351694823617 0.358434771394294 NA NA
"TFAP2D" 0.204181116507141 -0.717877856104862 5.73193533954374 -0.125241792445273 0.900332132109857 NA NA
"TFAP2E" 8.26395036828677 -0.914342960002333 0.488860552198628 -1.87035537207925 0.0614344849331949 0.152939666990108 NA
"TFDP3" 0.49008546404189 0.364139729028973 2.54484524910686 0.143089144283634 0.886219778325545 NA NA
"TFEC" 2.88604143691786 0.0134708232339255 0.792116290224487 0.0170061181674573 0.986431734886743 0.992188798538742 NA
"TFF1" 0.0606839687565578 0 5.86014315400174 0 1 NA NA
"TFF2" 0.306205464586956 0 3.94080445241622 0 1 NA NA
"TFF3" 7.26241037445898 0.688488274496602 0.421592726302836 1.63306487883297 0.102455352222034 0.220037034632082 NA
"TG" 1.20378749356774 -1.70275086929517 1.27431163072938 -1.33621229551249 0.181479893344798 NA NA
"TGFA-IT1" 0 NA NA NA NA NA NA
"TGIF2-C20orf24" 8.11876364542407 -0.830229716388451 0.50371254681045 -1.64822123579318 0.099307280657192 0.215397884546631 NA
"TGIF2LX" 0 NA NA NA NA NA NA
"TGIF2LY" 0.0687320195940817 0.724792577891686 5.86014315403565 0.123681718831826 0.901567286767948 NA NA
"TGM3" 8.87704208293353 -0.150268220524919 0.419748998688509 -0.357995423442167 0.72034673845642 0.827749211271741 NA
"TGM4" 1.32123643254147 0.414094927742226 0.830836205658279 0.498407417637914 0.618196909630519 NA NA
"TGM5" 0.266782177467198 1.86939938880921 4.02595346112817 0.464337058751136 0.642406276973735 NA NA
"TGM6" 0.277047241654912 0 3.53001532727941 0 1 NA NA
"TGM7" 0.984655508862416 -2.30636131758016 1.52791242254357 -1.50948528433369 0.131174813111341 NA NA
"TH" 2.16665800969376 0.848848902631993 0.767428145849044 1.10609560937183 0.268685138921343 0.434856119660193 NA
"THEG" 0.452895875354216 0 3.29895950091088 0 1 NA NA
"THEG5" 0 NA NA NA NA NA NA
"THEGL" 0.932786033193675 -0.97154153844982 1.24089936932357 -0.782933380794142 0.433666233976064 NA NA
"THEM5" 0.14184976418049 1.08549058248171 5.86014315399995 0.185232775711424 0.853046462593033 NA NA
"THEMIS" 0.904023636569231 1.64602579393837 1.46961877920056 1.12003590130617 0.262698463471695 NA NA
"THOC7-AS1" 0.0695535915685769 0 5.86014315403566 0 1 NA NA
"THRB-AS1" 1.21520030162697 0.303877494532056 1.24829246590255 0.243434533839267 0.80766879413196 NA NA
"THRIL" 1.99039049625539 1.19259330485039 0.763404098337031 1.56220448311489 0.118239824835249 0.243951492542696 NA
"THRSP" 0.509961115512656 1.40391775373822 1.68965794964086 0.83088873344846 0.406036488919799 NA NA
"TICAM2" 0.263349950370516 -0.357203142479504 3.14722881241131 -0.113497671688455 0.909636008878909 NA NA
"TIFAB" 0 NA NA NA NA NA NA
"TIGIT" 1.8224064931461 0.349280949273664 0.882499301045515 0.395786091682865 0.692262838019536 NA NA
"TIMD4" 0.57310469324636 1.66378397148362 1.70748945149388 0.974403660314254 0.329856152771992 NA NA
"TINAG" 0.0305512586515401 0 5.86014315403565 0 1 NA NA
"TIPARP-AS1" 11.5515265847228 -0.366098355898932 0.392445315029788 -0.932864635856702 0.350889863469122 0.521130669733788 NA
"TISP43" 0 NA NA NA NA NA NA
"TKTL1" 2.33742779644657 -1.84340746945229 0.993603785483339 -1.85527420123059 0.0635570803488738 0.156864283414242 NA
"TKTL2" 0.458305226772357 0.431705177572378 2.50248796841544 0.172510390867426 0.863036293091965 NA NA
"TLR1" 0.388575366563742 -0.717878946904654 2.10057942842372 -0.341752821717078 0.732536916831039 NA NA
"TLR10" 1.99028289068286 -0.521173214572883 0.878566807226485 -0.593208405195906 0.553041688243135 0.702797920677512 NA
"TLR4" 9.4430964386186 -2.37366919837061 0.884817932163444 -2.68266398327486 0.00730383343550774 0.03092423253368 NA
"TLR6" 7.4833713293698 -0.630370797773061 0.504727418762815 -1.24893313566801 0.211689530828079 0.368978400102574 NA
"TLR7" 1.63281039618391 -1.91973345627826 1.23912635131537 -1.54926368424044 0.121318345913008 NA NA
"TLR8" 0 NA NA NA NA NA NA
"TLR8-AS1" 3.85178880449309 1.4071271063343 0.618841006079181 2.27381038507694 0.0229773895814467 0.0734108124763171 NA
"TLR9" 6.25978206420261 0.173828898967205 0.510849950349673 0.340273888346706 0.733650279252364 0.837241310042932 NA
"TLX1" 0.040463058463918 0 5.86014315403504 0 1 NA NA
"TLX1NB" 0.0223242237389553 0.00346157160717114 5.86014315403565 0.000590697448199246 0.999528691653385 NA NA
"TLX2" 3.75612678772825 -1.11469332892046 0.780017062222556 -1.42906275119711 0.152986198316057 0.292492154751968 NA
"TLX3" 0.475275175077077 0.00346633241213529 1.81883041121055 0.00190580297688568 0.998479390149308 NA NA
"TM4SF1-AS1" 0.0796164980404242 0 5.86014315403396 0 1 NA NA
"TM4SF19" 0.0184888725645659 0 5.86014315403565 0 1 NA NA
"TM4SF19-TCTEX1D2" 0.270217068110447 0.456601712135886 2.50198552110348 0.182495745193004 0.855193693137496 NA NA
"TM4SF20" 0.967410192797529 0.353009125279258 1.41141580251574 0.2501099425485 0.802502327246393 NA NA
"TM4SF4" 0.0908177968787844 0 5.86014315403565 0 1 NA NA
"TM4SF5" 0 NA NA NA NA NA NA
"TMC2" 0.861307774198064 0.0250833435205016 1.36180569724476 0.01841917945508 0.985304452045215 NA NA
"TMC3" 0.893455755622219 -1.42084118747555 1.50050572913209 -0.946908205607039 0.34368555627109 NA NA
"TMCO2" 0 NA NA NA NA NA NA
"TMCO5A" 0.0194253706914369 0 5.86014315403565 0 1 NA NA
"TMCO5B" 0.162269335408455 0.724818830576561 5.10230450242951 0.14205714892779 0.887034865034303 NA NA
"TMED10P1" 0.834962918377594 1.32149416476216 1.35929521685198 0.972190697339934 0.330955687666689 NA NA
"TMED11P" 0 NA NA NA NA NA NA
"TMED6" 4.29093614500905 -0.0868908071274152 0.61114657822347 -0.14217670559491 0.886940431098586 0.934610961460432 NA
"TMED7-TICAM2" 10.6976152141466 1.30265762308121 0.320252189621146 4.06759942725837 4.74999432748802e-05 0.000614409559329687 NA
"TMEM105" 0.350666749357718 0.724814989627625 2.78058744040158 0.260669734422358 0.794347207754496 NA NA
"TMEM108-AS1" 0.0688901744987553 -0.357208059272 5.86014315403565 -0.0609555176183716 0.951394634939607 NA NA
"TMEM110-MUSTN1" 2.3240856538164 -0.109617277516371 0.814365985804781 -0.134604440051661 0.892924630906607 0.938457667608663 NA
"TMEM121" 3.84194290665116 -0.324919014365789 0.584936183861838 -0.555477714202299 0.578567949376498 0.723699841841233 NA
"TMEM140" 1.31717504063986 0.70868263669441 1.06763019362252 0.663790365734987 0.50682449275989 NA NA
"TMEM14E" 0.131852355123 0 5.86014315403566 0 1 NA NA
"TMEM150B" 2.16084553838105 -1.89306223991955 1.14776111816814 -1.64935212558945 0.0990755165646387 0.214992147092482 NA
"TMEM156" 0.25481016619839 0.00346736750842796 3.5898493781665 0.00096588105604556 0.999229338537638 NA NA
"TMEM171" 14.0348243337798 0.970675656623626 0.330065438550821 2.94085821552677 0.00327304311946155 0.0169613368527423 NA
"TMEM174" 0 NA NA NA NA NA NA
"TMEM176A" 6.65309468042022 0.207783006800481 0.438324535178901 0.474039188145548 0.635471962298977 0.767810685034539 NA
"TMEM183B" 0 NA NA NA NA NA NA
"TMEM189-UBE2V1" 1.82977755965934 0.942078308376566 0.895891835547522 1.05155362622634 0.293004393499641 NA NA
"TMEM196" 1.7280937151969 -0.352057360128874 0.833959019823054 -0.422151870488278 0.672914169137192 NA NA
"TMEM202" 0 NA NA NA NA NA NA
"TMEM204" 0.763924062175632 -0.404915217685434 2.77024429492924 -0.146165888122793 0.883790433639071 NA NA
"TMEM207" 0 NA NA NA NA NA NA
"TMEM210" 0.263464631820819 -0.357194674460901 4.06382138043244 -0.087896253556029 0.929959134310264 NA NA
"TMEM211" 0.239032927868869 1.39625868566344 3.5987725526075 0.387981920294402 0.698029413190665 NA NA
"TMEM213" 6.76920862947853 -0.501994300526826 0.560405962088826 -0.895769021899267 0.370376138048565 0.540597402333185 NA
"TMEM225" 0 NA NA NA NA NA NA
"TMEM229A" 8.40052884445705 -0.247699826061297 0.460024656432363 -0.538449021368306 0.590267090746185 0.73241040003723 NA
"TMEM233" 2.18884353596724 -2.22239468601245 1.26283060638477 -1.75985177645854 0.0784329415582663 0.182526043009052 NA
"TMEM235" 1.61975332783332 -1.5205869480824 1.17331821286261 -1.29597148617726 0.194985308691503 NA NA
"TMEM236" 1.34781155901914 -0.341112823051701 1.01505844647333 -0.336052396033793 0.73683135532937 NA NA
"TMEM238" 6.85932176210143 0.618737964031204 0.583250335305381 1.0608445920691 0.288760533225041 0.457646751553717 NA
"TMEM239" 0 NA NA NA NA NA NA
"TMEM244" 0.0292046056633099 0.0034615716071709 5.86014315403565 0.000590697448199205 0.999528691653385 NA NA
"TMEM247" 0 NA NA NA NA NA NA
"TMEM252" 0 NA NA NA NA NA NA
"TMEM256-PLSCR3" 2.48623121250799 0.201483883814219 0.735918138524232 0.273785728692954 0.784249291579545 0.871921738214479 NA
"TMEM257" 0.478314182675234 0.947309894876736 1.76550348408261 0.536566426188039 0.591567140460824 NA NA
"TMEM262" 0.343123605035991 -0.853493217513816 2.76420265405958 -0.308766514010959 0.757499143241405 NA NA
"TMEM30C" 0.0433703800800204 0 5.86014315403566 0 1 NA NA
"TMEM31" 5.79802130012251 -0.0720053215195197 0.575190200668498 -0.125185236876139 0.900376904565207 0.943222210548338 NA
"TMEM40" 2.86507843123069 -0.482026727592555 0.783210476307062 -0.615449795648001 0.538257714773764 0.690998269476876 NA
"TMEM45B" 9.35119289077456 0.13184799115069 0.423404324941944 0.311399726889349 0.755496761499863 0.852101348105499 NA
"TMEM52B" 0.691052764425255 -1.94775029977306 1.65607039450552 -1.17612772152396 0.2395438417635 NA NA
"TMEM61" 3.82787828106667 -0.0174648025207526 0.793703941822709 -0.0220041776290607 0.982444623079654 0.989809634732262 NA
"TMEM71" 1.03504949321698 -0.291379767087335 1.39397605987817 -0.209027812940203 0.834426526583575 NA NA
"TMEM72" 0.188072234987012 0.00349549844122612 5.83166523984102 0.000599399707881965 0.999521748255969 NA NA
"TMEM72-AS1" 1.59202505138052 0.0776095948231451 0.929671649229256 0.0834806513541499 0.93346936166673 NA NA
"TMEM75" 0.0192958731864186 0 5.86014315403565 0 1 NA NA
"TMEM89" 4.14446830741903 -1.30528379675735 0.790566351438531 -1.65107431448635 0.0987234013629033 0.214488118670639 NA
"TMEM8C" 0.322819746726089 0 3.46949283048699 0 1 NA NA
"TMEM95" 0.0742794123223632 0.00346157236298439 5.86014315403565 0.000590697577174465 0.999528691550477 NA NA
"TMIE" 4.70071144599037 -1.17280024645259 0.677851621759156 -1.73017251682447 0.0835994570654232 0.190291292459861 NA
"TMIGD1" 0 NA NA NA NA NA NA
"TMIGD2" 13.5166506475575 0.624300644013146 0.331598857009501 1.88269841954027 0.0597412497591365 0.14977523630387 NA
"TMLHE-AS1" 0 NA NA NA NA NA NA
"TMPRSS11A" 0.149322398153574 0 5.86014315403395 0 1 NA NA
"TMPRSS11B" 3.26219386036018 0.901428717201408 0.708890291616898 1.27160539206335 0.203513359980143 0.358570059189836 NA
"TMPRSS11BNL" 0.676261289747872 -2.46184079835365 1.56500432398143 -1.57305686676356 0.115705651255303 NA NA
"TMPRSS11D" 0.55292779760995 0.974731635402258 1.7036039889255 0.572158577779007 0.567214547122896 NA NA
"TMPRSS11F" 5.39459289744693 0.227810638485566 0.553927435351948 0.411264407477528 0.680878665214167 0.79950556912047 NA
"TMPRSS11GP" 0 NA NA NA NA NA NA
"TMPRSS12" 0.317481566597721 -0.357207850183751 2.75244529932024 -0.129778364813269 0.896741780512858 NA NA
"TMPRSS15" 0.429937755423811 0.00503690885241205 2.50068746127819 0.00201420966450462 0.998392894293154 NA NA
"TMPRSS4" 8.16401045761829 -0.0747145930361422 0.514078304615414 -0.145336989258936 0.88444481154889 0.933176684146038 NA
"TMPRSS4-AS1" 0 NA NA NA NA NA NA
"TMPRSS6" 1.72965902866312 -0.250866437512764 0.842402037631913 -0.297798944335389 0.765856620317785 NA NA
"TMPRSS7" 0.658412111026894 -2.03337952868923 1.60646041983778 -1.26575140201373 0.205602099051287 NA NA
"TMX2-CTNND1" 4.48292417085005 -1.08120619642292 0.710186743172905 -1.52242520269023 0.127902573871537 0.25716944186437 NA
"TNF" 0.222436869634922 0.00347305837708096 3.21417463113027 0.00108054439340144 0.999137850479014 NA NA
"TNFAIP8L2" 0.502060201426327 0.00346743017695702 1.81026767745076 0.00191542401167981 0.998471713688198 NA NA
"TNFAIP8L2-SCNM1" 0.105004552487474 0.724792578269593 5.86014315403565 0.123681718896313 0.901567286716887 NA NA
"TNFRSF13B" 0.402583168069765 -0.717881143874731 1.90336070117371 -0.377165055174276 0.706050947791234 NA NA
"TNFRSF14" 3.41556528762202 -0.219572040494175 0.689433669828524 -0.318481748285933 0.750119537231969 0.848491258016609 NA
"TNFRSF17" 0.0709822682165251 0.724792577891686 5.86014315403565 0.123681718831826 0.901567286767948 NA NA
"TNFRSF18" 5.98038403600956 -3.57946625228189 1.0678980459307 -3.35188014054496 0.000802647607179511 0.00573193018923458 NA
"TNFRSF4" 2.32806257305966 -0.316999017395746 0.722807133048769 -0.43856653165369 0.660975652231886 0.786876629600689 NA
"TNFRSF9" 2.46306747385936 0.874999158512135 0.775398744697367 1.12845057397358 0.259129679457546 0.424192837092922 NA
"TNFSF10" 2.60786252030305 -0.818707427824987 0.734167539661146 -1.11515067555678 0.264785858755415 0.430277020477549 NA
"TNFSF12-TNFSF13" 0.0720002870768141 0 5.86014315403566 0 1 NA NA
"TNFSF13B" 2.65324583266265 -0.972371391049805 0.829049930018775 -1.17287434187201 0.24084620023146 0.403700707612866 NA
"TNFSF14" 2.59048661000867 1.05521377187092 0.757349564439768 1.39329818279025 0.163529639942125 0.306974311658993 NA
"TNFSF15" 8.28538478930506 0.453256976512101 0.432759755792955 1.04736397145245 0.294931741902866 0.46442266770753 NA
"TNFSF18" 0.274164178944016 0.364139481884147 4.56553128554881 0.0797584024967151 0.936429408876674 NA NA
"TNFSF8" 0.08781722877968 0 5.86014315403504 0 1 NA NA
"TNIP3" 1.9649509871187 0.532216836619404 0.77908747593446 0.683128471525033 0.4945256658947 0.65412307866962 NA
"TNNI1" 6.54037943830062 0.68268059986621 0.486614710256381 1.40291813107443 0.160641253538906 0.303034030392106 NA
"TNNI2" 0.677503900759745 -0.711066310056483 1.45858498678938 -0.487504202015456 0.625901065753321 NA NA
"TNNI3K" 0 NA NA NA NA NA NA
"TNNT3" 0.512572398475989 0.925738024795513 1.65032856516382 0.560941647824911 0.574837317060144 NA NA
"TNP1" 0.018988796093888 0.0034615716071709 5.86014315403565 0.000590697448199205 0.999528691653385 NA NA
"TNP2" 0.0298753737717914 1.08546220877086 5.86014315403565 0.185227933898397 0.853050260092246 NA NA
"TNR" 1.60638498587127 -0.0473717503685498 0.92201551727219 -0.0513784740941243 0.959023937299148 NA NA
"TNRC18P1" 0.386013821158015 -0.362505580211554 1.92956073994885 -0.187869483818977 0.850978965140245 NA NA
"TNXA" 0 NA NA NA NA NA NA
"TOMM20L" 0.705881692632049 0.2215847660452 1.33730613495484 0.165694869898045 0.868397083477359 NA NA
"TOP1P2" 0.340707985642556 0.364139741030235 3.07678143300575 0.118350864030827 0.905789656886935 NA NA
"TOPAZ1" 0 NA NA NA NA NA NA
"TP53AIP1" 1.39326686563151 -0.479224693003174 1.04462026069889 -0.458754928496749 0.64641016438918 NA NA
"TP53TG3" 0 NA NA NA NA NA NA
"TP53TG3B" 0 NA NA NA NA NA NA
"TP53TG3C" 0 NA NA NA NA NA NA
"TP53TG3D" 0 NA NA NA NA NA NA
"TP53TG5" 0.689702741803906 -1.61918736217403 1.6943563852759 -0.955635647992895 0.339256344826388 NA NA
"TP63" 6.26324973115074 -0.395223350806088 0.588043577622353 -0.672098745477506 0.501520835122986 0.660518270188178 NA
"TPBGL" 3.94669984433518 -0.6001735883929 0.615966377702813 -0.974360955594994 0.329877348669343 0.50146677600138 NA
"TPD52L3" 0.0491712469582099 1.08546220949803 5.86014315403566 0.185227934022484 0.853050259994923 NA NA
"TPI1P3" 0.154257868527197 -1.18858995458292 5.85549205155601 -0.202987203144965 0.83914503441001 NA NA
"TPO" 0.330935005285152 0.00346802116834814 2.14541045912828 0.00161648376122733 0.998710233125826 NA NA
"TPPP2" 3.16617143676498 0.476305769379416 0.669220938876088 0.711731719242587 0.476630921898091 0.639330287605304 NA
"TPRG1" 10.2606710169192 -0.285500201634058 0.475647244070074 -0.600235164175569 0.548349521579865 0.698798094542904 NA
"TPRG1-AS2" 0.0647426874244912 0 5.86014315403566 0 1 NA NA
"TPRX1" 0.43128718798532 -0.925312042927309 1.84254570392076 -0.502192179525499 0.615532343527896 NA NA
"TPRXL" 0.350679698082497 -1.86752027585977 3.10531468674794 -0.601394855030148 0.54757702466306 NA NA
"TPSAB1" 0.925188755009553 -0.427707869034358 1.2438595323406 -0.343855441803408 0.730955003037758 NA NA
"TPSB2" 0.938810362512645 -1.34273520055396 1.48474840731587 -0.904352005994983 0.365808778540116 NA NA
"TPSD1" 4.24955645291582 -1.58142215969921 0.652215221743974 -2.42469373141984 0.0153213061531659 0.0542041751999393 NA
"TPSG1" 0.150856958431261 0.00347794246339557 5.86014315403504 0.000593491041426319 0.99952646268887 NA NA
"TPTE" 0.393905295292441 0.364137530578953 2.12119265533445 0.17166641118769 0.863699793738255 NA NA
"TPTE2" 2.12256032889641 -0.676311185742213 1.01686190213584 -0.665096395411878 0.505988840025128 0.664117050835192 NA
"TRADD" 8.22881852855593 -0.884489901239105 0.526371574407327 -1.68035270946195 0.0928887113029645 0.20492863639325 NA
"TRAF3IP3" 0.159412154607992 1.03328518216683 5.12067436696502 0.201786934321163 0.840083296344156 NA NA
"TRAPPC3L" 0.103802440556449 0 5.86014315403395 0 1 NA NA
"TRAT1" 0.0405320702180715 0 5.86014315403565 0 1 NA NA
"TREH" 1.51745955282582 -1.28990631725332 1.31852828190194 -0.978292490922282 0.327929682732748 NA NA
"TREM1" 0.218857041248069 -0.717880044499373 3.66109283345663 -0.196083540395119 0.844544779043427 NA NA
"TREM2" 2.87826100774197 -0.521829675133651 0.746164863421729 -0.699349032250953 0.484333931536057 0.645826160568601 NA
"TREML1" 1.62647215450666 -1.26700664230011 1.06229536332324 -1.19270655417007 0.232984317874636 NA NA
"TREML2" 11.8134862842939 0.742538592497178 0.38096667371564 1.94909067833954 0.0512845966891118 0.133696439415949 NA
"TREML3P" 0.0465528485458411 0 5.86014315403396 0 1 NA NA
"TREML4" 0.151532563588917 0 5.86014315403566 0 1 NA NA
"TREML5P" 0 NA NA NA NA NA NA
"TRERNA1" 0 NA NA NA NA NA NA
"TRH" 4.40719565874435 -0.75441265794478 0.688234385727244 -1.09615659082132 0.273010252738604 0.439810694699348 NA
"TRHR" 0.038439774299255 0 5.86014315403565 0 1 NA NA
"TRIM10" 2.74969262909725 -0.57676586519426 0.809052546225536 -0.712890488862608 0.475913525091223 0.638817366824498 NA
"TRIM15" 2.09188717738717 0.508366802855646 0.879930731692065 0.577735024526397 0.563443028802725 0.710411535589198 NA
"TRIM29" 3.31028646033473 0.430570709529563 0.597001887831424 0.721221688416408 0.470773129832699 0.634287138519285 NA
"TRIM31" 1.38429475840487 0.50249286641565 0.909494355667476 0.552496959749542 0.58060791681568 NA NA
"TRIM34" 7.36061175922541 -0.563604848597148 0.493375760978372 -1.14234401681897 0.253311051693408 0.417736972328849 NA
"TRIM39-RPP21" 6.12379967317848 0.154398912137588 0.517605453886792 0.298294600603952 0.765478324915368 0.859343657920996 NA
"TRIM40" 0.258287392023429 0 4.06663757976222 0 1 NA NA
"TRIM42" 0 NA NA NA NA NA NA
"TRIM43" 0.150703883874903 -0.357208058150035 5.86014315403566 -0.0609555174269147 0.951394635092084 NA NA
"TRIM43B" 0.325248443659957 -0.412105748512125 2.77070650512086 -0.148736702263652 0.881761399125567 NA NA
"TRIM48" 0 NA NA NA NA NA NA
"TRIM49" 0 NA NA NA NA NA NA
"TRIM49B" 0 NA NA NA NA NA NA
"TRIM49C" 0 NA NA NA NA NA NA
"TRIM49D1" 0 NA NA NA NA NA NA
"TRIM49D2P" 0 NA NA NA NA NA NA
"TRIM50" 3.03867571310475 -0.53053989485176 0.69615613204472 -0.762099003988489 0.446000917270708 0.612447457803212 NA
"TRIM51" 0.0629492392293767 0 5.86014315403565 0 1 NA NA
"TRIM51HP" 0 NA NA NA NA NA NA
"TRIM53AP" 0.0419680974107058 0.00346157237124947 5.86014315403565 0.000590697578584854 0.999528691549352 NA NA
"TRIM55" 7.81635544584059 -0.0807709050548325 0.422185317366453 -0.191316234204147 0.848277842946784 0.911633753445234 NA
"TRIM6-TRIM34" 0.509300276551216 2.0281491287374 1.89425767507148 1.07068280911723 0.284312075031297 NA NA
"TRIM60" 0.295506682593384 0.965815659404036 3.49833480441326 0.27607868125876 0.782487634474005 NA NA
"TRIM63" 0.467339884652892 -0.32379125939727 1.70806688138258 -0.189565913915022 0.849649299587688 NA NA
"TRIM64" 0 NA NA NA NA NA NA
"TRIM64B" 0 NA NA NA NA NA NA
"TRIM64C" 0 NA NA NA NA NA NA
"TRIM67" 3.73236753784817 -0.997384213080085 0.73308658145812 -1.36052717142397 0.173663160513709 0.320772537782594 NA
"TRIM69" 3.08560439091378 1.30803254738416 0.599279337675966 2.18267586607737 0.0290596884243439 0.0877171178860596 NA
"TRIM7" 7.62648676893398 -1.19580674274324 0.586224942564892 -2.03984282468649 0.0413659829308903 0.114774429180833 NA
"TRIM73" 0 NA NA NA NA NA NA
"TRIM74" 0 NA NA NA NA NA NA
"TRIM77" 0 NA NA NA NA NA NA
"TRIML1" 0.264747933051624 1.38559508791293 3.5104613901035 0.394704551321694 0.693060943475033 NA NA
"TRPC2" 0.0796836691034924 1.08546220952667 5.86014315403565 0.185227934027372 0.853050259991089 NA NA
"TRPC5OS" 1.82708682586208 0.236420546632275 0.879902879240418 0.26868936584952 0.788168735781735 NA NA
"TRPC7" 1.83586334018603 -1.1769950314543 1.29055404921777 -0.912007546036289 0.36176474521862 NA NA
"TRPM1" 7.46990252489371 -0.362183652649332 0.493626431382436 -0.733720136571719 0.463119323316794 0.62724401427593 NA
"TRPM2" 11.2930866126237 -0.97701662539402 0.60303481745977 -1.62016619456504 0.105196581102295 0.224168315076205 NA
"TRPM2-AS" 0.038239605615644 0 5.86014315403565 0 1 NA NA
"TRPM5" 3.7664325282952 -0.61600511638814 0.686227341072522 -0.897669153527708 0.369361959250934 0.539636391419551 NA
"TRPM8" 5.03199532052206 -0.384698624314474 0.472702384947119 -0.813828397243035 0.415743264601105 0.584763777098664 NA
"TRPV5" 2.06893429545789 0.244214865560989 0.947332262089684 0.257792197451699 0.796567286549278 0.879694960173058 NA
"TRY2P" 0 NA NA NA NA NA NA
"TSG1" 3.64496670979653 1.05615695765573 0.738738225608111 1.4296768747635 0.152809780384946 0.2922783834527 NA
"TSGA13" 0 NA NA NA NA NA NA
"TSHB" 0 NA NA NA NA NA NA
"TSHR" 0.266244011239467 0.00346691589547071 2.79902900043424 0.00123861378175533 0.999011729439435 NA NA
"TSKS" 3.94838672849188 -0.282481907452564 0.78850643835218 -0.35824933534201 0.720156729695436 0.827677177047825 NA
"TSNAX-DISC1" 1.27813501166801 -3.05598372047212 1.18916039455324 -2.56986671812277 0.0101737648573546 NA NA
"TSPAN1" 0.776520295018571 -0.656646076246593 1.64795224941794 -0.398461834363539 0.690289785877409 NA NA
"TSPAN16" 0.17558285178825 0.00346356557605334 4.33303346882732 0.000799339677611749 0.999362219280314 NA NA
"TSPAN19" 4.46974810537642 -0.876457936652425 0.690058176352407 -1.27012180521548 0.204041245552477 0.359141171045387 NA
"TSPAN32" 0.0860416862606635 0 5.86014315400082 0 1 NA NA
"TSPAN8" 0.296819658992963 0.00346249115751911 3.07224101213415 0.00112702458688743 0.999100764672843 NA NA
"TSPO2" 0 NA NA NA NA NA NA
"TSPY1" 0.0424834228007901 1.08546220914876 5.86014315403565 0.185227933962884 0.853050260041668 NA NA
"TSPY10" 0 NA NA NA NA NA NA
"TSPY2" 0 NA NA NA NA NA NA
"TSPY3" 0 NA NA NA NA NA NA
"TSPY4" 0 NA NA NA NA NA NA
"TSPY8" 0 NA NA NA NA NA NA
"TSPYL6" 0.0616932347653589 0 5.86014315403565 0 1 NA NA
"TSSK1B" 0.746549494962214 0.455785242208406 1.32263010897395 0.344605221910446 0.730391179492828 NA NA
"TSSK2" 0.67315344735259 -1.14608195110089 1.50827367404215 -0.759863392715329 0.447336245409565 NA NA
"TSSK3" 0.538180537566772 -0.172989321895818 1.53491117904393 -0.11270314807634 0.910265905350473 NA NA
"TSSK4" 0.82984643826777 -2.17901251796029 1.47967650191707 -1.47262764201308 0.140851467097851 NA NA
"TTC16" 0.881230963596735 1.03276407548956 1.32968153360576 0.776700322135759 0.437335596767869 NA NA
"TTC21B-AS1" 0.0441523590508106 0 5.86014315403566 0 1 NA NA
"TTC22" 9.9325674929186 -0.260136060021356 0.482643875392893 -0.538981375884224 0.589899705410924 0.732054935476346 NA
"TTC24" 2.17737613718829 0.938033802381435 0.833032196622604 1.12604747593736 0.260145424407069 0.42533353813429 NA
"TTC29" 9.15365739918014 0.787958573879663 0.492936477896744 1.59849921685998 0.109931919563255 0.231559540963411 NA
"TTC34" 0.319829459617782 0.364137525746537 2.12351756830925 0.171478461577534 0.863847564769748 NA NA
"TTC36" 3.73075135859104 -0.700317922250217 0.671575778746554 -1.04279806451226 0.297041827949876 0.466724747640961 NA
"TTC9B" 2.82502884684406 -0.278729533560372 0.697134080351041 -0.399821987500623 0.689287634822977 0.804939922544953 NA
"TTLL13" 8.79476407139259 0.267596889684979 0.445465935093188 0.600712352177951 0.548031590438619 0.698540512825052 NA
"TTLL2" 0.491022451454973 -0.364047077113168 1.62746447533544 -0.223689722651632 0.822998743465035 NA NA
"TTLL9" 6.92742127391743 0.204429732872963 0.447157550587368 0.45717607273864 0.647544495044914 0.777115119380376 NA
"TTR" 1.24115278543637 -2.6546022922054 5.83074121990289 -0.455276986593758 0.648909980485118 NA NA
"TTTY1" 0 NA NA NA NA NA NA
"TTTY10" 1.35808234714676 -0.682975425565916 1.26273046075752 -0.540871901637817 0.588595879277803 NA NA
"TTTY11" 0 NA NA NA NA NA NA
"TTTY12" 0 NA NA NA NA NA NA
"TTTY13" 0 NA NA NA NA NA NA
"TTTY16" 0.0345565365540448 1.08546220877086 5.86014315403565 0.185227933898397 0.853050260092246 NA NA
"TTTY17B" 0 NA NA NA NA NA NA
"TTTY17C" 0 NA NA NA NA NA NA
"TTTY18" 0 NA NA NA NA NA NA
"TTTY19" 0 NA NA NA NA NA NA
"TTTY1B" 0 NA NA NA NA NA NA
"TTTY2" 0 NA NA NA NA NA NA
"TTTY20" 0 NA NA NA NA NA NA
"TTTY21" 0 NA NA NA NA NA NA
"TTTY21B" 0 NA NA NA NA NA NA
"TTTY22" 0 NA NA NA NA NA NA
"TTTY23" 0 NA NA NA NA NA NA
"TTTY23B" 0 NA NA NA NA NA NA
"TTTY2B" 0 NA NA NA NA NA NA
"TTTY3" 0 NA NA NA NA NA NA
"TTTY3B" 0 NA NA NA NA NA NA
"TTTY4" 0 NA NA NA NA NA NA
"TTTY4B" 0 NA NA NA NA NA NA
"TTTY4C" 0 NA NA NA NA NA NA
"TTTY5" 0 NA NA NA NA NA NA
"TTTY6" 0 NA NA NA NA NA NA
"TTTY6B" 0 NA NA NA NA NA NA
"TTTY7" 0 NA NA NA NA NA NA
"TTTY7B" 0 NA NA NA NA NA NA
"TTTY8" 0 NA NA NA NA NA NA
"TTTY8B" 0 NA NA NA NA NA NA
"TTTY9A" 0 NA NA NA NA NA NA
"TTTY9B" 0 NA NA NA NA NA NA
"TUBA3C" 0 NA NA NA NA NA NA
"TUBA3D" 3.15220633333136 -0.161399050614188 0.646758118264619 -0.249550869260449 0.802934697197246 0.883158784062921 NA
"TUBA3E" 3.09887740378378 0.866796577441775 0.714869799065857 1.21252370512007 0.225311974088778 0.385591590988323 NA
"TUBA4B" 1.90937559316319 1.06345545437937 0.840367487718581 1.26546477573332 0.205704767611775 0.361366224124132 NA
"TUBAL3" 1.33633964853599 -0.267327821084033 1.03030919898227 -0.259463684637677 0.795277498253051 NA NA
"TUBB1" 0.226316868255985 -0.717869185951243 3.65299648223712 -0.196515159388167 0.844206968518534 NA NA
"TUSC5" 1.14376342106287 -0.975018525954475 1.45512110303843 -0.67006005473946 0.502819507609216 NA NA
"TUSC7" 0 NA NA NA NA NA NA
"TUSC8" 2.37951497790704 0.158785604931891 0.654168997342644 0.242728722359066 0.808215555507722 0.886073233898083 NA
"TVP23C-CDRT4" 2.29048424206966 -2.10711911005603 1.12326645239803 -1.8758853747992 0.0606710213216483 0.151476655882526 NA
"TWIST1" 7.66406137427087 -0.794864976310885 0.658487577962486 -1.20710701752398 0.227390932686014 0.387902179287906 NA
"TXLNB" 9.39875154933229 0.138511388380558 0.409639355334216 0.338130080952671 0.735265162867262 0.838608243240008 NA
"TXNDC2" 4.67044953477471 -0.124830408311751 0.513074533377887 -0.24329878056881 0.807773948982626 0.885947944704714 NA
"TXNDC8" 0 NA NA NA NA NA NA
"TXNRD3NB" 0.0808434548913506 0 5.86014315403565 0 1 NA NA
"TYR" 0.413503501466531 0.2152872442089 1.97132459744892 0.10920943435064 0.913036377539414 NA NA
"TYRO3P" 0.580314721217413 -0.347930057169733 1.87619925944829 -0.185444086185198 0.85288073225957 NA NA
"TYROBP" 0.944391027968574 1.69723914396546 1.17801092309951 1.44076689840853 0.14965054800552 NA NA
"TYRP1" 4.38672857959172 -2.80089877599849 1.0513596286822 -2.66407297711175 0.00772008127618067 0.0323385626791124 NA
"UBASH3A" 0.162357456626598 0 5.12584232822104 0 1 NA NA
"UBD" 3.92072908437751 -0.29346093029283 0.663589730662728 -0.442232476985064 0.65832098696229 0.785108744665977 NA
"UBE2DNL" 0 NA NA NA NA NA NA
"UBE2E4P" 0.853401076181073 0.809514104384349 1.08772606922719 0.744226076110774 0.456739715010496 NA NA
"UBE2F-SCLY" 1.11747177225166 1.11070824881847 0.987224213443282 1.12508205703798 0.260554263938638 NA NA
"UBE2MP1" 0.417436703234737 0.733926015991574 2.34704192825209 0.312702558551287 0.754506651545692 NA NA
"UBE2NL" 0.162839519996342 0.724792579348584 5.86014315403565 0.123681719080437 0.901567286571097 NA NA
"UBE2Q2L" 1.54693428588904 -0.983122549166606 1.21333181947187 -0.810266848185464 0.417786824581376 NA NA
"UBE2U" 0.252496873844641 -0.717880416416332 3.17734039494696 -0.225937522324647 0.821250013693273 NA NA
"UBL4B" 3.16214864474103 -0.0292693106531268 0.744531315588344 -0.0393123969943394 0.968641322885374 0.982651271383211 NA
"UBOX5-AS1" 0.111888193001301 -0.357191160122398 5.86014315403396 -0.0609526338749109 0.951396931563589 NA NA
"UBQLN3" 0.0604243296551365 0 5.86014315403565 0 1 NA NA
"UBQLNL" 5.60991716878208 0.245317590656291 0.487182136332613 0.50354389531394 0.614581926868006 0.75109573503096 NA
"UBTFL1" 0.0298753737717914 1.08546220877086 5.86014315403565 0.185227933898397 0.853050260092246 NA NA
"UBXN10-AS1" 0.969786721139551 -1.69989575242336 1.28825259770745 -1.319536056398 0.1869899641664 NA NA
"UCA1" 10.8799157244616 1.42991779094504 0.497715065618592 2.87296465331595 0.00406639609871822 0.0199418709491612 NA
"UCHL1-AS1" 3.68688930759559 0.0934315215114042 0.565085856214745 0.165340400018609 0.868676061769976 0.923593537825469 NA
"UCKL1-AS1" 3.86010467749034 -0.0427732012175291 0.597085383980575 -0.0716366576123066 0.942891066448601 0.969408371027435 NA
"UCN3" 0 NA NA NA NA NA NA
"UGT1A1" 0.055529142711766 0 5.86014315403565 0 1 NA NA
"UGT1A10" 0.196045122896779 0.00347543784356722 3.71473437428853 0.000935581792233222 0.99925351384151 NA NA
"UGT1A3" 0 NA NA NA NA NA NA
"UGT1A4" 0.0399637900320505 0 5.86014315403505 0 1 NA NA
"UGT1A5" 0 NA NA NA NA NA NA
"UGT1A6" 0.409417207524362 0.364138018394662 1.87119932449111 0.194601405434823 0.845705002715762 NA NA
"UGT1A7" 0.0645744643777647 1.08546220914876 5.86014315403565 0.185227933962884 0.853050260041668 NA NA
"UGT1A8" 0.0396560578420654 0 5.86014315403504 0 1 NA NA
"UGT1A9" 0.197812586690867 0.724811392908739 4.22301595062901 0.171633591107033 0.863725597423717 NA NA
"UGT2A1" 5.7038813992283 0.0182553892611437 0.674529777728271 0.0270638745151112 0.978408788160131 0.987412047880527 NA
"UGT2A2" 0.337815639269094 0.724812730985223 2.51010630023431 0.288757783253069 0.77276674056473 NA NA
"UGT2A3" 0.0425968633475916 0.00346157198507769 5.86014315403565 0.000590697512686842 0.999528691601931 NA NA
"UGT2B10" 1.09378887905904 -2.82683538636349 1.33607879936809 -2.11576995885307 0.0343643772670751 NA NA
"UGT2B11" 1.5490514560724 -1.39922751716321 1.9009570665661 -0.736064765360948 0.461691284315616 NA NA
"UGT2B15" 1.27602386571517 1.68120907605464 0.942612311534053 1.78356367244829 0.0744945930029147 NA NA
"UGT2B17" 0.223191960583865 -0.357201531994102 3.65250195361019 -0.0977963972451921 0.922093968253117 NA NA
"UGT2B28" 0.121827103601706 -1.28516448200478 5.85362835843878 -0.219550064218212 0.82622158540463 NA NA
"UGT2B4" 1.65690442277275 0.156099565520177 1.00652919451375 0.155086972510109 0.876752752353622 NA NA
"UGT2B7" 0.175927666796459 0.00346276383207304 5.0042830324983 0.0006919600289563 0.999447895820262 NA NA
"ULBP2" 2.00511540081009 -2.31438886592025 1.19396963665416 -1.93839842728817 0.0525746321614684 0.136302370142397 NA
"ULK4P1" 0 NA NA NA NA NA NA
"ULK4P2" 0 NA NA NA NA NA NA
"ULK4P3" 6.06236014350544 -0.116762960481816 0.467006007513757 -0.250024536308296 0.802568373876107 0.882972844498926 NA
"UMOD" 0 NA NA NA NA NA NA
"UMODL1" 0.851287320104371 0.942939556715231 1.29032727203489 0.730775499480985 0.464916291005298 NA NA
"UNCX" 0.414944162888995 -1.54229921111822 1.9882207836083 -0.775718282312289 0.437915342753567 NA NA
"UOX" 0.688297153467532 1.34311465200192 1.53143763796967 0.877028628983275 0.380471088220107 NA NA
"UPB1" 2.52025464147464 0.542051247225242 0.789813498203417 0.686302840427825 0.492522158180628 0.652604586478202 NA
"UPK2" 4.96237726820128 0.342003385465417 0.555275350660886 0.615916743032743 0.537949470587177 0.690832851795471 NA
"UPK3A" 4.97451214907291 0.130097052881039 0.607640417548672 0.214102039831177 0.830467485124875 0.901021620649904 NA
"UPP2" 0.641163693596665 -0.0166526859929449 1.52267479942634 -0.0109364691654572 0.991274134048373 NA NA
"UQCRBP1" 0.371452776136366 1.39686024012908 3.2621578273183 0.428201305415496 0.668504565973134 NA NA
"UQCRHL" 4.84322641290363 1.66887086326351 0.791115638711538 2.109515703648 0.0349000919811384 0.100645747329192 NA
"URAD" 0.0442627933491183 0 5.86014315403396 0 1 NA NA
"URAHP" 9.40561678480308 -1.23428168556873 0.520992500529442 -2.36909683789004 0.0178315839588387 0.0608142373387004 NA
"URGCP-MRPS24" 3.33663732543936 1.11414120238455 0.628045431248289 1.77398186015 0.0760661508676797 0.17881177787757 NA
"UROC1" 1.64379350073347 0.767062970341043 0.931907854434542 0.823110317925668 0.410445261833754 NA NA
"USH2A" 11.538970455412 0.171742440351199 0.363004112069961 0.473114310942293 0.636131627296281 0.768248660408001 NA
"USP12-AS1" 0 NA NA NA NA NA NA
"USP12-AS2" 0.57008927415321 1.3660656782417 1.64505223897682 0.830408692122356 0.406307752833584 NA NA
"USP17L10" 0 NA NA NA NA NA NA
"USP17L11" 0 NA NA NA NA NA NA
"USP17L12" 0 NA NA NA NA NA NA
"USP17L13" 0 NA NA NA NA NA NA
"USP17L15" 0.629605945672817 0.0955810303438356 1.91397142257719 0.0499385880146184 0.960171326862015 NA NA
"USP17L17" 0.0608024132069957 0 5.86014315403565 0 1 NA NA
"USP17L18" 0 NA NA NA NA NA NA
"USP17L19" 0 NA NA NA NA NA NA
"USP17L1P" 0 NA NA NA NA NA NA
"USP17L2" 0.0778814444602292 0.00346157236298423 5.86014315403565 0.000590697577174438 0.999528691550477 NA NA
"USP17L20" 0 NA NA NA NA NA NA
"USP17L21" 0 NA NA NA NA NA NA
"USP17L22" 0 NA NA NA NA NA NA
"USP17L24" 0 NA NA NA NA NA NA
"USP17L25" 0 NA NA NA NA NA NA
"USP17L26" 0 NA NA NA NA NA NA
"USP17L27" 0 NA NA NA NA NA NA
"USP17L28" 0 NA NA NA NA NA NA
"USP17L29" 0 NA NA NA NA NA NA
"USP17L3" 0 NA NA NA NA NA NA
"USP17L30" 0 NA NA NA NA NA NA
"USP17L4" 0 NA NA NA NA NA NA
"USP17L5" 0 NA NA NA NA NA NA
"USP17L6P" 0.52168080320997 1.60531627204834 2.03823510592267 0.787601129714444 0.430930053684031 NA NA
"USP17L7" 0.102634011542228 0.00347794217224014 5.86014315403505 0.000593490991742306 0.999526462728512 NA NA
"USP17L8" 0 NA NA NA NA NA NA
"USP17L9P" 0 NA NA NA NA NA NA
"USP26" 0.967295413935359 1.57292689277251 1.00626734500999 1.56313021641071 0.11802196971594 NA NA
"USP29" 0.115489072845561 0.0034615731070437 5.86014315403565 0.000590697704143943 0.99952869144917 NA NA
"USP3-AS1" 2.54734306790789 -0.303612038893463 0.708232664318937 -0.428689686581213 0.668149067111892 0.791404507275404 NA
"USP30-AS1" 0.0448345120119529 0 5.86014315403565 0 1 NA NA
"USP50" 1.02326158296863 1.69622818676658 1.17852156252144 1.43928481303092 0.150069843926924 NA NA
"UTS2" 6.15764921987802 -0.536689625974743 0.598246466665252 -0.897104547840225 0.369663132191798 0.539861515627695 NA
"UTS2B" 3.800103689761 0.301946836487876 0.725006638146656 0.416474581887618 0.677062763252261 0.797252619302951 NA
"UTS2R" 2.77624803523671 0.415845922037655 0.786735191375523 0.528571654854529 0.597102627709503 0.737201961590445 NA
"UXT-AS1" 3.36530090404098 -0.562170642634458 0.72989287887396 -0.770209792294104 0.441175456149087 0.608313856634706 NA
"VAC14-AS1" 0.60116314622516 -0.390100915568408 1.95474738408999 -0.199565897232299 0.841820101281069 NA NA
"VAMP7" 0 NA NA NA NA NA NA
"VAV3-AS1" 0.215378818680175 0.00346186620445773 5.66224198187397 0.000611394959017981 0.999512177432038 NA NA
"VAX1" 1.83024106228175 -2.82890840313307 1.32560516157305 -2.1340505341546 0.0328386444170594 NA NA
"VAX2" 0.0539949637923919 0 5.86014315403566 0 1 NA NA
"VCX" 4.83947047428544 -0.0531881895843271 0.650282184830393 -0.0817924753669819 0.934811739813208 0.964885493955964 NA
"VCX2" 0.260220444086579 1.03545558463283 3.56430908129068 0.290506676333994 0.77142864393456 NA NA
"VCX3A" 2.39942879310457 1.41274824539151 0.720285903770127 1.96137150261708 0.0498357017974285 0.131308511899573 NA
"VCX3B" 5.45310486427808 1.79234885614505 0.495780242876896 3.61520831436218 0.000300106205285458 0.0026349936394205 NA
"VCY" 0 NA NA NA NA NA NA
"VCY1B" 0 NA NA NA NA NA NA
"VENTXP1" 0.0411208284935063 0.00346157237124971 5.86014315403565 0.000590697578584895 0.999528691549352 NA NA
"VENTXP7" 0 NA NA NA NA NA NA
"VGLL1" 0.249625425395427 1.08549083479505 3.55264541658458 0.305544378205528 0.759951575902492 NA NA
"VGLL2" 4.20558560669808 0.239587063771863 0.636546448709491 0.376385830535371 0.706630078459356 0.817908270423468 NA
"VHLL" 0.642373924778534 -0.199479011528663 1.70388068232927 -0.11707334533306 0.906801931802537 NA NA
"VIP" 0.675677551359148 2.36121147128633 1.41444871458478 1.66935106726685 0.0950478251445343 NA NA
"VIT" 2.86786663880221 -1.23392768560438 0.875153386978631 -1.40995590483215 0.158552703600787 0.300373714861792 NA
"VMO1" 1.72269395103765 0.805125981395038 1.20709225880893 0.666996226278077 0.504774543904898 NA NA
"VN1R10P" 0.10367483579131 1.08547857877875 5.86014315403504 0.18523072734688 0.853048069152536 NA NA
"VN1R2" 1.53601923464169 -0.32739980784352 0.984744794106704 -0.332471732577693 0.7395330810245 NA NA
"VN1R4" 0.104735292264732 0 5.86014315403396 0 1 NA NA
"VN1R5" 0.0231714926561548 0.00346157160717098 5.86014315403565 0.000590697448199219 0.999528691653385 NA NA
"VNN1" 0.346612387720635 -0.657611092544459 2.79281341288905 -0.235465459135055 0.813847484851222 NA NA
"VNN2" 0.262241636966094 -1.07090086426301 3.56448812502182 -0.30043608695048 0.763844540891664 NA NA
"VNN3" 0 NA NA NA NA NA NA
"VPREB1" 0 NA NA NA NA NA NA
"VPREB3" 8.80668384509326 0.726625944879837 0.392133035711231 1.85300874628408 0.0638811050475788 0.157492163070979 NA
"VPS13A-AS1" 0.375327875965006 2.34802269661899 2.62770600038178 0.893563700154373 0.371555375583086 NA NA
"VSIG2" 3.84453677583332 -0.0482106764119585 0.717806539030282 -0.0671638857972631 0.946451235137423 0.971346739372333 NA
"VSIG4" 0 NA NA NA NA NA NA
"VSIG8" 0.383055006935763 -0.717879454444934 1.87222716202262 -0.383436085645391 0.701396451603899 NA NA
"VSTM1" 3.41407104270117 0.795810802001998 0.727580183822593 1.09377745531899 0.274052594099026 0.440852952883546 NA
"VSTM5" 3.28559125843526 -2.36309711050198 1.09766565026417 -2.15283871726629 0.0313313561380478 0.0931294712013983 NA
"VSX1" 1.18288558795843 1.41195789580603 1.2199567461054 1.15738357143691 0.247115683073572 NA NA
"VSX2" 6.68045976948226 0.767608485056537 0.550713435081532 1.39384376003628 0.163364790426042 0.306719208591236 NA
"VTN" 4.64811000345286 -0.889739946289446 0.851557856018438 -1.04483792851085 0.296097881842169 0.465711961878327 NA
"VTRNA1-1" 0.39687543973231 0.685199881798861 2.09984698975591 0.326309433564257 0.744190251562567 NA NA
"VTRNA1-2" 0.0223111215249963 0 5.86014315403397 0 1 NA NA
"VTRNA1-3" 2.72322929380522 -0.0138402596860088 0.723033066313701 -0.0191419456880053 0.984727869731448 0.991298606153965 NA
"VTRNA2-1" 0.27330641502053 -0.347127341557132 2.82038873706559 -0.123077835688102 0.902045462380949 NA NA
"VWA3A" 2.65898226430523 -0.797736996971944 0.811143114432784 -0.983472562088856 0.325374912900146 0.496834395733781 NA
"VWA3B" 0.983186265069893 0.305173153710635 1.19376695539956 0.255638801468157 0.798229754417991 NA NA
"VWA8-AS1" 3.4877296115265 0.0768344418619629 0.673625651088131 0.114061039299572 0.909189406739886 0.949102480782519 NA
"VWC2L" 0.0556350755206759 0 5.86014315403565 0 1 NA NA
"VWC2L-IT1" 0 NA NA NA NA NA NA
"WBP11P1" 0.137793301007705 0.364122947399817 5.86014315403565 0.0621355038313457 0.950454923641811 NA NA
"WBP2NL" 0.157944377806686 0 5.86014315403565 0 1 NA NA
"WBSCR28" 0.44968214499118 -0.447028308086 2.24339487976826 -0.199264209844402 0.842056074142331 NA NA
"WDFY4" 0.574644981426557 0.267362583027648 1.60965174175504 0.166099645092259 0.868078533452158 NA NA
"WDR11-AS1" 6.6130814259428 -0.904292883553235 0.581721891279853 -1.55451066413143 0.12006265491835 0.246668233810452 NA
"WDR16" 0.752520730980399 -1.13636884361907 1.43866424475099 -0.789877727041003 0.429599180108397 NA NA
"WDR38" 0.779275688766325 -1.80408587333233 1.72033201727127 -1.04868470459203 0.294323256198977 NA NA
"WDR52-AS1" 0 NA NA NA NA NA NA
"WDR64" 0.839878635331452 1.1799198128334 1.18499662642834 0.995715756921399 0.319388271962242 NA NA
"WDR87" 0.590494916557722 0.744859556154507 1.53996191223475 0.483686999163236 0.628608021212346 NA NA
"WDR88" 1.42944571509091 -0.388199619080496 1.06236196631161 -0.365411819502797 0.714804019683689 NA NA
"WDR93" 3.08276631176403 1.15801236299429 0.657843976339488 1.760314610522 0.0783544782709666 0.182366898879924 NA
"WEE2" 3.47857469243143 0.167157584452508 0.786443482561987 0.212548756724337 0.831678944239434 0.901878291386135 NA
"WFDC1" 10.6929348282934 -0.0399935406348419 0.424641420427242 -0.0941819113985712 0.924964653510387 0.958383072998796 NA
"WFDC10A" 0.388739688452835 1.49733974034851 2.4230655832434 0.617952626087918 0.536606567173799 NA NA
"WFDC10B" 4.01275138968608 0.495653937453284 0.611557966357172 0.81047744403644 0.417665823674833 0.586464717203054 NA
"WFDC11" 0.604927576967268 1.11210489293325 1.61066513388516 0.690463131992367 0.489902987170064 NA NA
"WFDC12" 0.205522851034386 1.14861992742126 4.22091068296389 0.272126091664822 0.78552506805984 NA NA
"WFDC13" 0.0697233750023751 0.00346157273796004 5.86014315403566 0.00059069764116192 0.999528691499423 NA NA
"WFDC3" 5.56457447452354 0.917442221248932 0.478091609835541 1.91896741623331 0.0549884576417369 0.140924958148261 NA
"WFDC5" 1.17278059968115 0.645477961482721 1.02459724023775 0.6299821394531 0.528706269844855 NA NA
"WFDC6" 0.352398794859279 1.13004373552063 2.08281640839748 0.542555614102389 0.587435806408044 NA NA
"WFDC8" 0.4688989450279 1.78378530991774 2.02271956100118 0.881874751354467 0.377844542254258 NA NA
"WFDC9" 0.0298753737717914 1.08546220877086 5.86014315403565 0.185227933898397 0.853050260092246 NA NA
"WI2-2373I1.2" 0.0875724715056151 0 5.86014315403396 0 1 NA NA
"WISP1" 7.66602999857853 -2.61899756885958 5.83111836853409 -0.449141554558766 0.653329545527103 0.781308028030665 NA
"WISP2" 0.0638122057284537 0.00346157236298439 5.86014315403565 0.000590697577174465 0.999528691550477 NA NA
"WISP3" 0.366676705360009 -0.717877648384924 2.05220047132231 -0.349808733803852 0.72648224404015 NA NA
"WNT1" 0.862822967684113 -2.83996438722973 1.40884399899482 -2.01581182107883 0.0438196569839909 NA NA
"WNT10A" 0.122790422486627 0 5.86014315398361 0 1 NA NA
"WNT11" 4.10756857279091 0.0908840922885443 0.679239788636446 0.133802662636992 0.893558621651254 0.939014913902502 NA
"WNT2" 0.993378687187192 -0.976958497379193 1.30890506439138 -0.746393702612394 0.455429622261291 NA NA
"WNT3A" 2.18164153608368 -2.93234130830563 1.13363702049985 -2.58666685656816 0.00969092373830894 0.0384155434761092 NA
"WNT6" 0.812774886999263 -0.717871545016959 2.19579229226495 -0.326930533250246 0.743720426733929 NA NA
"WNT7A" 0.461993618401844 -1.08754919973857 1.83857486980499 -0.591517494119738 0.554173737078871 NA NA
"WNT8A" 6.02827234980488 -2.32448891166338 0.748306260741928 -3.10633364120019 0.00189422858401025 0.0112166100969403 NA
"WNT9B" 1.95387162514637 -0.11251230004627 1.0251811453798 -0.109748702025325 0.912608675038166 0.950806988513481 NA
"WT1" 3.87320461173448 0.702029303522354 0.64584826596634 1.08698798234281 0.277042120840372 0.443829921917234 NA
"WT1-AS" 0.571892557577356 -0.35720366231639 1.91222972755582 -0.186799555079066 0.851817795772303 NA NA
"WTH3DI" 5.40812594668244 -1.78814253593629 0.620550820021764 -2.88154084765141 0.00395735936831014 0.0195608782105819 NA
"WWTR1-AS1" 5.32076591770976 -0.109271961263491 0.482966963607755 -0.226251419863651 0.821005880021046 0.894133510162545 NA
"XAF1" 5.06465344543955 0.239588612375585 0.572160170325272 0.418743954580724 0.675403268539069 0.796144459975874 NA
"XAGE1B" 0 NA NA NA NA NA NA
"XAGE1E" 0 NA NA NA NA NA NA
"XAGE2" 0.0345565365540448 1.08546220877086 5.86014315403565 0.185227933898397 0.853050260092246 NA NA
"XAGE2B" 0 NA NA NA NA NA NA
"XAGE3" 0.0833593177759581 0 5.86014315403566 0 1 NA NA
"XAGE5" 0.0305512586515401 0 5.86014315403565 0 1 NA NA
"XCL2" 0 NA NA NA NA NA NA
"XCR1" 0.0972995087202413 0 5.86014315403565 0 1 NA NA
"XGY2" 0 NA NA NA NA NA NA
"XIRP1" 0.770279625559549 -1.96952642583652 1.76844214749068 -1.11370701531355 0.265404898727431 NA NA
"XIRP2-AS1" 0 NA NA NA NA NA NA
"XKR3" 7.63394343970295 1.59399951811112 0.45526939442817 3.50122265546363 0.00046312873752989 0.00370401648049648 NA
"XKRY" 0 NA NA NA NA NA NA
"XKRY2" 0 NA NA NA NA NA NA
"XPNPEP2" 7.96154585280673 0.480319205232005 0.437775724822585 1.09718099473574 0.272562279448113 0.439206323142748 NA
"XRCC6P5" 0.126386114643021 0.00347794242277004 5.86014315403504 0.000593491034493804 0.999526462694402 NA NA
"XXYLT1-AS1" 1.68935932274136 0.0234250902876743 0.905537674505864 0.0258687086657736 0.979362058557648 NA NA
"XXYLT1-AS2" 0.115922992733258 0 5.86014315403565 0 1 NA NA
"YBX3P1" 2.09233623866435 -1.03148171244128 1.10420209214532 -0.934142146422896 0.350230573836603 0.520727340740051 NA
"YIPF7" 0.209740740617082 0.724799217846093 4.84129831178166 0.149711744901619 0.880992041529769 NA NA
"YWHAEP1" 0.437142995063744 0.00346401733562926 2.30156226762083 0.00150507217830351 0.998799126599416 NA NA
"YWHAEP7" 3.20374081746451 0.465900312041967 0.645501559347134 0.72176481264148 0.470439086589448 0.633978679693376 NA
"YY1P2" 0.038100331252637 0 5.86014315403565 0 1 NA NA
"ZACN" 2.98751582362651 0.467700448227725 0.702679432657214 0.665595756032156 0.505669519792914 0.663931609746246 NA
"ZAN" 4.65640169500068 -0.144774170386067 0.498289046364239 -0.290542550438165 0.771401203378294 0.863068886876073 NA
"ZAR1" 6.96263022816501 0.296327960015826 0.409259926553304 0.724058088245858 0.469030073883472 0.632949573282515 NA
"ZAR1L" 4.94331610709228 0.60623701980014 0.501067055811823 1.20989199503033 0.226320339296429 0.386622567724741 NA
"ZASP" 0 NA NA NA NA NA NA
"ZBED1" 0.0652503492575135 0 5.86014315403566 0 1 NA NA
"ZBED2" 0.125548359977829 0 5.86014315398338 0 1 NA NA
"ZBP1" 1.28153263712412 1.36658409426853 0.991525925361744 1.37826360291079 0.168121916335413 NA NA
"ZBTB20-AS1" 0.0592652002811745 0.00346157198507785 5.86014315403565 0.00059069751268687 0.999528691601931 NA NA
"ZBTB7C" 9.69294904790141 -0.72212035929798 0.427083347738118 -1.6908183452303 0.0908715023067928 0.201771739837582 NA
"ZC2HC1B" 0.910617850067769 2.14946297397974 1.37819429127861 1.55962260733614 0.118849090837878 NA NA
"ZC3H12D" 3.04006549005418 0.445115075700296 0.686987290195817 0.647923305209069 0.517034556453694 0.673015201667821 NA
"ZCCHC13" 0 NA NA NA NA NA NA
"ZCCHC16" 5.61072816514707 -0.688108315819893 0.570217136938921 -1.20674787066878 0.227529257285648 0.388064980192374 NA
"ZCCHC5" 0 NA NA NA NA NA NA
"ZCWPW2" 8.89142077347335 -0.4328981542448 0.416318445631094 -1.03982458329122 0.298421405647997 0.468105194239761 NA
"ZDHHC8P1" 9.19723966540949 -0.0242487501972382 0.443135833520695 -0.0547208064953423 0.956360893009917 0.976158086745301 NA
"ZEB2-AS1" 0.0784210763583402 -0.357208059272 5.86014315403565 -0.0609555176183715 0.951394634939607 NA NA
"ZFAT-AS1" 0.162277502783165 1.51198053015778 5.85322195928141 0.258315939610021 0.796163085587474 NA NA
"ZFHX4-AS1" 0.478683406314971 -2.79813653748118 3.30483684335825 -0.846679176645168 0.397173968446042 NA NA
"ZFP91-CNTF" 1.56888914254688 -1.71540919397651 1.31677403612917 -1.30273619232285 0.192664841402161 NA NA
"ZFP92" 3.70478428364641 -1.1072841529065 0.725299058149439 -1.52665874919468 0.126845890004568 0.255897795487475 NA
"ZFX-AS1" 0.297247085862215 1.57324955496452 3.51360963661518 0.447758777346735 0.654327296816631 NA NA
"ZG16" 0.1946191927782 0.364128002326595 4.89865003270096 0.0743323160249982 0.94074596367993 NA NA
"ZG16B" 0.312858397149553 -0.357200162531064 3.0980758212726 -0.115297424316857 0.908209379846455 NA NA
"ZIM2" 0.499533639785608 0 5.86014315403565 0 1 NA NA
"ZIM3" 0.225013845568369 0.0034630667645869 4.7614712351327 0.000727310235339557 0.999419690443471 NA NA
"ZMIZ1-AS1" 1.27135650909253 0.885342910786842 1.08900609982205 0.812982508483209 0.416228086828983 NA NA
"ZMYND15" 6.48903654032792 0.917490406362739 0.452729390939562 2.02657575303128 0.0427058183367963 0.117624800820809 NA
"ZNF177" 0.703585659868234 0.774425601371415 1.43461474907867 0.5398143312473 0.589325082706257 NA NA
"ZNF205-AS1" 8.19649584867305 0.250370939396292 0.381811759116602 0.655744443218763 0.511988568054269 0.669045719779755 NA
"ZNF280A" 9.48195641956504 0.516903744597575 0.363173438749089 1.42329721682839 0.154650013464245 0.294894272249629 NA
"ZNF295-AS1" 1.52399433084624 0.0935105621091464 0.981556854128079 0.0952675962842848 0.924102279979678 NA NA
"ZNF300P1" 1.12471897674678 -3.69643905720626 2.19970559351361 -1.68042444775616 0.0928747626846941 NA NA
"ZNF32-AS1" 0.226338259722349 -0.717880387432175 3.21769252234718 -0.223104097873376 0.823454489092049 NA NA
"ZNF32-AS2" 8.7005632382825 -0.601092940902916 0.487473908253879 -1.23307715700317 0.217546979042029 0.376180614691309 NA
"ZNF32-AS3" 1.68665178586991 0.100825340880051 0.94564125903378 0.106621131340093 0.915089553760034 NA NA
"ZNF33BP1" 0.106934434797447 0.00346157312108016 5.86014315403565 0.000590697706539184 0.999528691447259 NA NA
"ZNF366" 0.16514237908303 0 5.86014315397997 0 1 NA NA
"ZNF439" 3.38157792846221 -0.222810368046393 0.760357177390557 -0.293033819725419 0.769496301360916 0.861780634067394 NA
"ZNF474" 3.8753005766801 0.380339697056303 0.592149600547694 0.64230339208963 0.520676212250169 0.675762514299582 NA
"ZNF479" 0 NA NA NA NA NA NA
"ZNF492" 1.29903925676506 -0.206342575383208 1.16212001344798 -0.177557027669625 0.859070875136883 NA NA
"ZNF503-AS1" 0.398096332856632 0.36414567078882 2.64409822622905 0.1377201751344 0.890461573886912 NA NA
"ZNF503-AS2" 2.39832952713461 -3.41081664248351 1.15886287718464 -2.94324437311325 0.00324791927933599 0.0168601110954859 NA
"ZNF534" 3.25568504146795 -1.76179952913219 0.953719352049938 -1.84729346777472 0.0647046191659648 0.158786925471562 NA
"ZNF536" 3.5601167739557 -0.469477359917466 0.68656409796015 -0.683807034641528 0.494097023903617 0.653787218712838 NA
"ZNF541" 1.53374503437097 -2.18062700689681 1.20574154014192 -1.80853602061363 0.0705231158931192 NA NA
"ZNF556" 0.366338357385766 -0.388908105953935 2.26301895559601 -0.171853666975365 0.86355257294996 NA NA
"ZNF575" 3.92116693108931 0.265451723589286 0.58463692326966 0.454045430631908 0.649796128368962 0.778807863936106 NA
"ZNF630-AS1" 0.102230477717108 0 5.86014315400081 0 1 NA NA
"ZNF645" 0 NA NA NA NA NA NA
"ZNF658B" 3.3233141809263 -1.01154274619029 0.602876754832719 -1.67785992424101 0.0933744476756733 0.205635147272604 NA
"ZNF664-FAM101A" 5.78648770525796 -0.434012832003394 0.561709647901592 -0.772664015340948 0.439721248282548 0.606784122572578 NA
"ZNF670-ZNF695" 2.61012554558221 -0.661839741943187 0.787648557768232 -0.840272905238957 0.400755389470647 0.570355448514418 NA
"ZNF679" 0 NA NA NA NA NA NA
"ZNF683" 0.237457937138605 -0.357203900502261 2.84222566762775 -0.125677529610236 0.899987189586145 NA NA
"ZNF705A" 0.13596899054136 0 5.86014315403565 0 1 NA NA
"ZNF705B" 0 NA NA NA NA NA NA
"ZNF705E" 5.20263160315587 -1.14950717144988 0.58641310823393 -1.96023444106116 0.049968394677369 0.13152408292097 NA
"ZNF705G" 0 NA NA NA NA NA NA
"ZNF716" 1.56424088494013 0.862231708803956 1.08754463679145 0.792824202000366 0.427880253786507 NA NA
"ZNF727P" 0 NA NA NA NA NA NA
"ZNF728" 1.45481331240543 -4.17122966356033 4.84432633128055 -0.861054639656721 0.389207950306507 NA NA
"ZNF729" 0.0673680350136636 0.724809475828045 5.86014315403397 0.123684602368307 0.901565003569311 NA NA
"ZNF733P" 0.0788347287368343 0.724792577891686 5.86014315403565 0.123681718831826 0.901567286767948 NA NA
"ZNF735P" 0.0382098816524416 0 5.86014315403565 0 1 NA NA
"ZNF750" 11.8937083097656 -0.999030776949925 0.510220252320664 -1.95803826368314 0.0502255229734183 0.131932220021335 NA
"ZNF80" 4.73126289838851 0.258660993162621 0.627433980012775 0.412252127558273 0.68015463326747 0.799225859974555 NA
"ZNF804A" 1.68901453606811 -3.05262989529586 1.47554699252716 -2.06881238669847 0.0385636956123219 NA NA
"ZNF804B" 1.25231274042109 1.74609589453497 1.06718584774681 1.63616852511825 0.101804321809634 NA NA
"ZNF816-ZNF321P" 1.04066181242821 0.128392599620874 1.30893496718443 0.0980893648956839 0.921861332384642 NA NA
"ZNF831" 0.940964208427615 -1.2095723921807 1.51629761097787 -0.797714369147255 0.425036263356067 NA NA
"ZNF843" 3.8161184609602 -0.154711278274413 0.625144144597303 -0.24748096836782 0.804536018539092 0.884017474739414 NA
"ZNF847P" 0 NA NA NA NA NA NA
"ZNF98" 0.0871337362078573 0.0034615724023879 5.86014315403566 0.000590697583898449 0.999528691545112 NA NA
"ZNF99" 1.41604821131654 0.795265664690707 1.19327326574434 0.666457288133944 0.505118855538924 NA NA
"ZNRF3-AS1" 1.93488450994746 0.18079976696365 1.02718003054958 0.176015656054874 0.860281642720459 0.918802960558591 NA
"ZNRF4" 0.132157861407914 -0.357208058516186 5.86014315403565 -0.0609555174893963 0.951394635042324 NA NA
"ZP1" 0.340189535341268 -0.357201824262558 2.73929414085543 -0.130399221805005 0.896250582243837 NA NA
"ZP2" 0.576257106378388 -0.717879764737461 1.72941763422597 -0.41509913541431 0.678069332347252 NA NA
"ZP4" 0.0783627075401082 1.08546220952667 5.86014315403565 0.185227934027372 0.853050259991089 NA NA
"ZPBP" 0.452101008439486 -0.71787444314785 2.53037849534685 -0.283702396486518 0.776638458032742 NA NA
"ZPBP2" 0.151543643848733 0 5.86014315399995 0 1 NA NA
"ZPLD1" 1.18102228436737 -0.674624348434548 1.33844528208562 -0.504035807413299 0.614236214690015 NA NA
"ZRANB2-AS1" 1.82397910309253 1.11720021410031 0.778211158048151 1.43560035415373 0.151116093913541 NA NA
"ZRANB2-AS2" 5.62142258313794 -0.187202750940717 0.539171437257464 -0.347204503066664 0.728437688077484 0.834168837793952 NA
"ZSCAN4" 1.78231379267626 -0.999655114493067 1.20859758398006 -0.827119901399336 0.408169105218618 NA NA
"ZSCAN5B" 1.78912588944112 0.591672414936336 0.87282055740498 0.677885517150813 0.497844283456141 NA NA
"ZSWIM2" 1.2940094189473 -0.56887628614596 1.17691959638019 -0.48336036539423 0.628839885130314 NA NA
```
