## Supplementary Tables 42-61 for "Transcriptomic Convergence and the Female Protective Effect in Autism": ASTN2_vs_control_DEG_res_manual_adjustment_Cutoff_Of_10.txt (part 1 of 3)

```
"baseMean" "log2FoldChange" "lfcSE" "stat" "pvalue" "padj_DEseq" "padj"
"MX2" 770.511735940942 1.50257695229106 0.0780262519942139 19.2573257575217 1.22546265943467e-82 2.21759722851298e-78 1.95510312686207e-78
"UBE2T" 922.655886816812 1.04392323490441 0.0577312028434656 18.082478512269 4.37946749768978e-73 3.96254219190971e-69 3.49350122290714e-69
"TMSB4Y" 578.908934005229 2.1836215494155 0.122277856783014 17.8578657400776 2.51057108181221e-71 1.51437647654912e-67 1.33512170130773e-67
"ASTN2" 603.78220622381 -1.41092090182389 0.0819290950028609 -17.2212435859889 1.83991953163864e-66 8.32379596113321e-63 7.33851905194072e-63
"AK2" 4618.33991112117 -0.862958488456838 0.0540935202158 -15.9530843068479 2.71167336966893e-57 7.98087559826147e-54 7.0361897267166e-54
"MAGEA4" 3241.90157469229 6.35305427384142 0.39814272104721 15.9567259125857 2.55803136670656e-57 7.98087559826147e-54 7.0361897267166e-54
"NPIPB5" 528.638414522936 -2.23719315171987 0.140307020628295 -15.9449836629822 3.08720873053881e-57 7.98087559826147e-54 7.0361897267166e-54
"LOC644554" 141.522476687248 1.35660518697584 0.0888483940325159 15.2687643006734 1.23491031784057e-52 2.79336713895537e-49 2.46271990135356e-49
"ZNF585B" 576.05982545115 0.929655992568201 0.0638626878428901 14.5571071930963 5.26385829448282e-48 1.05838644107735e-44 9.33106613668655e-45
"ZNF280D" 916.575494905387 0.925452796542006 0.0652533420805742 14.1824582011335 1.17651934840088e-45 2.12902941286623e-42 1.87701896843876e-42
"MYH14" 1507.86444614641 -1.0553553946257 0.0776834343466891 -13.5853339067865 4.89295444625967e-42 8.04935487813772e-39 7.0965632032388e-39
"NOMO2" 819.739560886646 -0.863409744882154 0.0640416561293546 -13.4820021383925 1.99615548727318e-41 3.01020247480795e-38 2.65388872032969e-38
"ZNF572" 400.671724671754 1.34114664996981 0.100630060619271 13.327495200902 1.601861174099e-40 2.2297907543458e-37 1.96585332089042e-37
"NOMO1" 3040.82897665329 -0.778841774854788 0.0585025559670284 -13.3129529467693 1.94634263548239e-40 2.51578688083496e-37 2.21799645760615e-37
"CCZ1" 786.582074506938 -1.21098869786574 0.0918049358865014 -13.1908887705437 9.90110062331709e-40 1.19446877919697e-36 1.05308106229601e-36
"FAM103A1" 1720.31998874132 -0.820121718047014 0.0633698462870521 -12.941829057499 2.61332668522066e-38 2.95567248098457e-35 2.60581337100065e-35
"TRIM61" 208.139360299803 -4.56841574319002 0.357179308472086 -12.79025865953 1.85854302321454e-37 1.97836438518179e-34 1.74418796425675e-34
"ZNF208" 1276.40950878492 -10.1356662458668 0.80728750149531 -12.5552126436899 3.72180052718878e-36 3.74165013000045e-33 3.29875586726499e-33
"EPHB2" 673.777974945308 -0.855874489077468 0.0693912322522158 -12.3340436723566 5.93898545703638e-35 5.65641478055423e-32 4.98687231481886e-32
"ZNF826P" 329.742537269746 -1.31547294286925 0.108261028577129 -12.1509370468622 5.67118446788806e-34 5.13128770654512e-31 4.52390385003431e-31
"POM121C" 3273.11509465067 -0.664158580769749 0.0551682253203423 -12.038788213926 2.22195510149442e-33 1.91469045317348e-30 1.68805103282105e-30
"C17orf51" 681.586365161016 -11.8728157078779 1.02611963317318 -11.5705959851507 5.80778293703329e-31 4.77716545584338e-28 4.21169858988314e-28
"CDH4" 631.814239905201 -0.803717014112907 0.0697862691618846 -11.5168359587831 1.08523219155833e-30 8.53841814714765e-28 7.52773668874852e-28
"CSRP1" 344.063628188966 1.84930452063934 0.161338825872768 11.462241098108 2.04162492859587e-30 1.53938519616128e-27 1.3571701712841e-27
"GGH" 1348.87598760363 0.616658871076078 0.0538402712502115 11.4534874501334 2.25871688491432e-30 1.63494962997638e-27 1.44142276727692e-27
"VPS37B" 758.836219917481 -1.23348363224197 0.109261863845578 -11.2892420907744 1.48309997781258e-29 1.03223758455755e-26 9.10052963308535e-27
"ADAMTS1" 1041.35751390448 0.964252533488455 0.0864562906753415 11.1530638887735 6.9182397868432e-29 4.63675804380424e-26 4.08791102071468e-26
"NEK9" 1916.66851542332 -0.914615260328266 0.0833199131219441 -10.9771509121675 4.92202912834235e-28 3.18103711094583e-25 2.80450188262764e-25
"PI4KAP2" 391.464962791736 -1.05310907677523 0.0992577915938035 -10.6098378763544 2.68214057219621e-26 1.67365571705044e-23 1.47554726513167e-23
"NPIPA5" 173.827201273877 -1.68336004449846 0.158941624342949 -10.5910585188576 3.27863164102887e-26 1.97767060586861e-23 1.74357630669915e-23
"PRKCQ-AS1" 346.462173367501 0.821114760730733 0.0780955451522172 10.5142330350635 7.42827204930492e-26 4.336193903362e-23 3.82292426692293e-23
"CCZ1B" 592.123690017751 -0.762468257700975 0.0729723299982256 -10.4487311521986 1.48498606863572e-25 8.39759621813497e-23 7.40358366844196e-23
"CTNND2" 697.472582595501 -1.1971248873095 0.114659350141868 -10.4407088111723 1.61599537247514e-25 8.86153098797276e-23 7.81260308256618e-23
"LOC613037" 261.820010630394 -1.63412483494818 0.157565900215708 -10.3710563815589 3.35791889354538e-25 1.78720294992933e-22 1.57565405963597e-22
"GOLGA2P7" 982.463939888706 -0.84710886838279 0.0823483296346951 -10.2868980116615 8.07354836142099e-25 4.17425517566498e-22 3.68015401594601e-22
"SYT4" 624.849871288472 1.20931563161705 0.117790620283689 10.2666547531927 9.95985666625511e-25 5.00648795090424e-22 4.41387647926206e-22
"SPP1" 3567.43640712204 0.815525009564209 0.0794748898400473 10.261417300553 1.05151923126323e-24 5.14278162403769e-22 4.53403724745232e-22
"SALL3" 2039.80139437602 -0.972498337228599 0.0952196118281093 -10.2132146787592 1.73035079468931e-24 8.2401126264994e-22 7.26474120486138e-22
"FHL1" 2383.90667318684 -0.735754070676652 0.0728672269384756 -10.0971877425482 5.68490822824906e-24 2.63779741790756e-21 2.32556476598681e-21
"NPIPB3" 376.125054772236 -1.34344671827776 0.13342256841976 -10.0691115018199 7.56584570490379e-24 3.42278859689847e-21 3.01763755940088e-21
"SYNGR3" 811.975317158445 -1.18120293121955 0.117995078093552 -10.0106118857182 1.36903153753902e-23 6.04243773251368e-21 5.32720223168232e-21
"DPYSL5" 439.86651660109 -1.15576992215296 0.115589482305378 -9.99891944406771 1.5406896566497e-23 6.63817143493641e-21 5.85241971004507e-21
"LINC00648" 129.272425698073 -2.35159116277848 0.238257397165056 -9.86996076830883 5.61865817238083e-23 2.36454042528845e-20 2.08465284842241e-20
"F8A1" 207.604183987563 -1.51305642956883 0.154841113214437 -9.77167109018018 1.48974276531131e-22 6.12690570024398e-20 5.40167183585833e-20
"TNFRSF11A" 875.924645320976 -0.959974597961375 0.0983022814001709 -9.76553732312164 1.58270782584146e-22 6.3645957369838e-20 5.61122681188326e-20
"NAV2" 5907.92486166016 -0.818146407230068 0.0848516085920243 -9.64208482085241 5.30984306206992e-22 2.08884608806994e-19 1.84159209157095e-19
"NBPF10" 121.231326167694 -1.43450302418479 0.149119400429714 -9.61982827218335 6.59411599105552e-22 2.53887495689661e-19 2.23835162811276e-19
"EOGT" 2065.47681790176 0.770232579027241 0.0807626054753382 9.53699517857235 1.4703067651947e-21 5.54305650478402e-19 4.88693211081588e-19
"AACS" 3813.45900191326 -0.780104984352376 0.0822577546310318 -9.48366494869142 2.45505489906718e-21 9.06666805173871e-19 7.99345833871792e-19
"POM121" 4129.20820724076 -0.580967826967383 0.0617865222545556 -9.40282452820118 5.31176231132973e-21 1.92243301571646e-18 1.69487711829909e-18
"PCDHGA2" 220.680134818111 -1.21366475695419 0.129618776478169 -9.36334063574968 7.7254626260419e-21 2.74117591531087e-18 2.41670648501711e-18
"TENM4" 360.32086235256 -1.2119008116572 0.129853990303229 -9.33279607986811 1.0311408962875e-20 3.58837031908048e-18 3.16361958834053e-18
"SCAF4" 4534.06247074982 -0.55174830364319 0.0592581702550855 -9.31092373031615 1.26725361446978e-20 4.32683422781982e-18 3.8146724840096e-18
"SMG1P1" 104.047112029474 -1.546803088922 0.166468053920677 -9.29189146200422 1.51570447096629e-20 5.07929409381592e-18 4.47806465366596e-18
"HERC2P3" 128.420110673103 -1.26062443011556 0.136990952413599 -9.2022458994921 3.50545044625862e-20 1.1350917772116e-17 1.00073243886129e-17
"WNK2" 2022.25828043366 -0.773593773125971 0.0840677746932953 -9.20202510353433 3.51266244053103e-20 1.1350917772116e-17 1.00073243886129e-17
"RGS5" 4591.63993359165 0.869876232161093 0.0945769959689436 9.19754558969853 3.66218835861039e-20 1.16264843048094e-17 1.02502724689948e-17
"DNAJC15" 1308.64211256957 -0.797904158700203 0.0872856072227798 -9.14130271974514 6.1704480500802e-20 1.92517979162502e-17 1.69729876191344e-17
"AGAP1" 2396.23198764213 -0.542694905589293 0.0594903313865556 -9.12240515291428 7.34752698546291e-20 2.25357370049046e-17 1.98682111061145e-17
"ASTN1" 357.404195087193 -1.05033447475042 0.115327577307439 -9.10740084264889 8.43791568563461e-20 2.5448753707874e-17 2.24364178081024e-17
"WASH7P" 311.722877452659 -1.02242813681657 0.112317672836542 -9.10300321396909 8.78678241185417e-20 2.6066494184412e-17 2.29810371473314e-17
"ANKLE1" 363.643866863101 -1.10179054927698 0.121105554522228 -9.0977705657155 9.22050302695446e-20 2.69119714154464e-17 2.37264363374244e-17
"FEZF1" 847.614313326543 -1.39892663847168 0.154684861096895 -9.04372042972832 1.51428218851357e-19 4.34959531481611e-17 3.83473937072151e-17
"CPS1" 2108.95194884853 0.557344444376936 0.0624603759913431 8.92316825717128 4.5313556212897e-19 1.28124080191966e-16 1.12958199346962e-16
"HERC2P2" 1360.31406977681 -0.969187135357025 0.109117486130051 -8.88205153665204 6.56384115446895e-19 1.82737337740416e-16 1.6110695658215e-16
"NPIPA1" 154.871833910668 -1.37879370265819 0.155562542098499 -8.86327572215403 7.76971099708242e-19 2.13031348792733e-16 1.87815104920383e-16
"CLIP3" 1770.79880029316 -0.668969129179989 0.076034865960821 -8.79818910346594 1.39041595058551e-18 3.75536821519334e-16 3.31085016054347e-16
"MAPK4" 149.394731494339 -1.0157758013208 0.116111980549355 -8.74824283002418 2.16700558601174e-18 5.76678427712771e-16 5.08417751753401e-16
"HTATIP2" 1348.54573468922 0.407866803951045 0.0466900092167308 8.73563339980861 2.42294580274726e-18 6.35443873137889e-16 5.6022720778304e-16
"LOC100133331" 217.140732934699 -1.41849473289282 0.162780858331094 -8.71413719915167 2.92981386209615e-18 7.57398737835599e-16 6.67746433655457e-16
"MAP2" 732.888182691595 -1.55820847430835 0.179959556198227 -8.65865924114619 4.77345450698783e-18 1.21662581349932e-15 1.07261539724625e-15
"NOMO3" 665.044583298588 -0.513234242069027 0.0593685186708816 -8.64488879896463 5.38577225392524e-18 1.35362409315321e-15 1.19339736859893e-15
"EML1" 1075.50956094017 -0.561373790092773 0.0651716060868931 -8.61377866527172 7.06911077918339e-18 1.75236477616579e-15 1.54493963522044e-15
"ARHGEF5" 881.795042937203 -0.704853598524071 0.082080739215707 -8.58732030509284 8.90211987966707e-18 2.17692920733048e-15 1.9192489264893e-15
"SMG1P3" 201.51346616628 -1.09393921664583 0.127948221919281 -8.54985868686761 1.23239303987065e-17 2.97351792659992e-15 2.62154647441285e-15
"FBXO7" 2756.99966022847 0.302722134978429 0.0354528029449651 8.53873628689831 1.35697672571455e-17 3.23103300375402e-15 2.84857982658552e-15
"ARHGEF34P" 193.616110104097 -0.922097246341034 0.108420097861645 -8.50485532228281 1.81822192717831e-17 4.27305766158685e-15 3.76726138002633e-15
"TFPI2" 274.810922699546 1.02988114723887 0.121186009787975 8.49835017293441 1.9230425288094e-17 4.46145866683781e-15 3.93336160315707e-15
"ZNF726" 132.407213398837 -8.45341055438425 1.00067890673611 -8.44767537067067 2.9716029072906e-17 6.80685141902919e-15 6.00113326366003e-15
"PPP1R1A" 403.795065291377 -0.75892515405151 0.0901804389831503 -8.41562940487915 3.90790933947738e-17 8.75398926296843e-15 7.71779093177488e-15
"VWA5A" 1366.92386683836 0.52164008643361 0.0619869928857505 8.41531524839502 3.91839705073189e-17 8.75398926296843e-15 7.71779093177488e-15
"KSR2" 246.07122182258 -0.782052330125528 0.0929645798203718 -8.41236879289539 4.01812187370917e-17 8.86730895446842e-15 7.81769711867757e-15
"SYTL2" 277.181380533434 0.724038519686417 0.0861153025528963 8.40778001379809 4.17843912423294e-17 9.11000414362884e-15 8.03166479373643e-15
"POLR2J" 1195.84417778958 -0.689637613778419 0.0823656428152376 -8.37287964018459 5.62270265144325e-17 1.21129079976806e-14 1.06791188215626e-14
"GNAS" 36412.8518228382 -0.586638545246015 0.0704915162906822 -8.32211556958038 8.64069980335551e-17 1.83955416048849e-14 1.62180852544393e-14
"ARL17A" 392.798777831392 -1.09293305243895 0.13202316897224 -8.27834281624281 1.24901222826925e-16 2.62815410264655e-14 2.31706291741949e-14
"KHSRP" 15674.7090344761 -0.444171988060723 0.0537352741698256 -8.26592950204285 1.38610451399967e-16 2.88309738911931e-14 2.54182889843112e-14
"LOC440173" 329.356038934111 -1.06576399068599 0.129282775060557 -8.24366579528311 1.67013231896727e-16 3.43439936863997e-14 3.02787397918225e-14
"TMEM106C" 1623.5106032519 1.04771532451921 0.127204225950143 8.23648205626325 1.77348268538159e-16 3.60594861513092e-14 3.17911716433459e-14
"EVL" 1140.4280547466 -0.657717753106535 0.0802878635682375 -8.19199470350252 2.56931946188414e-16 5.10927527277531e-14 4.55454696609995e-14
"C6orf223" 114.38085713403 1.45426062586563 0.178490991224052 8.14752955257084 3.71434136009833e-16 7.3059479622108e-14 6.51193429219876e-14
"FXYD6" 1278.41638387358 -0.723399711223439 0.088920705535706 -8.13533481167622 4.10801427919742e-16 7.99340068778027e-14 7.12383258807779e-14
"DMD" 433.473824389523 -0.673915818875457 0.0833955227833293 -8.08095922159231 6.42592973691115e-16 1.23705983531004e-13 1.10235788196431e-13
"GATS" 640.923455823024 -0.784917782325154 0.0977403650998562 -8.03064098976144 9.69647119614183e-16 1.84702466068824e-13 1.64571810067284e-13
"PNMA6A" 73.850968393236 -1.40163529877032 0.174888044624771 -8.01447178266293 1.10611350393143e-15 2.08502395491074e-13 1.85757208860232e-13
"NECAP1" 1421.99783038253 0.375720112193815 0.0470255888022154 7.98969500996688 1.3527298986337e-15 2.52360827275005e-13 2.24806800029188e-13
"POLR2J3" 152.77065683107 -1.13798523814702 0.14265573640269 -7.97714320393472 1.49759037858746e-15 2.76534647866518e-13 2.46315019587467e-13
"BRD3" 3165.32037436172 -0.437824082461961 0.0548948198283592 -7.97569030795465 1.51531468976898e-15 2.76981157838985e-13 2.46687046536472e-13
"SNTG2" 269.940073806265 -0.688629212526485 0.086410619608998 -7.96926599580566 1.5961956338811e-15 2.88847561907124e-13 2.57229344878172e-13
"PHC2" 340.737080818908 -1.37467105242973 0.172547727213 -7.9669032715382 1.62699913994909e-15 2.91506697391275e-13 2.59571442787478e-13
"LINC01002" 558.553728096068 -1.12380245617892 0.141814613615804 -7.92444747072018 2.29162998445177e-15 4.06562119594501e-13 3.61986779920233e-13
"PLRG1" 4568.25863315301 0.283181209408214 0.0357744198475735 7.91574568126566 2.4577554950984e-15 4.3180139261457e-13 3.8442187420392e-13
"NBPF8" 117.823915524658 -1.04439721934727 0.132226886440901 -7.89852387406903 2.82225728255802e-15 4.91072767165095e-13 4.37148472678938e-13
"NEBL" 1294.13039271523 1.1043080427372 0.140314721084653 7.87022227034157 3.54011724070596e-15 6.10113919883952e-13 5.43067600559835e-13
"LRRC37A4P" 568.323601460352 -0.905722816385478 0.115281132481068 -7.85664398755124 3.94562244119062e-15 6.73584751847033e-13 5.99509146921478e-13
"TMEM62" 170.087971700115 0.727597659280922 0.0926298395436354 7.85489495464548 4.00107338859093e-15 6.76667514391976e-13 6.02199290958299e-13
"AGAP4" 270.527635460361 -0.993151169406232 0.127837568249256 -7.7688521692606 7.92005358740661e-15 1.32704897886769e-12 1.18090219564005e-12
"BST1" 49.3244576889187 -2.22331246837283 0.287549676669931 -7.73192477251468 1.05932541038778e-14 1.72698672309705e-12 1.53640705430242e-12
"EPB41L4B" 2198.81403278509 0.435531697826241 0.0563221604813544 7.73286560927336 1.05152287451602e-14 1.72698672309705e-12 1.53640705430242e-12
"PRICKLE1" 3580.53208406083 -0.81470038609747 0.105365211366842 -7.73215727970202 1.05739190092566e-14 1.72698672309705e-12 1.53640705430242e-12
"TFDP2" 5568.02245750688 -0.442508112238851 0.0575427420745794 -7.69007691126937 1.47046604883855e-14 2.37585300176628e-12 2.11349687776308e-12
"MSI1" 2031.65990720846 -0.553594977946448 0.0720565346666395 -7.68278658566617 1.55664795635316e-14 2.49284083346609e-12 2.21738941925521e-12
"PTPRS" 6715.40652392853 -0.565403440411685 0.0736221565558062 -7.67980003388116 1.59337111283167e-14 2.52926698752648e-12 2.24961440124924e-12
"FAM203A" 95.5776147491789 -0.978277161662551 0.127436955029846 -7.67655788255013 1.63420230794605e-14 2.5715239099645e-12 2.2870231246466e-12
"EFR3B" 591.239848712922 -0.936768612415376 0.122133034931304 -7.67006742231764 1.71905964440933e-14 2.68173304527855e-12 2.38485891886143e-12
"HERC2P9" 586.080920511002 -0.635530328049404 0.0830880019611555 -7.64888206538558 2.02734063633997e-14 3.13562018420581e-12 2.78829245794551e-12
"ZNF257" 138.86883192249 -8.76921299415343 1.14840218863397 -7.63601208787704 2.24053296807999e-14 3.43599021952334e-12 3.05516777544856e-12
"NRK" 407.461320018889 0.896668182490285 0.117991935971336 7.59940223972693 2.97501724106613e-14 4.52402621801115e-12 4.02232415796348e-12
"GEMIN2" 1064.56154692725 0.446192694917236 0.0587717258286703 7.59196175756289 3.15098026185985e-14 4.75167823488465e-12 4.22443185695059e-12
"MTMR3" 1806.15281326294 -0.380209199403723 0.0500942227532232 -7.58988119801219 3.20198928763969e-14 4.78869406191139e-12 4.25704475791697e-12
"PKD1P1" 5291.71398453196 -0.741505683544891 0.0977710916591793 -7.58409946090925 3.34804260986789e-14 4.96608025148928e-12 4.41443568577127e-12
"NKAIN2" 21.7504209213044 2.01382791108904 0.266010416736755 7.57048515540626 3.71832922832631e-14 5.4704785134791e-12 4.86247741874737e-12
"MANEAL" 373.333705648157 0.764552831676983 0.101301494106493 7.54730064369282 4.44371992758488e-14 6.48496417819162e-12 5.76382989631619e-12
"ZFP64" 1566.5106009596 -0.408701018923583 0.0541604062003813 -7.54612174457263 4.48410900226206e-14 6.49155492039475e-12 5.76931250178136e-12
"TLE3" 2345.84786231164 -0.464939832191104 0.061663754000272 -7.53992097511697 4.7025633965418e-14 6.75377676379527e-12 6.00197571427423e-12
"GATAD2B" 1476.08027545891 -0.464875124427543 0.0617983995751324 -7.52244601192889 5.37608197072702e-14 7.60125950835033e-12 6.75427608185752e-12
"NBPF12" 183.729473126024 -0.907261618638157 0.120607489282629 -7.52243184925356 5.37666455055726e-14 7.60125950835033e-12 6.75427608185752e-12
"ITGB1" 27585.2322611557 0.529257670629271 0.0706359719173361 7.49274988738954 6.74453526666437e-14 9.46117133221383e-12 8.40643090971589e-12
"ABR" 2005.45367163683 -0.49217790137445 0.0660461343378565 -7.45203192145558 9.19134782600461e-14 1.27943561737984e-11 1.13673459857424e-11
"NDUFAF1" 750.18847811419 0.428950576517853 0.0579646127573267 7.40021465016402 1.3596453792188e-13 1.86395021078359e-11 1.65586125038601e-11
"RAB11FIP3" 1590.44492891884 -0.533381630180074 0.0720700157624626 -7.40088127548161 1.35283645836145e-13 1.86395021078359e-11 1.65586125038601e-11
"OTX2" 4877.80057370343 -0.839167300518142 0.113652895815238 -7.38359805527836 1.54068103543787e-13 2.09625293363035e-11 1.86212312419513e-11
"SIAH2" 890.649540467176 0.538671071894022 0.073097758240478 7.36918730287042 1.71671326761283e-13 2.31833158885983e-11 2.05928146402219e-11
"FBXL5" 2844.86797773199 0.449145521539904 0.0610285475428133 7.35959710043592 1.84466135281338e-13 2.47266606226007e-11 2.19624830020781e-11
"REEP5" 3993.8619246437 0.533404297836655 0.0725982357655025 7.34734518287178 2.02182260169262e-13 2.69021336766394e-11 2.38934502128919e-11
"AUTS2" 5248.8301116518 -0.822688711549982 0.112044552657499 -7.34251413421943 2.09618378361803e-13 2.74873490930086e-11 2.44105956816365e-11
"RBFOX3" 243.896533010184 -0.999066625713538 0.136059399109575 -7.34287107139836 2.0905989629332e-13 2.74873490930086e-11 2.44105956816365e-11
"COQ3" 951.709203898025 0.429069098158678 0.0585225399998177 7.33168960472349 2.27268992386424e-13 2.95874797570124e-11 2.62742717719783e-11
"NMRK2" 1651.4134873959 -0.574447438279259 0.0785283502141449 -7.31515989719324 2.5707509214692e-13 3.32287919106476e-11 2.95063023029638e-11
"PTPRZ1" 13124.9234397617 -0.698846817729706 0.0956700768041576 -7.3047586149668 2.77764938078412e-13 3.56484703508293e-11 3.1653298729307e-11
"ARL4C" 1124.28691408088 -0.754388943738382 0.103326672457499 -7.30100878888439 2.8561808790049e-13 3.63982036524455e-11 3.23173827969108e-11
"STK32B" 116.092470161863 -0.939339554781983 0.128797311469829 -7.29316120082228 3.02765467139927e-13 3.8313593659889e-11 3.40163398785239e-11
"RGMA" 1832.25084517434 -0.89092428589255 0.122197706995927 -7.2908429118252 3.08021748780602e-13 3.87077408757489e-11 3.43629417029302e-11
"SDC3" 1228.88077801762 -0.636806108090068 0.0873544333887734 -7.28991172383827 3.10158180094142e-13 3.87077408757489e-11 3.43629417029302e-11
"CDH9" 111.883630082897 -1.34616849043945 0.1848541483332 -7.28232773014634 3.28108791659349e-13 4.06675116018327e-11 3.61010183595397e-11
"PRNP" 1165.3879934278 0.52754567506882 0.0725606062632847 7.27041437821827 3.58386412507541e-13 4.41180987805201e-11 3.91623070215432e-11
"PKIB" 790.122484933933 3.54136066110845 0.487648231501378 7.26212140707505 3.81065924290493e-13 4.6593033553789e-11 4.13573180689151e-11
"EFR3A" 5069.58346961073 0.637970977324408 0.0879176162233076 7.25646354769202 3.97341746395638e-13 4.79353082851698e-11 4.25449008187652e-11
"MFHAS1" 2442.36418097845 -0.609138152021351 0.0839401482428883 -7.25681529961985 3.96310268045257e-13 4.79353082851698e-11 4.25449008187652e-11
"LRRC37A" 61.3934824798645 -1.28162192389826 0.17725120592711 -7.23053994016431 4.81077476367645e-13 5.76528345188669e-11 5.11674003864627e-11
"PSD3" 1636.56260667009 -0.397476883737588 0.054989435412405 -7.22824085675048 4.89290398755797e-13 5.82513095781902e-11 5.16962849122516e-11
"VIPR2" 220.085238735783 -1.46556618688512 0.203142372399438 -7.21447805090797 5.41412389433015e-13 6.40352849619597e-11 5.68269293487784e-11
"AHCTF1P1" 18.8232305085381 -3.45729131584772 0.480145365624021 -7.20050960265846 5.99879324672134e-13 7.00349436081738e-11 6.21459399079170e-11
"TXNRD2" 443.774089782538 0.893695787418481 0.124112682339924 7.20068062803444 5.99127309303539e-13 7.00349436081738e-11 6.21459399079170e-11
"NCOR2" 7221.31154643665 -0.742063325352752 0.103332675445118 -7.18130370820482 6.90497696238119e-13 8.00977327636218e-11 7.10722596502126e-11
"RET" 597.45956824724 -0.820559068027337 0.114448857579315 -7.16965713230184 7.51858280666977e-13 8.66600474328e-11 7.68919680112882e-11
"RABL6" 4635.06147102387 -0.441928979233571 0.061669178156744 -7.16612402568953 7.71508840611911e-13 8.78064401239821e-11 7.79028610324204e-11
"USP4" 1955.272024436 0.407000033423142 0.0567902485773822 7.16672392917185 7.6813710474174e-13 8.78064401239821e-11 7.79028610324204e-11
"FLJ22184" 1050.91322581496 -0.940760225162373 0.131409004195374 -7.15902407846944 8.12534152519744e-13 9.18976126499831e-11 8.15293702471698e-11
"BAG2" 2049.65284694809 0.736193083189676 0.102915065933702 7.15340437778012 8.46517587494243e-13 9.4559149773431e-11 8.38841092601438e-11
"THOC3" 687.363844475652 -0.791925155483959 0.110696526266108 -7.1540199335634 8.42728208902395e-13 9.4559149773431e-11 8.38841092601438e-11
"NBPF20" 18.2826153629049 -3.03570626681 0.424486935921778 -7.15147159998678 8.58524844497101e-13 9.53120588099359e-11 8.4548798574733e-11
"TRIM58" 219.505844521545 0.587003180488914 0.0823180800451068 7.13091437709992 9.97043311685754e-13 1.10015218099179e-10 9.75879079425431e-11
"CRTC3" 243.178594405229 -0.738884726075212 0.103748645837139 -7.12187344820954 1.0646979650357e-12 1.16768329547188e-10 1.03574337403534e-10
"DGCR8" 3507.96346491053 -0.425276576258803 0.0598012077108094 -7.11150480965842 1.1478446050339e-12 1.25128891401768e-10 1.10986138355823e-10
"CREBBP" 6816.37770989092 -0.508157003280396 0.0717449124917444 -7.08282978725312 1.41240119472255e-12 1.53046778561073e-10 1.35743666630142e-10
"LINC00669" 48.0579707365494 -4.1754825153158 0.590119323859293 -7.07565800084086 1.48741279258192e-12 1.60215606515252e-10 1.42096908340431e-10
"PFN2" 10284.0710943488 0.293309611286839 0.0414799931364692 7.07111041030913 1.53698783318159e-12 1.64575927983752e-10 1.45958951729637e-10
"LINC01001" 71.0817652495046 -1.38128612736956 0.195475161934163 -7.06629995188229 1.59119281901538e-12 1.69377795605307e-10 1.50212368251902e-10
"NKAIN1" 1480.21122499804 -0.495306359623254 0.0702360652434598 -7.05202317223167 1.76334827434235e-12 1.85520641700577e-10 1.64517300402677e-10
"TBC1D9" 115.745205166482 -1.17844702563368 0.167098602684699 -7.05240502733174 1.75851437169344e-12 1.85520641700577e-10 1.64517300402677e-10
"SLC35G2" 157.500242782599 0.864939913803943 0.122746986710841 7.04652665601894 1.83438998122731e-12 1.91879312718435e-10 1.70150335816863e-10
"SPON1" 147.707776458622 -0.891023014147822 0.126649934011242 -7.03532158231309 1.98801955217724e-12 2.06754033426433e-10 1.83334473615235e-10
"PPP2R5A" 2163.54079342428 0.374281305628286 0.0532434685833743 7.02961913614243 2.07098058174605e-12 2.14151226327295e-10 1.8988749540906e-10
"TCL1A" 50.8487283825137 2.02265796185879 0.287944988120519 7.02445968954391 2.14896205637065e-12 2.20952371432292e-10 1.95911660841928e-10
"NOVA2" 212.870592455074 -0.864193478195079 0.123248479197441 -7.01179831039267 2.35274207599421e-12 2.40537969532154e-10 2.13270722047793e-10
"GJC1" 6105.6410360681 -0.368856926524012 0.0527933000608878 -6.98681321490796 2.81200210268092e-12 2.85876348596146e-10 2.53461477661985e-10
"RGS2" 675.525671416561 0.557913440142549 0.0798736686899615 6.98494822252565 2.84961055991394e-12 2.86480848290014e-10 2.53981490909871e-10
"RPAP1" 2250.79950016058 -0.919408716801729 0.131626503496243 -6.98498168970939 2.8489313519127e-12 2.86480848290014e-10 2.53981490909871e-10
"GAS1" 138.597401425725 -0.81915802537774 0.117474411810551 -6.97307620232039 3.10084551318733e-12 3.10016024346066e-10 2.74838273985504e-10
"FGF13" 1072.46259182115 0.55266978833404 0.079458219818444 6.95547659634017 3.51372112424619e-12 3.49364271782193e-10 3.09712192354827e-10
"AJAP1" 157.946892626249 -1.21871447820293 0.175556420645489 -6.94201028775781 3.86559056823441e-12 3.82249873894917e-10 3.38855120470394e-10
"TUSC3" 3243.04216705534 0.362074245496545 0.0521863134580832 6.93810736003355 3.97387684477388e-12 3.90822148820805e-10 3.46443886237828e-10
"SLC4A8" 1158.04314151574 -0.578095579752505 0.0833719087738495 -6.93393720084565 4.09286400258026e-12 4.00348470219958e-10 3.5487800161503e-10
"KIAA1217" 1298.83346824982 -0.646083852661498 0.0933512923054246 -6.9209952717918 4.48481459926935e-12 4.36329059077302e-10 3.86760714144558e-10
"GNAZ" 148.980479835934 -1.13790487923249 0.164594455230791 -6.91338525126463 4.73222490529881e-12 4.57937657145921e-10 4.05902774941598e-10
"CCDC74A" 223.755222758045 -0.748221086754188 0.108242434061645 -6.91245622144887 4.76333027445991e-12 4.58495875779929e-10 4.06385942239216e-10
"DENND1A" 1429.94806294753 -0.505626247908603 0.0731987031378399 -6.90758478270389 4.92974343934155e-12 4.72003371842988e-10 4.18346419315187e-10
"MAP6" 63.1881594029566 -1.5124523582109 0.219055841348849 -6.90441464102435 5.04108577787278e-12 4.80123622296767e-10 4.25531653440118e-10
"UVRAG" 731.79767592172 0.507595046940568 0.0736192521558291 6.89486828616715 5.39147337190878e-12 5.10806817476761e-10 4.52713506186488e-10
"FEZ1" 3521.77177399807 -0.543897869910374 0.0790432890368239 -6.88101262659994 5.94285829687253e-12 5.60114394480236e-10 4.96399797216253e-10
"DPYSL4" 851.764542205481 -0.571561663730903 0.083108146483678 -6.87732416031146 6.09872292481926e-12 5.71826373303261e-10 5.067657580342e-10
"LIPA" 1767.67698409093 0.479972906853275 0.0697988042759782 6.87652047670481 6.13321229308782e-12 5.72095926060398e-10 5.06991030693902e-10
"SASH1" 2269.26397787218 -0.483011373542992 0.0702647024085577 -6.87416806712562 6.23526619860153e-12 5.78632703230222e-10 5.12770293466437e-10
"GCNT1" 1920.79524965629 -0.873586879697291 0.127201176911894 -6.86775783766829 6.52188066783515e-12 6.01818213397896e-10 5.33288823547756e-10
"RBM4" 3335.85035667409 -0.431686100095923 0.06286286286903 -6.86710850244457 6.55162400748152e-12 6.01818213397896e-10 5.33288823547756e-10
"ZNF790-AS1" 119.651060434925 -1.29933484422684 0.189472714328209 -6.85763566977833 7.0009527342167e-12 6.39844649890835e-10 5.66970557978138e-10
"ZIK1" 2739.07768986827 -0.400959187285576 0.0585157971310497 -6.85215287057618 7.27467539661578e-12 6.61520231041e-10 5.86162481200041e-10
"ZNF704" 351.383889207092 -0.609389732558971 0.0889654438677788 -6.8497352012839 7.39868113386674e-12 6.69432668992263e-10 5.93158586983467e-10
"FEZF1-AS1" 542.356167545918 -0.928441700920591 0.135589169373236 -6.84746211819378 7.51715885600439e-12 6.76768689842066e-10 5.9964376194347e-10
"FOXI3" 595.44405885659 -0.849961619220075 0.124240958508531 -6.84123520474698 7.8513223264585e-12 7.03354103067293e-10 6.23184061673228e-10
"UBAP1" 2251.42984419104 -0.456160198995773 0.0668866248132473 -6.81990159122856 9.11028956307847e-12 8.12117241051566e-10 7.19532473709673e-10
"PTPRF" 15987.5700933115 -0.46557614370422 0.0682879857969646 -6.81783388791817 9.24234181903329e-12 8.19850086064835e-10 7.26366115176636e-10
"SERPINB4" 86.4546907296558 1.58140685691195 0.232545332208196 6.80042399430376 1.04311692931737e-11 9.20792387947665e-10 8.15778798545555e-10
"RNF24" 677.166405313087 -0.576530803241547 0.0847998319695354 -6.7987257739929 1.05548504233866e-11 9.27187248842735e-10 8.21424798315658e-10
"MVB12B" 346.426417925585 -0.744691160742545 0.109555895522413 -6.79736272695791 1.06551591913167e-11 9.31477104956842e-10 8.25205872515857e-10
"CCDC141" 225.788397733041 1.21008928239892 0.178128090200905 6.79336583597848 1.09547114171499e-11 9.48919454819037e-10 8.4061919370096e-10
"GPNMB" 107.811722107544 0.815334851853951 0.120020403322442 6.79330204934829 1.09595582480757e-11 9.48919454819037e-10 8.4061919370096e-10
"STAG3L2" 201.892947054222 -0.924789660389438 0.136362902501866 -6.78182734029721 1.18665244408972e-11 1.02255536324988e-09 9.05830291531454e-10
"KIAA0040" 480.805530125297 0.444828308370185 0.0656172049292331 6.77914136772396 1.20892192204477e-11 1.0368081090674e-09 9.18435254490584e-10
"SPG20" 2873.65506516546 0.577058145637932 0.0852704621040381 6.76738616631239 1.31129746350143e-11 1.11930372167556e-09 9.91490034725205e-10
"SHANK2" 2480.27232649802 -0.476392958171647 0.070818445870681 -6.72696149025313 1.73242566110006e-11 1.47182980109233e-09 1.30373202816936e-09
"ZFP3" 227.967011952643 -1.43503475434184 0.213981986169096 -6.70633439773675 1.99574095823254e-11 1.68761347570916e-09 1.49483808674375e-09
"DAP3" 3786.27881373332 0.237947770695023 0.035554844190725 6.6924149468526 2.19517341225808e-11 1.84762130549871e-09 1.63653255229745e-09
"GPR89A" 277.294836592705 -0.536106929383216 0.080295561693196 -6.67666952043557 2.44433294069431e-11 2.0478078192039e-09 1.8138087318994e-09
"FBN2" 2638.87764156904 -0.766036915549042 0.114925670994451 -6.66549874297472 2.63768067856583e-11 2.19412847054315e-09 1.94332667782882e-09
"VAT1L" 5482.39199640612 -0.504673773704769 0.0757178403093114 -6.66518975769976 2.64323611062338e-11 2.19412847054315e-09 1.94332667782882e-09
"INA" 1460.25770994142 0.384279706789673 0.0577025839338728 6.65966202189589 2.74457992450411e-11 2.26785015131627e-09 2.00857927135498e-09
"LMTK2" 3223.39564539628 -0.279867917717766 0.042088919373307 -6.64944412650471 2.94202003054272e-11 2.41994520330459e-09 2.14324144142824e-09
"NBPF11" 19.4505291481972 -2.18474186598172 0.32867322084615 -6.64715506896859 2.98812176198955e-11 2.43572303625959e-09 2.15712645207155e-09
"RPL23AP7" 211.09510341295 -0.647647203947488 0.0974251773217594 -6.64763690199452 2.97835924017214e-11 2.43572303625959e-09 2.15712645207155e-09
"LPIN2" 1582.92263362488 -0.338318290705891 0.0509163894373249 -6.64458525917949 3.04072056240427e-11 2.46748337655909e-09 2.18520972308999e-09
"POMT1" 966.639957292424 -0.436943295587839 0.0659463164670454 -6.62574225515973 3.45507583982981e-11 2.79120769631966e-09 2.47185111877331e-09
"CSNK2A3" 24.6420516514553 -5.90110747072848 0.891771646758102 -6.6172853691649 3.65854832320283e-11 2.94244846474126e-09 2.60573571198116e-09
"GTF2H2" 224.639284646836 -0.798612498663271 0.120802933176033 -6.61087009782736 3.82067648311066e-11 3.05924609019338e-09 2.709114338291e-09
"KIAA1211" 1625.03734775977 -0.513862527526544 0.0780425976458465 -6.58438523354165 4.56771392490096e-11 3.64129300374483e-09 3.22448265300309e-09
"NTS" 606.216979546789 1.2418998388667 0.188663219194725 6.58262826303678 4.62203762436649e-11 3.66843828291824e-09 3.24845763256136e-09
"GDPD2" 1514.95558324727 -0.524041025612714 0.0797279868200908 -6.57286163258119 4.93573221516808e-11 3.90030612077212e-09 3.45371367371893e-09
"EDARADD" 274.444889266018 0.522974883246954 0.0796352926701181 6.56712452120104 5.1296150088909e-11 4.03589187829956e-09 3.57370645641246e-09
"SIN3A" 6588.25487485368 -0.30442890146456 0.0463700813227873 -6.56520093948934 5.19627424315204e-11 4.07063977073937e-09 3.60440692501077e-09
"ZNF558" 96.2083536836577 -8.09732682056694 1.23532136259702 -6.55483428501867 5.57036996272338e-11 4.34488857092424e-09 3.84717239763155e-09
"CLDND1" 3021.5896919759 0.334769080339219 0.0510817273675289 6.5535974915371 5.61672344957246e-11 4.36224152547053e-09 3.86246577217582e-09
"ZSWIM5" 105.180581411622 -1.07991974638914 0.164995186309593 -6.54515910762879 5.94320770297282e-11 4.59608062363232e-09 4.06943930013856e-09
"SDHAP1" 280.900334748741 -0.725861901906819 0.111025409322488 -6.53779982741119 6.2430402955669e-11 4.80740668887569e-09 4.25647285792625e-09
"CALCB" 131.018852916155 1.37139496291791 0.210091092061866 6.52762070708868 6.68226514519359e-11 5.12382500285691e-09 4.53654715431568e-09
"SEMA5B" 835.274118706624 -0.970869162258131 0.148801453122616 -6.52459463186905 6.81856896384472e-11 5.20317961440842e-09 4.60664164336122e-09
"SLC38A6" 248.894886174832 0.540388126975277 0.0828301283721473 6.52405275224697 6.84326231337978e-11 5.20317961440842e-09 4.60664164336122e-09
"ZIC2" 7637.9703006359 -0.664952395820035 0.101940879787639 -6.52292188575623 6.89507772511625e-11 5.22064127672401e-09 4.6220197490128e-09
"LIAS" 837.280136726613 0.501897953891742 0.077089618462388 6.51057773929207 7.48623131143075e-11 5.64461840881879e-09 4.99729432395674e-09
"SDK1" 448.225638037114 -0.726666191638451 0.111733971918563 -6.50353853139743 7.84523148913582e-11 5.89075971068057e-09 5.21511763240304e-09
"NSG1" 1483.37538841877 -0.396724513739841 0.0610556954386953 -6.49774784955457 8.1531303687701e-11 6.09665484104396e-09 5.39730464329287e-09
"FBXO21" 3865.08269661554 -0.211403314863273 0.0325471142172664 -6.49530134844099 8.28673673355591e-11 6.17106123170485e-09 5.4630825556674e-09
"SDHAP2" 357.198909715198 -0.530776968078934 0.0818166551999427 -6.48739510044534 8.73331034891859e-11 6.4769665604111e-09 5.73379560932704e-09
"TNS3" 1777.84565965268 -0.659566879607698 0.101831472650617 -6.47704351552163 9.35372240723503e-11 6.9087739053602e-09 6.11595439692736e-09
"SNX9" 2348.10830412741 0.20699706101096 0.0319976077768457 6.46914177005285 9.85610932411821e-11 7.25025017598549e-09 6.41813747579518e-09
"ZNF788" 2406.78504031176 0.567217389818425 0.0876970897498606 6.46791577048116 9.93638538780388e-11 7.27970971569632e-09 6.44410945028549e-09
"CCNJL" 2311.13381120474 -0.332876892362021 0.051487625553951 -6.46518243520897 1.01176669294386e-10 7.38263309496455e-09 6.53511166770297e-09
"NPTX2" 358.489055727199 -0.639304136309665 0.0990271275447663 -6.45584853524769 1.07614200570422e-10 7.82082961253957e-09 6.92289095121174e-09
"DTNB" 1327.26611773775 -0.618922649708883 0.0960573904292498 -6.44325904485969 1.16934855445116e-10 8.46421257653929e-09 7.49228387056779e-09
"RASGRF2" 677.304825427939 0.729918136267129 0.113438537766081 6.43448117933499 1.23895788212827e-10 8.93234336055502e-09 7.90653362058977e-09
"CCDC157" 176.452231881592 -0.671344662061797 0.104398328213332 -6.43060740101071 1.27095040268741e-10 9.12663432025056e-09 8.0783835555677e-09
"ZEB2" 55.2310314566188 -2.05663036678393 0.319856825890243 -6.42984673239284 1.27732673470568e-10 9.13616782262211e-09 8.08669473233905e-09
"PIAS1" 1340.19711055486 -0.410265904699998 0.0638864116321239 -6.42180229283225 1.34670259664447e-10 9.59446070428282e-09 8.49221076160707e-09
"ZNF502" 473.744364728233 -0.674677108613794 0.105087336840013 -6.42015611872375 1.3613466012902e-10 9.66075611645e-09 8.55075735314325e-09
"ZNF274" 1441.84994134548 -0.528951071683637 0.0824271371422306 -6.4171957200323 1.38807423311267e-10 9.81194973531519e-09 8.68444561375668e-09
"TSC1" 2305.57116777212 -0.36800803956407 0.0573542079505708 -6.41640871200292 1.39526550782958e-10 9.82440647069418e-09 8.69533824684106e-09
"ASF1A" 2513.29335261125 0.450258612277463 0.0701935393049515 6.41453069236674 1.41257331299887e-10 9.90772351628977e-09 8.768947329021e-09
"SMG1P2" 82.9978019212565 -1.12867999458511 0.176061425990651 -6.41071710191102 1.44836738843807e-10 1.01195584019982e-08 8.95629973455076e-09
"ZADH2" 168.523957481853 0.758952824722891 0.118494853929956 6.40494333341699 1.50425239681151e-10 1.04695966818081e-08 9.26596244738642e-09
"MRRF" 1489.76765525254 0.328894319230819 0.0513571140012999 6.40406544695043 1.51293207642871e-10 1.04896623965724e-08 9.28358397974755e-09
"DIP2C" 616.097965893061 -0.572867131077077 0.0894722712883274 -6.40273375011341 1.52619209347619e-10 1.05129707878122e-08 9.30394029858622e-09
"DOT1L" 3976.01336890648 -0.551136521334766 0.0860806256371878 -6.40256175248648 1.52791297369286e-10 1.05129707878122e-08 9.30394029858622e-09
"MAGEA2" 68.0854400842985 -1.05445573347995 0.164879936866656 -6.39529437916226 1.60238340928068e-10 1.09836099145239e-08 9.72031365462508e-09
"MGRN1" 3375.04786137721 -0.438757071024998 0.0686145332633741 -6.39452095871361 1.61051458936058e-10 1.09976875505921e-08 9.73263248434041e-09
"ADAMTS7" 1999.11119493419 -0.579310261280832 0.0907419598092668 -6.38414976377523 1.72352355026106e-10 1.17251436712497e-08 1.0376262158817e-08
"SBDSP1" 1133.5426261664 0.503616641908388 0.0789340056374984 6.380224059846 1.76829075713848e-10 1.19846402775947e-08 1.06057559170629e-08
"NUP62" 5863.44372486665 -0.418171095902 0.0655641890213305 -6.37804115545383 1.7936731902575e-10 1.2111309720485e-08 1.07177011525723e-08
"USP11" 3958.3926074971 -0.456925539343965 0.071699689559819 -6.37276872674257 1.8564573324235e-10 1.24886438243627e-08 1.10514627915987e-08
"GRSF1" 7657.66280914807 0.312291725990511 0.0490145512134704 6.37140845440783 1.87300079566312e-10 1.25532675549333e-08 1.11084961687767e-08
"PABPC4L" 275.853085506721 1.1850981776832 0.186342927310222 6.35977010122988 2.02055935933119e-10 1.34922664820875e-08 1.19392607476925e-08
"GSTO2" 751.055721313971 -0.78097170286366 0.122889133796083 -6.35509160768904 2.08302446904227e-10 1.38582392616871e-08 1.22629418373064e-08
"CDK11B" 1223.29999965734 -0.491995793607676 0.0774984126753712 -6.34846284747236 2.17476941747423e-10 1.44156144244006e-08 1.27559820905823e-08
"BRD9" 1697.23140803148 -0.36831234584693 0.0580865285708283 -6.34075326773618 2.28644462943784e-10 1.49911239182272e-08 1.33131159189968e-08
"KCNN3" 118.277430202372 -0.703072963245244 0.110875790413366 -6.34108636902657 2.28150584603027e-10 1.49911239182272e-08 1.33131159189968e-08
"LRRC61" 1152.76048564373 -1.08667644218645 0.171434359404968 -6.3387318969091 2.31663956317137e-10 1.5119491154344e-08 1.34264095119188e-08
"SPECC1" 3849.72499477441 -0.219647673411793 0.0346538875478539 -6.3383270667246 2.32273349961739e-10 1.5119491154344e-08 1.34264095119188e-08
"ZNF286B" 432.308025296335 -0.542569378704794 0.0857032138334733 -6.33079384582987 2.43903043375572e-10 1.5819603845607e-08 1.40477586787505e-08
"ADAM23" 1328.85626953313 -0.364278667452441 0.0575563146238099 -6.32908256606385 2.46623125023868e-10 1.59389002515425e-08 1.41533285490316e-08
"SLC6A15" 660.653153383234 0.592307413056679 0.093596681195697 6.32829503663971 2.47884837588387e-10 1.59634306797134e-08 1.41747480246779e-08
"ZNF215" 1012.87507815576 0.557575047857237 0.0881170000777073 6.32766716258533 2.48895278765129e-10 1.59716629948006e-08 1.41816974193531e-08
"WHSC1" 7010.44829578881 -0.30645744465514 0.0484642105402343 -6.32337638927851 2.55908930633888e-10 1.63637032111337e-08 1.45294344460251e-08
"MYBPC2" 293.707116481722 0.674188547733302 0.106738031736549 6.31629173561431 2.67914079392588e-10 1.70710323263672e-08 1.51570965341466e-08
"LOC80154" 33.1881278193594 -6.60903712913044 1.04723341850859 -6.31094941426017 2.77328838582515e-10 1.75473519684937e-08 1.55792404603713e-08
"SLC27A1" 309.586834662541 -0.681760978373888 0.108027869889077 -6.31097307642853 2.77286434863704e-10 1.75473519684937e-08 1.55792404603713e-08
"IL12RB2" 73.341185860693 -1.18686958438318 0.18817690948847 -6.30720096110357 2.84126819225413e-10 1.79148394449585e-08 1.59051202593763e-08
"FAM193A" 1794.32458220006 -0.526077222185131 0.0834369666758337 -6.30508566099997 2.88034549361651e-10 1.80981708515571e-08 1.60674937080971e-08
"CHODL" 69.5460376558523 1.06680786729279 0.169232440455183 6.30380241768895 2.9043069276613e-10 1.81228752286065e-08 1.60886502513571e-08
"TRIOBP" 4108.7871282167 -0.564255804347364 0.0895034459704142 -6.30429139604168 2.89515358434473e-10 1.81228752286065e-08 1.60886502513571e-08
"XBP1" 5623.26273185634 0.364701304521774 0.0578777521423533 6.30123477540682 2.95283720907143e-10 1.83623856135246e-08 1.6300887485649e-08
"CHMP4C" 182.193518866244 0.969733703284068 0.153917447856909 6.30034941968106 2.9697539640272e-10 1.84043382647384e-08 1.63377430145138e-08
"TESC" 226.117108480525 -0.664184656592877 0.105536853547716 -6.29339073760221 3.10605163689409e-10 1.91833141369404e-08 1.70288480463946e-08
"CLIP2" 2428.92425462122 -0.537046820513165 0.0853691424051688 -6.29087753938418 3.15676299227341e-10 1.94301983361156e-08 1.72476016365514e-08
"DDT" 661.087133164401 -0.645584058617948 0.102655582495886 -6.28883537477196 3.19856437767596e-10 1.96207528740421e-08 1.74163467854752e-08
"OMA1" 669.367479309414 0.534900153462743 0.0852187812258609 6.27678717963664 3.45640672982142e-10 2.11307892509623e-08 1.87562969277452e-08
"AFF2" 814.914276769183 -0.598953052066905 0.095477719120779 -6.2732232984036 3.53649141955986e-10 2.15475921644294e-08 1.912582512124e-08
"EP300" 12273.7761520824 -0.452269379372379 0.0722723727977523 -6.25784600483526 3.90330956729355e-10 2.37027818556188e-08 2.10383110934464e-08
"FBXW8" 884.175187136625 -0.493562280062133 0.0789175619729494 -6.25415012480127 3.99686406076994e-10 2.41897164025729e-08 2.14700233082571e-08
"PICK1" 983.497888316261 -0.308403558167351 0.0493181050460516 -6.25335377098073 4.01730709454355e-10 2.42323963942867e-08 2.15074219417274e-08
"TMEM66" 6548.52506631223 0.317897133691126 0.0508413254910089 6.25273103368135 4.0333643376363e-10 2.42484255992912e-08 2.15211687768059e-08
"MAGED1" 7476.92338468147 -0.381753537841346 0.0611158204329064 -6.2463947164129 4.20034915653663e-10 2.51687146810221e-08 2.23374568144618e-08
"PKNOX2" 125.898816146231 -0.949984372985086 0.152283604363274 -6.23825773599954 4.42471212005888e-10 2.64256074338566e-08 2.34524442403387e-08
"SLC35A1" 401.696817610331 0.542438044012179 0.0869835329803188 6.23610039080515 4.4861326401049e-10 2.6704294820835e-08 2.36992583245807e-08
"PPA2" 1244.00377849435 0.451082866057122 0.0723765494430353 6.23244503265732 4.59210694026095e-10 2.72454974396597e-08 2.41790343646611e-08
"MYOCD" 162.706485172244 1.17103365379305 0.188321779330332 6.21825928980293 5.02700375376854e-10 2.97283202379724e-08 2.63818479893498e-08
"BRD4" 4551.47691403921 -0.443001787879217 0.0712770933573851 -6.21520557324069 5.12574991569761e-10 3.02135408711609e-08 2.68118734934556e-08
"PCDHB18" 275.283894811425 -0.819268950309214 0.132311133825426 -6.19198798031747 5.94100835423604e-10 3.48442340712502e-08 3.0919896150169e-08
"SEMA4D" 2269.35335703306 -0.457480712472145 0.0738854871984903 -6.19175334451193 5.9498609239701e-10 3.48442340712502e-08 3.0919896150169e-08
"CAMKK2" 1588.25962194249 -0.444296335528638 0.0718730442320359 -6.18168244125385 6.34220074469254e-10 3.70220853793407e-08 3.2851776195073e-08
"IRAK4" 366.701949676914 0.554667411900192 0.0900406267551091 6.16019048166742 7.26574950389527e-10 4.22768498464594e-08 3.75138406424418e-08
"LRIG1" 8660.98650863414 -0.433417243328732 0.0704172415524192 -6.15498752540729 7.50834053440396e-10 4.3548375099543e-08 3.86413112535099e-08
"AKAP7" 572.902203567734 0.702476971866532 0.114159917461393 6.15344673934349 7.58168460658839e-10 4.38332794379628e-08 3.88933106795856e-08
"SRCAP" 8306.82457288816 -0.421086143190032 0.0685286920804546 -6.14466919484856 8.0130336043734e-10 4.60016733529801e-08 4.09452356598688e-08
"TNNT2" 286.669926445949 1.01220193767528 0.164739061987258 6.14427401409855 8.03300661999432e-10 4.60016733529801e-08 4.09452356598688e-08
"WWC3" 62.4152500665026 -1.46922361801769 0.239322731772243 -6.13908928390434 8.29959125459428e-10 4.73783606760688e-08 4.21693244827379e-08
"MTRNR2L9" 243.690789061288 -2.26713552223721 0.369766639919748 -6.13126030712034 8.71856157655967e-10 4.96135504054792e-08 4.41574385372803e-08
"VLDLR" 3343.44702891669 0.841652021617167 0.137472726502984 6.12231999049571 9.22225787270335e-10 5.23153537506081e-08 4.65607285130093e-08
"ZNF619" 507.931574820005 0.792529333561459 0.129499241006311 6.11995350245206 9.36026668915605e-10 5.29323081271775e-08 4.7108421059557e-08
"NINL" 2266.98441521749 -0.608623748896631 0.0995085999118268 -6.11629295795463 9.57771820143279e-10 5.39932674682641e-08 4.80512315049241e-08
"LOC283070" 188.085574924691 -0.67061648881586 0.109764196370445 -6.10961051955946 9.98745734160053e-10 5.61282695818644e-08 4.99498101654843e-08
"WASH3P" 303.261894629555 -0.815558352539268 0.133529518986197 -6.10770081949875 1.01076594117752e-09 5.66279271564967e-08 5.03929994548317e-08
"EFNA2" 136.150270143401 -0.752756857387042 0.123357281016807 -6.10224910262475 1.04586205282749e-09 5.84133324319944e-08 5.19803214666971e-08
"SH2D4A" 257.435293254816 0.625302589244555 0.102583531283422 6.09554556585643 1.090648392439e-09 6.07273024910035e-08 5.40379020278628e-08
"GTPBP1" 4990.10776728895 -0.359891711534116 0.0591345173334358 -6.08598374964034 1.15778185558171e-09 6.42675474190387e-08 5.71865378450483e-08
"GALNT3" 1604.28792940052 0.49888866316964 0.0820614877957897 6.07944940519634 1.20595925771287e-09 6.67371214910463e-08 5.93823271529356e-08
"PPP2R3A" 1437.21322743802 -0.475442233826253 0.0783281473325692 -6.06987717719914 1.28008111682295e-09 7.06230118598416e-08 6.28381973470564e-08
"MSI2" 1640.755973343 -0.410857763745201 0.0677026571575496 -6.06856187031333 1.29060696818026e-09 7.09873060674465e-08 6.31605630992266e-08
"ADAMTS9" 74.9055505897296 -1.18008415320389 0.194787968580312 -6.05830104294832 1.37566760164818e-09 7.54366088467441e-08 6.71174339960094e-08
"C19orf68" 666.441009884898 -0.546039050702937 0.0901924033453465 -6.05415789412058 1.4115410850862e-09 7.71699319508154e-08 6.86577026569062e-08
"PTMS" 9834.52190565161 -0.492260087860034 0.0813528867682306 -6.0509234203631 1.44017901490098e-09 7.84173072056393e-08 6.97636538595284e-08
"SHROOM3" 3841.83802062699 -0.215574070261231 0.0356285118065683 -6.05060552154436 1.44302405501093e-09 7.84173072056393e-08 6.97636538595284e-08
"FLCN" 1229.81436511444 -0.554339802718285 0.0916444806222625 -6.04880729264151 1.45922075816211e-09 7.90600564062918e-08 7.03335588390281e-08
"LOC388813" 95.0193856458186 0.826961876282772 0.137050344798022 6.03400069880529 1.59949371599524e-09 8.64013083123875e-08 7.68624179065905e-08
"PACS2" 1507.31085335981 -0.487118833706497 0.0808079915846828 -6.02810222298398 1.65896115289835e-09 8.93469078060967e-08 7.94806793794002e-08
"BICD2" 2943.84094912162 -0.420966386557336 0.0699076958350826 -6.02174598273739 1.72545541973903e-09 9.26523479988053e-08 8.24189094805883e-08
"SEPT3" 2811.42270495645 -0.367135904505787 0.060999746835755 -6.01864636412869 1.7588163907374e-09 9.416432368871e-08 8.37616617845507e-08
"WASH1" 231.443702537272 -0.645022892100934 0.1072133057594 -6.0162578472158 1.78495178680453e-09 9.52816741416364e-08 8.47533357341651e-08
"NT5C2" 4237.86624096666 0.392371787819107 0.0652612768377829 6.01232165276828 1.82884988385367e-09 9.73378455829881e-08 8.65800327804197e-08
"HNMT" 227.035464676269 0.849103587235259 0.141355875307985 6.00685033703226 1.89161977337635e-09 1.00383435246389e-07 8.92866919066458e-08
"KHDRBS2" 159.606980217391 0.698593151971856 0.116318521502312 6.00586340807271 1.90316367442013e-09 1.007007305623e-07 8.95665877926217e-08
"BTF3" 20119.7791620597 -0.404754838909042 0.0674228608058272 -6.00322849062584 1.934321033008e-09 1.02050942895956e-07 9.0765169884146e-08
"PQLC1" 466.674140308119 -0.548748958284121 0.0914288692887517 -6.00192217789608 1.9499516264476e-09 1.02576525093592e-07 9.12302881183138e-08
"SHROOM1" 97.6171805963238 0.731248722367762 0.122414072191975 5.97356749329427 2.32120689282658e-09 1.21752347630695e-07 1.08282265403963e-07
"HS6ST3" 127.938330527247 -0.817630607331585 0.137019096141743 -5.96727485697152 2.41248831203189e-09 1.26174533221183e-07 1.12212357230778e-07
"CSMD2" 1279.47581221914 -0.542478279655216 0.0909354223138574 -5.96553318664853 2.43836480605599e-09 1.27160373286424e-07 1.13086256150632e-07
"PRMT9" 820.954554873897 0.596898034235758 0.100086438042382 5.96382532849254 2.4640013648029e-09 1.28128070969751e-07 1.13943993548016e-07
"AKAP2" 117.909918210568 -0.987712939669317 0.16567908939853 -5.96160289904441 2.49775549336978e-09 1.29511127243609e-07 1.1517107266249e-07
"TSPAN14" 2899.27769511302 -0.479133339950291 0.080402978882401 -5.95914910877967 2.53554668191109e-09 1.31095007873895e-07 1.16576690960258e-07
"FAM188A" 694.833866656637 -0.662168715337642 0.111350555937555 -5.9467032720428 2.7359672079677e-09 1.41054309388557e-07 1.25429944930795e-07
"GOLGA7" 2239.42330825732 0.239949785693602 0.0403569962425065 5.9456800068007 2.75311513354888e-09 1.41535146183808e-07 1.25854437938793e-07
"UBE2Q2P2" 23.9820596570086 -1.86275660829156 0.313334666452988 -5.94494260522891 2.76553738502204e-09 1.41771004304133e-07 1.2606109554469e-07
"PCDHB11" 78.3975102582016 -0.962606062794158 0.162081840209887 -5.93901242451121 2.86744137015806e-09 1.46579714786385e-07 1.30333788089748e-07
"NCEH1" 311.481852694396 0.496110414014035 0.0835507090177547 5.93783607400161 2.88808593405753e-09 1.46805626580632e-07 1.30528393744912e-07
"SCN5A" 759.034689055308 -0.448114749798174 0.0754650692378547 -5.93804198848322 2.88446178237887e-09 1.46805626580632e-07 1.30528393744912e-07
"DISP1" 446.53497436261 -0.571717812572365 0.0963586974543813 -5.93322479107848 2.97041713631135e-09 1.50467161091453e-07 1.33777600142431e-07
"STXBP5" 628.727513227459 0.65195124068173 0.109887904814058 5.93287534041985 2.97674865554487e-09 1.50467161091453e-07 1.33777600142431e-07
"MAP2K7" 2290.83749426065 -0.398024247000828 0.0671295313534847 -5.92919746310976 3.04418830496904e-09 1.53447441690027e-07 1.36424101734483e-07
"IRS2" 854.758524839313 -0.554115439173268 0.0934837487753693 -5.9273985738927 3.07771324910552e-09 1.54706385988371e-07 1.37540160157505e-07
"LPL" 450.668831999805 0.939493213090449 0.15864705933945 5.92190751598022 3.1822858326782e-09 1.59519790659681e-07 1.4181616808533e-07
"ZFAND1" 1411.97672607134 0.567627184849238 0.0959103585940844 5.91830948366664 3.25267487776621e-09 1.6259780272944e-07 1.44549233982959e-07
"CD55" 871.750329269769 0.416905427571135 0.0704894431740965 5.91443780512568 3.33011037658487e-09 1.6601013050876e-07 1.47579391522319e-07
"ZNF525" 1994.73109214624 0.565588128591602 0.0956956483723158 5.91028054265448 3.41525576385169e-09 1.69787000831484e-07 1.50933491569224e-07
"TOR3A" 1819.41307602542 0.299089875763331 0.05065834285107 5.90405960658095 3.54663924489869e-09 1.75835571988183e-07 1.56306857771032e-07
"SPIN2B" 159.720899808441 -0.723447131534137 0.122635116126358 -5.89918413571467 3.6530337915186e-09 1.80615572380657e-07 1.60552344655338e-07
"CLSTN1" 6879.63667877349 -0.295417409235475 0.0501486064369047 -5.89083985029892 3.84237791580564e-09 1.89459593363539e-07 1.68410157331767e-07
"ITM2A" 1454.15547637114 0.607459509204811 0.103175647648734 5.88762487125773 3.91785136510724e-09 1.92656082345056e-07 1.71247673092934e-07
"C15orf27" 85.2413600639033 -1.09528873302652 0.186146295264806 -5.88402112149694 4.00416705780888e-09 1.95836235346242e-07 1.74066706376793e-07
"SPIN2A" 76.6265398744702 -1.04931188055705 0.17832971509078 -5.88411123756292 4.00198623928599e-09 1.95836235346242e-07 1.74066706376793e-07
"DSEL" 1276.82314387414 0.561065559609762 0.0953677417897123 5.8831796693574 4.0245861943601e-09 1.96304344401996e-07 1.74478935176144e-07
"SMARCA4" 14193.869825545 -0.465608826506208 0.0791528215200108 -5.88240340097663 4.04351339808866e-09 1.96697361429603e-07 1.74824424805167e-07
"GPR64" 1531.2895455549 -0.48813937114277 0.0830409239163355 -5.87829889314063 4.14503982116221e-09 2.01095551216492e-07 1.78729635964384e-07
"LMO7" 818.970524978875 0.491465570508969 0.0836669460416966 5.87407086980371 4.25221446242999e-09 2.05743510460249e-07 1.82856683378997e-07
"GLI3" 785.681677280965 -0.685392684510973 0.116694686136859 -5.87338384634881 4.26988240350055e-09 2.06047445263323e-07 1.83120873471092e-07
"C16orf45" 1136.1944309376 -0.340392102539653 0.0579670850311107 -5.87216180280527 4.30148599397527e-09 2.06058397949467e-07 1.83120873471092e-07
"KCTD20" 3243.81154402664 0.311417846950383 0.0530289006599774 5.87260612750021 4.28996894619016e-09 2.06058397949467e-07 1.83120873471092e-07
"PANK2" 1984.6015214865 0.315800555681834 0.0537802488743835 5.87205456076376 4.30427024894443e-09 2.06058397949467e-07 1.83120873471092e-07
"LOC101927631" 77.7243467787065 0.836346371005616 0.14247542085113 5.87010984778558 4.35506489878127e-09 2.07939985246295e-07 1.84789110093501e-07
"ZNF286A" 3004.90304817638 -0.440074506142545 0.0750036056135943 -5.86737800859513 4.42740526684517e-09 2.10837699233764e-07 1.87360274873336e-07
"SLC18B1" 1729.82143356375 0.390777211870748 0.0666925214140579 5.85938578397154 4.64582286909304e-09 2.20658295640703e-07 1.96083222363784e-07
"CEP170P1" 25.4572406382158 -1.51147703698196 0.258076127245174 -5.85671000691222 4.72126468270193e-09 2.23654465178466e-07 1.98741574532524e-07
"FARP1" 4862.10922754377 -0.287558419721468 0.0491183411612636 -5.85440006569779 4.78734966797024e-09 2.26192897105978e-07 2.00993096323151e-07
"NECAB2" 90.2939068704042 -1.22846359178279 0.20991062755992 -5.85231727456065 4.84770718655746e-09 2.2844820116652e-07 2.02992967071753e-07
"MNAT1" 1300.70241953089 0.342496815810097 0.0585332598395246 5.85131968984966 4.87687797690103e-09 2.29225932129873e-07 2.03679872365128e-07
"TMEM39A" 2395.20270135962 0.303607281556593 0.0519735171054953 5.84157660410656 5.17090910299828e-09 2.42416505512583e-07 2.15396041329594e-07
"SATB2" 324.506786350541 0.80216108725086 0.137363787278034 5.83968382894999 5.22999798902559e-09 2.44553084262034e-07 2.17290072700298e-07
"ALKBH3" 342.919835249663 -0.527361577280873 0.0903452521828601 -5.83718086495 5.30914544277399e-09 2.47614164774325e-07 2.20005471153289e-07
"AXIN2" 2369.56562086223 -0.628310711706184 0.107686071817428 -5.83465160444728 5.390307764003e-09 2.50753237268376e-07 2.22790077893533e-07
"ATRNL1" 412.8585862342 0.414643956181066 0.0711095566281946 5.83105810023658 5.50770016963824e-09 2.55557287871214e-07 2.27053872109583e-07
"PIWIL2" 691.131576847937 1.06584556324691 0.182901279593536 5.8274363395136 5.62853097078541e-09 2.60495898842283e-07 2.31437069865749e-07
"AGK" 2011.13179454032 0.285463761574056 0.0490167773415853 5.82379701514713 5.75254390601837e-09 2.65556210518644e-07 2.35928240299787e-07
"DDX12P" 563.131276379971 -0.796873238333023 0.136875611727018 -5.82187891822753 5.81897013824969e-09 2.67939144075741e-07 2.38040639963168e-07
"KDELC2" 1082.96846296375 0.488930448815911 0.0841885173087907 5.8075669277152 6.3387216555229e-09 2.91130728625235e-07 2.58639297422538e-07
"TCF3" 10037.2830079571 -0.457570408352719 0.0788125006099815 -5.80581005311698 6.40555482548967e-09 2.93455493979901e-07 2.60699545116995e-07
"DLGAP1" 582.313262293997 -0.614615206489973 0.105906038418294 -5.80340097381834 6.49831379911212e-09 2.96953248759426e-07 2.63801776974643e-07
"EOMES" 77.1837418096785 -4.00665275578919 0.690687736869482 -5.800961189711 6.59358613538076e-09 3.00547946362343e-07 2.66990033512347e-07
"SEMA6D" 625.49702725349 -1.08490852027513 0.187248035958323 -5.7939647522744 6.87438921159914e-09 3.12560168776628e-07 2.7765571008064e-07
"PREX1" 1048.22905363344 -0.551265666199281 0.0951826158474489 -5.79166333359451 6.9692736915636e-09 3.16080142161742e-07 2.80777253725267e-07
"C6orf132" 3388.50469175472 -0.496683727494059 0.0858247995947994 -5.7871819082483 7.15770541027372e-09 3.23814592760783e-07 2.87642398275836e-07
"POT1" 1531.09175696159 0.464320169414959 0.0802813411451353 5.78366234036306 7.30915834091898e-09 3.29841719045561e-07 2.92990734098044e-07
"PIANP" 447.376344390575 -0.534468095434403 0.0924292457560669 -5.78245652728721 7.36175971977538e-09 3.31389064400635e-07 2.94359685637334e-07
"SLC44A2" 6430.39983219792 -0.358115465006414 0.0619466653032635 -5.78102894244974 7.42451149095007e-09 3.33384515980726e-07 2.96126640816544e-07
"MTA1" 3579.28235991386 -0.54290774886691 0.0939641956111909 -5.77781510644094 7.56769029146481e-09 3.38972582956305e-07 3.01084615735735e-07
"MTO1" 1556.93977471813 0.314544535159456 0.0544680000474378 5.77485009336692 7.70216264521806e-09 3.44144037599669e-07 3.05672395128878e-07
"PLBD1" 599.279166025659 0.570277935057219 0.098878271720262 5.76747474582283 8.04681384621901e-09 3.58657988574333e-07 3.18557985366199e-07
"CNTNAP2" 6278.29335247261 -0.420835476489085 0.0729832385973402 -5.76619350657894 8.10819584053136e-09 3.60505926118564e-07 3.20193456534251e-07
"MCF2L" 801.69964303634 -0.634387668978883 0.11002942431093 -5.76561836028679 8.13589794718344e-09 3.60851003069195e-07 3.20494113208308e-07
"NBPF9" 40.8493957155224 -1.29285167665734 0.224447401112228 -5.76015436245078 8.40370470632513e-09 3.71817702605524e-07 3.30228337154461e-07
"C14orf132" 874.549025833199 -0.723447218395845 0.125737154646518 -5.75364712546308 8.73383686170392e-09 3.85481736218035e-07 3.42357821355342e-07
"NONO" 37569.3851763824 -0.184126142376862 0.0320617588298789 -5.74285844247796 9.30915464644339e-09 4.09874604579172e-07 3.64015326542544e-07
"CHAMP1" 3856.33583850926 -0.269921857189819 0.0471188770312145 -5.72852907786843 1.01305190099035e-08 4.44956000007802e-07 3.95164548371639e-07
"PIP4K2C" 1741.98287938184 0.211777134951274 0.0369746887196984 5.72762455302156 1.01846657658325e-08 4.46251117914055e-07 3.96307701531931e-07
"SETD1A" 3244.13080466093 -0.581641943636006 0.101563634606295 -5.72687208261799 1.02299244684028e-08 4.47151481111635e-07 3.97100279729679e-07
"ATP1A2" 1216.33738382473 -0.814661865407789 0.142331583118071 -5.72369004518122 1.0423484548576e-08 4.53421577863055e-07 4.02654412803829e-07
"ZNF653" 193.094853237515 -0.739374338799168 0.129171239616069 -5.72398578040114 1.04053462867202e-08 4.53421577863055e-07 4.02654412803829e-07
"PCNXL2" 3263.94344151623 -0.26251259749881 0.0458914667162637 -5.72029216503068 1.06341034618824e-08 4.61474187640826e-07 4.09798276886164e-07
"EGF" 247.117846225916 0.487879847052108 0.08530954205639 5.71893642014415 1.07192892079517e-08 4.64058032313623e-07 4.12085638611232e-07
"DOPEY2" 469.648489311802 -0.470613944225794 0.0824564715112294 -5.70742278441666 1.14699626355128e-08 4.95370987714174e-07 4.39884095882142e-07
"NOVA1" 513.550958655772 -0.613424383641418 0.107596860582997 -5.70113644875579 1.19011323483863e-08 5.12768788039044e-07 4.55325336897254e-07
"GFM2" 2564.4501636108 0.308897623284998 0.0542698814817576 5.69187945230416 1.25648554174114e-08 5.40079866112771e-07 4.79568668252109e-07
"DDX19B" 1565.13518103784 -0.269166825161546 0.0473643097088521 -5.68290400126406 1.32426610442883e-08 5.67865389235643e-07 5.04232492364142e-07
"BMP2" 412.389008619194 -1.41377513585313 0.248881873742355 -5.68050663792689 1.34296339711057e-08 5.74521646196522e-07 5.10134238988144e-07
"RALGDS" 412.283469615705 -0.691017912892974 0.121870931197455 -5.670079863207 1.42730970275992e-08 6.09165008989236e-07 5.40885961943747e-07
"AMT" 1868.4195268591 -0.437315095072329 0.0771399199671718 -5.66911522929289 1.43536810913991e-08 6.11162854188137e-07 5.42650777564411e-07
"NCAM2" 73.2901692423942 -0.877580799608605 0.154858045626473 -5.66700164694952 1.45317946559663e-08 6.17294263132316e-07 5.48085701988857e-07
"LRRC37A2" 264.554151671214 -0.656822378230049 0.115996139930445 -5.66245030760421 1.49226598272181e-08 6.29943116516911e-07 5.59288678211605e-07
"PAQR5" 432.16323920129 -0.610788280851653 0.10786890828968 -5.66232003768307 1.49339962967371e-08 6.29943116516911e-07 5.59288678211605e-07
"VPS53" 1203.47913519585 -0.343571415139996 0.0606712750347528 -5.66283492382839 1.48892381496994e-08 6.29943116516911e-07 5.59288678211605e-07
"HNRNPC" 69189.502843347 0.283116251796955 0.0500078888784458 5.66143178899486 1.50115175826319e-08 6.30274761427625e-07 5.59564839984368e-07
"RAD51C" 433.104194002311 0.409323578299337 0.0722959133761992 5.66178030242705 1.49810548326113e-08 6.30274761427625e-07 5.59564839984368e-07
"HCFC1" 9866.31989012974 -0.629751709768121 0.1112724454183 -5.65954767508463 1.51772483699313e-08 6.35758070607123e-07 5.64423823995067e-07
"MAML1" 5043.7093770429 -0.311332503886378 0.0550585556197937 -5.65457085427888 1.56236138203733e-08 6.52944378044977e-07 5.79672406721478e-07
"HSD17B11" 396.950364879302 0.44825592503214 0.0792924325689236 5.65319930930989 1.57488506361843e-08 6.56661753715186e-07 5.82963255335694e-07
"ALG5" 915.034751282626 0.337306285188536 0.0596796220903285 5.65195075595491 1.58637044126182e-08 6.59930103564919e-07 5.85855417127108e-07
"EPN1" 5622.43424485139 -0.520581980494364 0.0921217644541493 -5.65102051159113 1.59498055563323e-08 6.61990094833461e-07 5.87674821814609e-07
"PDDC1" 1235.39427136144 -0.617082904841077 0.109246257768068 -5.64854959289459 1.61807175839765e-08 6.7003722059414e-07 5.94809143628482e-07
"PC" 957.435682909399 -0.663902109370688 0.117620184534969 -5.64445730123222 1.65703097901336e-08 6.84603483932096e-07 6.07730396302969e-07
"LINC00087" 238.830412858348 0.480128529426434 0.0851674551116308 5.6374647897735 1.72571875205176e-08 7.11357779889035e-07 6.31470572711784e-07
"SNX14" 1495.05087887775 0.520006454377671 0.0922505092802787 5.63689521537241 1.73143392611961e-08 7.12091552887736e-07 6.32112056231402e-07
"EPDR1" 481.851789981599 0.516640034019158 0.0918774017931697 5.6231458871921 1.87510916009371e-08 7.69432547869747e-07 6.83002089957421e-07
"TTC28" 1132.83778311972 -0.461097620659097 0.0820131479612236 -5.62224023978579 1.88496876965427e-08 7.71728390399629e-07 6.85029424853399e-07
"TNRC6C" 920.882306360498 -0.491576082513724 0.0874537299863145 -5.62098474919994 1.8987203573103e-08 7.75603692683685e-07 6.88458740466557e-07
"LACTB2" 481.40801476473 0.565807280901191 0.100686019636137 5.61952178610226 1.91486733061644e-08 7.80437820153942e-07 6.92739079198519e-07
"MTUS2" 40.0503041512497 -1.29642610022926 0.230914636331191 -5.61430891011107 1.97349382308247e-08 8.02524589269673e-07 7.12333041933433e-07
"OXSM" 93.4938527784643 0.772908274128885 0.13806050564586 5.59833002576041 2.1642645338306e-08 8.78128497851985e-07 7.79428360558316e-07
"GPN3" 1867.37458748993 0.356744097395535 0.0637384486962865 5.59700000066552 2.18092706635471e-08 8.82909534513529e-07 7.83660144518537e-07
"HDDC3" 373.57864800966 0.493083789902755 0.0881185618524173 5.59568585252879 2.19751296985563e-08 8.87638274609542e-07 7.8784543642869e-07
"EHHADH" 327.283285709265 0.711501918557756 0.127167083183874 5.59501642047557 2.20600889946241e-08 8.89085457565071e-07 7.89118071345814e-07
"MYL12B" 6560.78943747736 0.336237876492142 0.0601385624580801 5.59105277460728 2.25696963703986e-08 9.07602723374961e-07 8.0554124360926e-07
"ZNF608" 2419.51223907922 -0.462688976737351 0.0828311535877467 -5.58592940815685 2.3245365120736e-08 9.32700947283457e-07 8.27804810571924e-07
"SHROOM2" 1403.75253627625 -0.754307369551297 0.135190883093927 -5.57957276621401 2.41110064596012e-08 9.6529374533837e-07 8.56719369836253e-07
"EMC3-AS1" 429.916318321359 -0.763924573933536 0.137017476834225 -5.57538053965038 2.4698935121436e-08 9.86648852003326e-07 8.75659579838644e-07
"ANTXR1" 3055.13079154502 -0.393528704972776 0.0706315343764713 -5.57157236419697 2.52450465088389e-08 1.00624308727742e-06 8.93036523286066e-07
"LZTS1" 817.529853705851 -0.621829041906423 0.111658681134538 -5.56901653850972 2.56181171755122e-08 1.01886911738037e-06 9.0422885269496e-07
"CDC42BPB" 7298.78617756099 -0.217542414334793 0.039102877100573 -5.56333524449549 2.64666737897014e-08 1.05030905460184e-06 9.32117690156504e-07
"NPFFR2" 129.329157938092 0.752559073353719 0.135285463462464 5.56274897607547 2.65557755074465e-08 1.05153897939333e-06 9.33195688206611e-07
"LOC285074" 758.984236165646 -0.634899971020694 0.11414332084055 -5.56230505951027 2.66234360152049e-08 1.05191637146539e-06 9.33517138871602e-07
"PCDH17" 124.903823734339 -0.903579736739173 0.162625479090404 -5.55620030633006 2.75710463732786e-08 1.08621158707071e-06 9.63924598066089e-07
"UPK3BL" 63.8878447585597 -1.18179396146498 0.21270802603166 -5.55594437837096 2.76114793353518e-08 1.08621158707071e-06 9.63924598066089e-07
"FOXO3B" 1108.13672362273 -0.468595807955927 0.0843952684388557 -5.55239430626878 2.81783093895647e-08 1.10510032909647e-06 9.80658954769327e-07
"FUT11" 420.511739681508 -0.485020070617858 0.0873567766233284 -5.55217453488703 2.82137683489483e-08 1.10510032909647e-06 9.80658954769327e-07
"NUP35" 2744.37365304387 0.33328633872823 0.0600339524602326 5.55163078674529 2.83016854344436e-08 1.10614967520884e-06 9.81576281350246e-07
"SUV39H1" 1200.55689148798 -0.452808927040748 0.081570956443908 -5.55110479000108 2.83869852601473e-08 1.10709242514575e-06 9.82399051714512e-07
"APTX" 2026.69130685238 0.295250423456714 0.0532129129163391 5.54847324221668 2.88174976938818e-08 1.1214654586419e-06 9.95139303480931e-07
"AP3D1" 8404.23138770384 -0.389369838772585 0.0702349251802322 -5.54382079532953 2.95941721138174e-08 1.14921918148421e-06 1.01975253110981e-06
"PPIL3" 1320.00009194101 0.412967078590946 0.0745173806646073 5.54188935397039 2.99225366747651e-08 1.15948227765856e-06 1.02884515109742e-06
"HENMT1" 506.030989159712 0.689260165065682 0.124407021249824 5.54036386484622 3.01843810683085e-08 1.16712940130793e-06 1.03561637755655e-06
"FHOD3" 466.233430516144 -0.742623904822751 0.134131293130377 -5.53654473532075 3.0849706987911e-08 1.19031193529475e-06 1.05617215726423e-06
"SOX11" 5816.33658706438 -0.510562744530292 0.0923182125072307 -5.5304660983368 3.19381020576717e-08 1.229684882629e-06 1.09109310541348e-06
"MCM3AP-AS1" 391.064252806704 -0.630856202453794 0.11415824559512 -5.5261553746299 3.27324275975268e-08 1.25759237750498e-06 1.11584006386954e-06
"ARHGEF35" 781.767982513747 -0.394233246293299 0.0713699421100522 -5.52379944046181 3.31746137526145e-08 1.26384802203644e-06 1.12133005891782e-06
"CYP2B6" 147.270003476008 1.0129782548777 0.183360766884263 5.52450926166279 3.30407808151882e-08 1.26384802203644e-06 1.12133005891782e-06
"ZNF442" 91.4327470969258 0.739844721639026 0.133934871426609 5.52391407673416 3.31529641577023e-08 1.26384802203644e-06 1.12133005891782e-06
"ZNF563" 85.892185645922 0.747314166938187 0.135274978305179 5.52440796000168 3.30598486057899e-08 1.26384802203644e-06 1.12133005891782e-06
"MRC2" 923.518391650749 -0.752045993898647 0.136183113021353 -5.52231460431315 3.34562741799486e-08 1.2719007091604e-06 1.12845961578626e-06
"KIAA1958" 1886.60384258794 -0.344279952776526 0.0623608298745928 -5.52077246997627 3.37512588177948e-08 1.28042511439584e-06 1.13600755944957e-06
"MSTO2P" 145.376506995323 -0.838812051551593 0.152015012082729 -5.51795536545493 3.42966508116073e-08 1.29568307533788e-06 1.1495142164882e-06
"ULK1" 2771.41300425223 -0.451092264966885 0.0817482370685388 -5.51806719194059 3.42748391793003e-08 1.29568307533788e-06 1.1495142164882e-06
"TNK1" 350.024702429493 0.574652965770586 0.104290954904588 5.51009400859659 3.5864210414299e-08 1.35208073261907e-06 1.19953377976882e-06
"ARID1A" 12520.436035371 -0.406624556944377 0.0738770835751197 -5.50406888397149 3.71124431029215e-08 1.39225576252382e-06 1.2351278590863e-06
"PLAGL2" 3001.05503655895 -0.340947859018197 0.0619472688386611 -5.50384004670456 3.71606727066206e-08 1.39225576252382e-06 1.2351278590863e-06
"WWOX" 248.490425179983 -0.475714410490446 0.0864294938944882 -5.50407492922718 3.7111169831884e-08 1.39225576252382e-06 1.2351278590863e-06
"GTF2IRD2" 48.9054712927569 -1.13327758420501 0.206156727799708 -5.49716517282932 3.8594517272021e-08 1.44001316402988e-06 1.27746250738138e-06
"RPS17" 887.761001286051 -10.0709211763044 1.83201041551092 -5.49719646298831 3.85876722315368e-08 1.44001316402988e-06 1.27746250738138e-06
"POLR2G" 3036.72089796112 0.350625394258478 0.0637932602060318 5.49627645814105 3.87894250578334e-08 1.44339259449101e-06 1.28042773428905e-06
"VPS37A" 1912.24522877497 0.41223311668907 0.0750056764064371 5.496025586854 3.88446172367995e-08 1.44339259449101e-06 1.28042773428905e-06
"RBM33" 2823.46582686179 -0.510102076395311 0.0928416174042423 -5.4943256123412 3.92206265165477e-08 1.45140379845286e-06 1.28750180132716e-06
"TIMP2" 1476.80459138222 -0.573376865264518 0.104356349815476 -5.49441281032127 3.92012540295083e-08 1.45140379845286e-06 1.28750180132716e-06
"ERVMER34-1" 1623.56952683077 0.387874445948104 0.0706402674625138 5.49084056277016 4.00025344698002e-08 1.47731808931736e-06 1.31047317234331e-06
"DMRTA1" 269.676987045727 0.525625285743313 0.0957664506904307 5.4886161276084 4.05094907984259e-08 1.49299337166663e-06 1.32436150860264e-06
"DPH5" 2521.96955683892 0.363950100129992 0.0663376355967112 5.48632909292346 4.1037207234129e-08 1.50630690082921e-06 1.33613796778223e-06
"EFHD2" 950.740079223786 -0.512351130841913 0.093382352560688 -5.48659480932377 4.09755545666879e-08 1.50630690082921e-06 1.33613796778223e-06
"CDK5RAP2" 3279.81727041989 -0.315678395106015 0.0575791854891137 -5.48250886886371 4.193359712377e-08 1.53609387358652e-06 1.36254299086075e-06
"ABHD2" 1617.23812466224 -0.448738506561527 0.0818785566569772 -5.48053757764046 4.24035439418507e-08 1.5501707700439e-06 1.37501247977294e-06
"KLHL12" 3000.99583699795 0.399830183099682 0.0729649720234233 5.4797551758305 4.25914770745927e-08 1.55390195391498e-06 1.378305122207e-06
"ALG2" 1862.02993986085 0.267764272816017 0.0489886483439801 5.46584324874357 4.60711336064595e-08 1.67747129525652e-06 1.48789244039971e-06
"KATNA1" 943.699996572037 0.281403594208078 0.0514875037353647 5.4654736352035 4.61672409992402e-08 1.67759516691215e-06 1.48798416747854e-06
"TSPAN18" 995.453917034112 -0.756549146798165 0.138547079954617 -5.46059250794734 4.7454813750447e-08 1.72092647220058e-06 1.52639939228756e-06
"ENO3" 488.966742526324 0.618535606859501 0.113302223319802 5.45916566097426 4.78377253744068e-08 1.73134295675053e-06 1.53561986040903e-06
"NCKAP5L" 1984.33330849797 -0.515856739094853 0.0945113329602148 -5.4581469008802 4.81129528189152e-08 1.73782833175866e-06 1.54135351259633e-06
"DIAPH2" 2077.02923655157 0.546750526695484 0.100181730255638 5.45758717982128 4.82648193145339e-08 1.73984097672471e-06 1.5431200948779e-06
"FBXO9" 1422.7418417459 0.237176351468166 0.0434771761779932 5.45519217939037 4.89199079866855e-08 1.75994961218104e-06 1.56093642403916e-06
"ROCK1P1" 40.6721263073833 1.35124424126587 0.247955335645219 5.44954694259641 5.04982936327356e-08 1.81312920948012e-06 1.60808338646041e-06
"MTCL1" 1995.16949515699 -0.526164106717438 0.0966739513921363 -5.44266681086791 5.24887689716353e-08 1.880864877843e-06 1.6681390840109e-06
"SF3A2" 3859.26224739064 -0.611882227646742 0.112523515405722 -5.43781649053979 5.39374845804843e-08 1.92895794657795e-06 1.71077262226053e-06
"PELO" 1803.5762706396 0.281161919897618 0.0517111423004237 5.43716319906772 5.41355495677345e-08 1.93222269226376e-06 1.71364793215007e-06
"MRPL16" 3171.89882024676 0.277689111788525 0.0510757468663171 5.43680961759273 5.42430422412154e-08 1.93224821337999e-06 1.71365048696307e-06
"GRM3" 59.9799097991897 -1.45040902790255 0.266840053092733 -5.43549969763535 5.46430779555605e-08 1.9426741427973e-06 1.72287680968975e-06
"PALM2" 150.588915954155 0.69309098033599 0.127616465951963 5.4310466534693 5.60244842223466e-08 1.98788052252467e-06 1.76294797097301e-06
"WASH2P" 324.443208035033 -0.59211286879048 0.109068703090436 -5.42880635794783 5.67321962700199e-08 2.00905249256806e-06 1.78170366002342e-06
"PPID" 3746.09818283711 0.384413358851382 0.0708326211452372 5.42706669096955 5.72877272181887e-08 2.02081620222289e-06 1.79209490203722e-06
"ZNF697" 2154.92956282963 0.642097213494939 0.118309874292583 5.42724956250919 5.72290834968798e-08 2.02081620222289e-06 1.79209490203722e-06
"USP42" 1341.95902074144 -0.322884789810899 0.0595308640864607 -5.42382165563651 5.83380900739382e-08 2.05386396493772e-06 1.82138138755305e-06
"AKR1C3" 117.214821092735 0.91907132327257 0.169609357700719 5.41875363324174 6.00159521478476e-08 2.10883236906301e-06 1.87010644641945e-06
"MAP1S" 2774.44208544899 -0.681006922033668 0.125727202077784 -5.41654399986051 6.07620431004081e-08 2.13091072082361e-06 1.88966400706415e-06
"KIAA1644" 425.802157481805 -0.669111730251601 0.123571714030529 -5.41476449931168 6.13694236204209e-08 2.14804852966177e-06 1.90484004754902e-06
"CTTNBP2NL" 1935.70973546371 -0.252893708128161 0.0467726660974265 -5.40686963623986 6.41357888683663e-08 2.24054292540918e-06 1.98683956428333e-06
"ANKRD7" 19.2014458023532 1.38087279962939 0.25582999956653 5.39761873888557 6.75311805659096e-08 2.35461318597437e-06 2.08796987354365e-06
"PAK1" 8683.58956882065 0.223614113229934 0.0414317338790611 5.39717005044156 6.77002171345136e-08 2.35596755628107e-06 2.08914751288981e-06
"GMPR2" 4139.9819895979 0.248248132537127 0.0461015262348419 5.38481375372578 7.25197001588301e-08 2.51884163929787e-06 2.2335507651235e-06
"FBXO27" 368.520266103305 0.433282098738695 0.0805051171583799 5.38204419833695 7.3644675567046e-08 2.55301541965759e-06 2.26382881309567e-06
"HARS2" 1394.13170588138 0.290532088037988 0.0540297412393953 5.377262251742 7.56269782040762e-08 2.61672236631159e-06 2.32029386589968e-06
"MT1X" 1813.39430310041 1.40320922303006 0.261108293945397 5.37405075046563 7.69871735147622e-08 2.65870208382278e-06 2.35749206574763e-06
"ASPG" 13.1493360140474 -5.72611819384795 1.06698788916611 -5.36661967018493 8.02259783014491e-08 2.76527486351052e-06 2.45196409544314e-06
"NEGR1" 119.070650488885 -0.848782857820323 0.158186789344111 -5.36570001413915 8.06358664015599e-08 2.77411908441564e-06 2.45977937393974e-06
"EYA2" 38.8354950480715 -1.20358165649169 0.224740605171054 -5.35542589455797 8.53551247931202e-08 2.93090386765902e-06 2.59877034532336e-06
"MFSD1" 435.357778601132 0.595745595425374 0.111373671802876 5.34907025854194 8.84072190016513e-08 3.02995650578387e-06 2.68656908943304e-06
"FECH" 1274.71570230508 0.33634047078932 0.0629574257159594 5.34234789565195 9.1750350941257e-08 3.13859045488277e-06 2.78286140478482e-06
"MTAP" 4713.06049514273 0.39695534791113 0.0743335615279904 5.34019008038053 9.28491783359683e-08 3.17018628522204e-06 2.81084590355225e-06
"CDO1" 799.65458747803 0.311224669497146 0.05830074661403 5.33826215910329 9.38417044559084e-08 3.19804045919796e-06 2.83551241077569e-06
"CPT1C" 1305.5593220018 -0.414687570281675 0.0776928010671135 -5.33752889052686 9.42218930942565e-08 3.20496123577757e-06 2.84161830326232e-06
"TUB" 1526.47578998255 -0.516269584110462 0.0967385466383353 -5.33675150238277 9.46265853543615e-08 3.2126879710554e-06 2.84843875989336e-06
"APBB1" 981.693550511972 -0.475188883957723 0.0890572105480941 -5.33577102890623 9.51393996344873e-08 3.22404976738892e-06 2.8584820748938e-06
"CHERP" 4350.00698372662 -0.465910960064008 0.0873654406598157 -5.3328977287275 9.66577557921156e-08 3.2693808389049e-06 2.89864254869814e-06
"DRAP1" 2344.21527287758 -0.36312363403416 0.0681340688027028 -5.32954570914683 9.84587386701122e-08 3.32408458017603e-06 2.94711203891739e-06
"TSLP" 40.2928797826303 1.12077799573751 0.210467520534062 5.32518268326407 1.00851629314347e-07 3.39853088281642e-06 3.01308407131291e-06
"ADAMTS6" 82.5693813604846 -1.01306400648388 0.190253864535387 -5.32480120158322 1.01063507732014e-07 3.39934058720914e-06 3.01377047169449e-06
"SLX4" 1044.21573334066 -0.451100125982919 0.0847378785774075 -5.32347674447433 1.01802473226255e-07 3.4178433311731e-06 3.03014301837999e-06
"AKAP8" 2379.92597762407 -0.500314689781798 0.0939903448890419 -5.32304345060584 1.02045357857984e-07 3.41965332555199e-06 3.03171627423888e-06
"BTBD2" 2263.66464552839 -0.662863712731858 0.124647656543895 -5.31789951861974 1.04972008568976e-07 3.51122637165284e-06 3.11286881916253e-06
"ZNF204P" 615.79505910391 0.766750266747031 0.144264543922923 5.3148905884781 1.06721431340149e-07 3.56315686629398e-06 3.15887516809042e-06
"HOMER2" 575.780627710851 -0.477233902654923 0.0898135756613291 -5.31360542257539 1.07477209764751e-07 3.57519777188039e-06 3.16948503620488e-06
"SLC35E2B" 2286.73069169005 -0.400246870708199 0.0753223629588509 -5.31378537509314 1.07371072535532e-07 3.57519777188039e-06 3.16948503620488e-06
"NGDN" 2157.35284262979 0.24502348169078 0.0461441345351029 5.30995941649714 1.09649648519256e-07 3.64077071487057e-06 3.22758393445795e-06
"CAMTA1" 1556.85013623806 -0.354594351297519 0.0668037791408318 -5.30799837760651 1.108356285652e-07 3.66472132516668e-06 3.24871797750395e-06
"MTX2" 2064.61410635674 0.283579201912578 0.0534226387922834 5.30822153909664 1.10700043493723e-07 3.66472132516668e-06 3.24871797750395e-06
"SNX8" 1772.88558467073 -0.446340479685185 0.0840920062840657 -5.30776347727311 1.10978519351865e-07 3.66472132516668e-06 3.24871797750395e-06
"STARD3NL" 1724.26577442033 0.275578816401872 0.051932863495246 5.30644370162833 1.11784664618102e-07 3.68461801626442e-06 3.26632333208278e-06
"CLU" 12563.4742606678 -0.379526241792345 0.0715356647447367 -5.30541294536958 1.12418209448769e-07 3.69876348760896e-06 3.27883018929737e-06
"EP400" 6026.16569436306 -0.404913466910062 0.0763440226985857 -5.30380051505411 1.13416249789133e-07 3.72482841412733e-06 3.30190300937195e-06
"HERC2" 8061.99301834357 -0.547498368012282 0.103329674146934 -5.29855893316516 1.16720205124468e-07 3.82639281147167e-06 3.39190191722361e-06
"SLC25A24" 3278.21339664393 0.449189284849774 0.0848015334734556 5.29694766652279 1.17754425336317e-07 3.85331660196383e-06 3.41573473057382e-06
"ZNF682" 1173.74184100453 0.50314743059342 0.0950044158096938 5.29604257133995 1.1833926046071e-07 3.865464363352e-06 3.42646925842136e-06
"RAB11B" 3034.23543484132 -0.535536040593036 0.101170089451977 -5.2934226261334 1.20048047346382e-07 3.9142152518561e-06 3.46964954232641e-06
"MED12" 2647.65144232469 -0.477555199960604 0.0902462796813804 -5.29168849559937 1.21192191120868e-07 3.93027578946816e-06 3.48378417503122e-06
"RASA4B" 28.1778418976395 -1.38502235234759 0.261715962094186 -5.29208207732147 1.20931592033298e-07 3.93027578946816e-06 3.48378417503122e-06
"TMEM30B" 644.654775739071 0.491640631732983 0.0929074834123453 5.29172262207303 1.2116957373758e-07 3.93027578946816e-06 3.48378417503122e-06
"HEBP1" 1075.29552599704 -0.405812854990485 0.0767251581156755 -5.28917587082267 1.22868707231762e-07 3.97751722015378e-06 3.52562473952434e-06
"INHBE" 1383.38556190942 1.05600435132848 0.199703042990262 5.28787311157782 1.23746767519022e-07 3.99878840182898e-06 3.54444511489852e-06
"DFNB59" 26.2024306282863 1.36677046154709 0.258505970620832 5.28719107827425 1.24208876331986e-07 4.00656653494407e-06 3.55130539964248e-06
"ME1" 886.761379988773 0.688736757941499 0.130340447658143 5.28413681490427 1.26298839490955e-07 4.06673273919629e-06 3.604600510266e-06
"TMEM165" 3115.68007430771 0.42121220533022 0.0797770939326734 5.27986398809782 1.29279816705202e-07 4.15532426837892e-06 3.68308963520499e-06
"GREB1L" 91.8127800948371 -2.91274799167468 0.551830164794947 -5.27834137656649 1.30358440763512e-07 4.1825644398165e-06 3.70719886620512e-06
"HDAC4" 657.013134185439 -0.51842370997226 0.0982315461259637 -5.27756846367335 1.30909301571358e-07 4.19280481634565e-06 3.71624020866449e-06
"C17orf107" 258.365364570022 0.775165438214795 0.146934124328141 5.27559844766661 1.32323550689295e-07 4.22756261080943e-06 3.74694170433605e-06
"DLL1" 188.255743763244 -1.06001459557393 0.200942748223801 -5.27520701763932 1.32606308050909e-07 4.22756261080943e-06 3.74694170433605e-06
"MYLK" 767.137464571712 -0.403326755311201 0.0764588325629534 -5.2750838822855 1.32695378146538e-07 4.22756261080943e-06 3.74694170433605e-06
"TTN" 444.242516271097 1.2281619312022 0.232845244061823 5.27458456860776 1.33057150784274e-07 4.23163831387034e-06 3.75051905231856e-06
"DRAXIN" 1175.21834038544 -0.389579913553004 0.0738956411884313 -5.27202832653673 1.34924246813236e-07 4.27598803911088e-06 3.78975604517318e-06
"NUMA1" 8045.10340096406 -0.377980526484711 0.0716949865006989 -5.27206357003813 1.34898333260043e-07 4.27598803911088e-06 3.78975604517318e-06
"ZNF816" 483.912850649322 0.387924624920839 0.0735919831047828 5.27128918877616 1.35468824770868e-07 4.28574100184201e-06 3.79836490403239e-06
"BET1" 1473.17420770425 0.593236014789514 0.112555527036426 5.27060758728912 1.35972895415575e-07 4.29418065521859e-06 3.80580977800015e-06
"TMEM43" 3214.49203220806 0.220759494127681 0.0419764067732506 5.25913271519848 1.44736405714496e-07 4.5629790902605e-06 4.04400108015599e-06
"GLT8D1" 1284.1666218876 0.308086090903007 0.0586154883876592 5.2560526130133 1.47180200813478e-07 4.63195289377513e-06 4.10509252408781e-06
"RBM11" 148.344518605784 0.594834403366555 0.113198371864415 5.25479645660477 1.48188267197162e-07 4.65558139444418e-06 4.12599583745815e-06
"APBA2" 926.874477859834 -0.453999740604896 0.0864552432998393 -5.25126901824056 1.51054872345775e-07 4.73741589249419e-06 4.19848333345731e-06
"LRRC8A" 7142.55405613175 -0.436932112667072 0.083215857223734 -5.25058717465755 1.5161513016213e-07 4.74676019967804e-06 4.20672658540282e-06
"RASA4" 354.445733617967 -0.699149698351718 0.133203030725628 -5.24875218336306 1.53132907215511e-07 4.78599842654902e-06 4.24146250297962e-06
"RDH11" 6970.70430644176 0.241483306740992 0.0460147845850291 5.24795039070027 1.53800697613988e-07 4.79858176555643e-06 4.25257596140999e-06
"SPR" 167.721514078841 0.769160140206267 0.146589172947404 5.24704604535997 1.54557280911719e-07 4.81388735865486e-06 4.26610183333143e-06
"DYRK1B" 578.852404282029 -0.445449727455138 0.0849554905245991 -5.24333065119737 1.57703554682232e-07 4.90344248372795e-06 4.34542748082958e-06
"CARKD" 1673.82499316614 0.221629037240668 0.0422751374766437 5.24253853374491 1.58382301380459e-07 4.91609970116773e-06 4.35660557969628e-06
"CDC42SE1" 4379.8700622541 0.228031419678603 0.043504452167216 5.24156513457818 1.59220253343949e-07 4.92420414972835e-06 4.3636721230617e-06
"MCC" 1173.64579061881 -0.685770068685338 0.1308308718005 -5.24165328295791 1.59144194508385e-07 4.92420414972835e-06 4.3636721230617e-06
"NUDT19" 135.64450526718 0.615640471913753 0.117459771564214 5.24128783595656 1.59459749764634e-07 4.92420414972835e-06 4.3636721230617e-06
"CCNH" 1080.58941133913 0.323357672071482 0.0617729699090186 5.23461430699762 1.65329730471414e-07 5.09677479150035e-06 4.51655910948791e-06
"H2AFY2" 1324.39383892598 -0.748244026146925 0.142957247417983 -5.23404052373215 1.65844067917809e-07 5.10393580449095e-06 4.5228654009585e-06
"HEG1" 482.263576173987 -0.719073279376888 0.137433142272739 -5.23216792896923 1.67533442146286e-07 5.14717346193413e-06 4.56114084641953e-06
"NUDT15" 4465.41572974094 0.297357394466268 0.0568551279270249 5.23008926913213 1.69428205817389e-07 5.19656408893469e-06 4.60486813562287e-06
"AGAP9" 15.9503739128074 -2.01583884217482 0.385593573912158 -5.22788495078513 1.71460143298186e-07 5.24998773794244e-06 4.65216858193752e-06
"LARGE" 3050.92734704425 -0.387582258284573 0.0741875433265559 -5.22435763344431 1.74760724543711e-07 5.34201025564694e-06 4.73367164579009e-06
"GLT1D1" 207.862594221693 -0.526745351752732 0.1009031247541 -5.22030762710677 1.78626168558645e-07 5.44555979677731e-06 4.82534639776844e-06
"LHX2" 20.5239173058689 -3.43605207013399 0.65822493352149 -5.22017914415849 1.78750139217823e-07 5.44555979677731e-06 4.82534639776844e-06
"LOC100128885" 762.595187353718 -0.491769736209128 0.09421539507274 -5.21963247969668 1.79278535421632e-07 5.45247794452075e-06 4.83143539546743e-06
"ABCA1" 1971.0436076718 -0.749243128472177 0.143576024121044 -5.21844181895242 1.80434638312814e-07 5.47392799845084e-06 4.85035992388788e-06
"PCMT1" 3518.8431557435 0.276910465193685 0.053065430385803 5.21828360159251 1.8058880498868e-07 5.47392799845084e-06 4.85035992388788e-06
"GUF1" 3616.83506575751 0.360416910609524 0.0690961077448425 5.21616806463931 1.82662454402139e-07 5.52752470712558e-06 4.8978097437508e-06
"RGS9" 91.3820052708595 0.76502837141054 0.146693100745156 5.21516259131774 1.83656071161866e-07 5.53906710624187e-06 4.90795470572263e-06
"SKIDA1" 351.406913929109 -0.494258810480946 0.0947729221090282 -5.21519015644937 1.83628761555334e-07 5.53906710624187e-06 4.90795470572263e-06
"ACSS2" 1199.56047124132 0.548345937925504 0.105214939606683 5.21167374115636 1.87144460807341e-07 5.63488546217911e-06 4.99281392595371e-06
"CTDP1" 1843.01508759128 -0.499824368619768 0.0959156455909812 -5.21108277528777 1.87741657289218e-07 5.63611076616564e-06 4.99381651852473e-06
"TMEM243" 527.454060900349 0.389951398951732 0.0748321078633996 5.21101717011044 1.8780806763914e-07 5.63611076616564e-06 4.99381651852473e-06
"TAF3" 861.93701402012 -0.317134318085247 0.0609030553247582 -5.20719882433101 1.91712644055696e-07 5.74376160071503e-06 5.08915727664655e-06
"BLMH" 5162.84063201962 0.227866409392707 0.0437669826897691 5.20635409134504 1.92586993419186e-07 5.76042021969189e-06 5.10387523755763e-06
"ZNF14" 612.07898066231 0.448099218354787 0.0861025722556377 5.20424891633184 1.94782780928527e-07 5.81648383445977e-06 5.15350661183038e-06
"LINC00888" 818.637816083845 0.484676958637596 0.0932546952749248 5.19734644147104 2.02153407281184e-07 6.02663601014876e-06 5.33966135722518e-06
"AFAP1" 718.679834585176 -0.857035958985797 0.164928632830617 -5.19640491936886 2.03179444776672e-07 6.04726189585306e-06 5.35789233382979e-06
"GNG5" 3038.6511285153 -0.237894664867687 0.0457869566713546 -5.19568632995693 2.03965922845966e-07 6.06070170742299e-06 5.36975632522202e-06
"ACTR6" 1621.14420329477 0.492666192916226 0.0949117899550296 5.19077970344524 2.09415278177686e-07 6.2108817788187e-06 5.50272607010201e-06
"SSFA2" 491.088962960781 0.494212002203155 0.0952143348658209 5.19052097459499 2.09706496842298e-07 6.2108817788187e-06 5.50272607010201e-06
"ARVCF" 1330.75850733212 -0.646348359190444 0.124621660552679 -5.18648488813246 2.14300404436094e-07 6.33656882136528e-06 5.61403719601551e-06
"CTGLF12P" 123.975004248525 -1.02932196078618 0.19847507439597 -5.18615228596724 2.14683282343303e-07 6.33753454695664e-06 5.61484768279517e-06
"UACA" 1142.26750057378 -0.582279245527766 0.112341352732233 -5.18312474762196 2.1819898946128e-07 6.43082884900866e-06 5.69745773791368e-06
"ZNF221" 112.764887993676 -0.887885666164013 0.171396525413644 -5.18030143272283 2.2152763077624e-07 6.51831545776721e-06 5.77492127680414e-06
"SLC13A3" 1581.66455483024 -0.425310772567606 0.0821347819839543 -5.17820541181559 2.24030484743903e-07 6.581259175204e-06 5.8306400548193e-06
"CCNL2" 3895.23864977156 -0.5256416436192 0.101520913617597 -5.17766856983929 2.2467590880166e-07 6.58952227824123e-06 5.83791441208743e-06
"HEYL" 137.324153498855 0.703026934174994 0.13583093175471 5.17574992008854 2.26997343833686e-07 6.64683484468346e-06 5.88864329028069e-06
"ALPL" 9869.21876326158 -0.333087201911718 0.0643772270052165 -5.17399113641114 2.29145699006904e-07 6.69890237355239e-06 5.93472480837037e-06
"NOS1" 524.46946880616 -0.756650376441636 0.146300867652391 -5.17187894086472 2.31751717269431e-07 6.76415979952841e-06 5.99249091947569e-06
"TMED2" 9945.88823666464 0.270883562106683 0.0523876991955558 5.17074745152508 2.3315949904471e-07 6.79429032965068e-06 6.01913697048431e-06
"HIC2" 2418.44304266961 -0.304097313756378 0.0588919392744972 -5.16364917682488 2.42181405807331e-07 7.04584360046536e-06 6.24194208117958e-06
"TMEM126B" 2641.39201690494 0.383474731837206 0.0742782884862584 5.16267592660201 2.43444396389699e-07 7.07121957795826e-06 6.26437403226009e-06
"PCDHGB5" 612.081217768059 -0.466358449059132 0.0903399895258646 -5.16225927749984 2.43987026507805e-07 7.07562376872636e-06 6.26822708680438e-06
"ABHD15" 44.5979067237647 0.825003181091253 0.159887098249898 5.15991090038923 2.47067397208141e-07 7.15349059180564e-06 6.33715957404933e-06
"DARS2" 3076.79052859224 0.36534136933919 0.0708271734462908 5.15820908222793 2.49323117824573e-07 7.20727019193847e-06 6.38475284393778e-06
"GNG12" 2150.56452545041 0.508421222524017 0.0986346528335622 5.15459027753599 2.54186081754476e-07 7.33612653178468e-06 6.49885376331877e-06
"PIPOX" 2221.54826660745 0.665999431236504 0.129265088498864 5.15219877981483 2.57449931959158e-07 7.41849358078491e-06 6.57176994316225e-06
"NARS2" 2049.61122707201 0.27486611361996 0.0533532490972285 5.15181583635248 2.57976308635167e-07 7.4218430541526e-06 6.57468694563172e-06
"DUS4L" 421.546354878876 0.483024516700055 0.0938191321556091 5.148464983655 2.62626799959175e-07 7.54364217787497e-06 6.68253264202341e-06
"GPX8" 3529.84293518189 0.474956274528978 0.092327219595931 5.14427139263608 2.68561061095248e-07 7.70187157144152e-06 6.82264835782418e-06
"WLS" 148.853782507117 -1.92670390462446 0.374683469820229 -5.14221752443169 2.7151449002099e-07 7.77425033452505e-06 6.88671251795688e-06
"CIT" 3054.46571292597 -0.352337885074366 0.0685268394820204 -5.14160419096536 2.72402519330433e-07 7.78735543412877e-06 6.89826951332973e-06
"MMP17" 599.939409941968 -0.645991281848312 0.125716026255979 -5.13849587110688 2.7694627822412e-07 7.90476317151998e-06 7.00222016289637e-06
"PMS2P5" 106.543279892394 -0.669662094004819 0.130390958448708 -5.13580160750369 2.80943914364202e-07 8.00623791233796e-06 7.09205571165582e-06
"GATM" 448.134804440964 0.662777464472445 0.129058504688118 5.13548073468004 2.81423709422899e-07 8.00730101527796e-06 7.09294448678188e-06
"ZNRD1" 713.705221831496 0.309762943294559 0.0603435506847802 5.13332311041299 2.84670575716275e-07 8.08696819177663e-06 7.16346114349756e-06
"SP2" 970.777661044526 -0.559767626889669 0.109090748073781 -5.13121082010626 2.87884249061283e-07 8.16544415519276e-06 7.23292174728143e-06
"FAM83B" 270.800786315189 0.442325152618949 0.0862260958232232 5.12982929814872 2.90005039652936e-07 8.2127248788099e-06 7.27474906072789e-06
"ATP6V0E2-AS1" 44.3729569359678 1.04332234312934 0.203498629623396 5.12692564593754 2.94511759909817e-07 8.32732001145007e-06 7.37620191146188e-06
"RGS12" 668.42468531845 -0.395032152837948 0.0770782523486228 -5.12507926426807 2.97412599127069e-07 8.39622214321909e-06 7.43717963397063e-06
"ACTR10" 1841.11020249517 0.281509018756504 0.0549385501471724 5.1240707663814 2.99008674485359e-07 8.42813235745646e-06 7.46539028597718e-06
"TOB2" 5087.23964186695 -0.359015558553403 0.0701272422396641 -5.11948776377724 3.06366645677542e-07 8.62210080899035e-06 7.63714603928048e-06
"LHX5" 50.4923122388809 -3.34392935045594 0.653615171000228 -5.11605222586667 3.11996706495825e-07 8.76691366575845e-06 7.76535952485865e-06
"PCDHB13" 173.074565759582 -0.60679024402039 0.118626453105356 -5.11513434091702 3.13517739245843e-07 8.79599536339965e-06 7.79106232387567e-06
"ASAH1" 1995.0980891271 0.349867730667405 0.0684154074191627 5.11387337831463 3.15618966133821e-07 8.84123964575485e-06 7.83108084867649e-06
"VWA9" 2057.23298127308 0.303355379652025 0.0593561624594265 5.11076469708409 3.20857412448632e-07 8.97408923596669e-06 7.94869434503956e-06
"PRR12" 4698.37348024716 -0.459741847381571 0.0899745422566352 -5.10968809455285 3.22691090452925e-07 9.01144748894464e-06 7.98172660013328e-06
"CACNA1H" 1937.27902482081 -0.730062518756232 0.142936872248517 -5.10758705764115 3.26298773929201e-07 9.09815502777015e-06 8.05846848183665e-06
"OGFRL1" 229.93623479301 0.595560411435463 0.116626068711422 5.10658052711278 3.28040849274689e-07 9.13265724380734e-06 8.08897018443337e-06
"VAV2" 2961.48849942775 -0.264143021006879 0.0517582007632262 -5.10340423569265 3.33597360473917e-07 9.27308423215976e-06 8.21329056944579e-06
"ZNF850" 1560.50331300294 -0.618865806141675 0.121347189298532 -5.09995995555508 3.39725348004923e-07 9.42894156057837e-06 8.35127612029359e-06
"PIGK" 1818.59742118338 0.522014792850052 0.102374454647304 5.09907275841882 3.41321344682044e-07 9.45873055645675e-06 8.37760112778051e-06
"ZNF560" 142.380293352687 -4.74853056877383 0.931567390427418 -5.09735593749705 3.44430346715233e-07 9.53029289626738e-06 8.44092434945442e-06
"MRPL35" 2707.81484408949 0.285007444555418 0.0559179778182262 5.09688396604573 3.45289821970798e-07 9.5394879669978e-06 8.44900892595416e-06
"CRY1" 1893.35550379506 0.327408874122732 0.0642472189166651 5.09607854851138 3.46761296262344e-07 9.56553722128564e-06 8.47202101159179e-06
"CCDC177" 64.302386399258 -1.33951158656358 0.262888393437517 -5.09536221454354 3.4807510171338e-07 9.5871644453658e-06 8.49111647207227e-06
"RHEBL1" 133.35819048976 0.582614164030625 0.114351103739675 5.09495881523775 3.48817077005006e-07 9.59299973477596e-06 8.49622541456163e-06
"MTIF2" 2746.63256354056 0.283934798356272 0.0557434424274447 5.09360000014063 3.51327604405977e-07 9.64738137986427e-06 8.54433018398317e-06
"C1orf174" 905.495006718792 -0.536528497598234 0.105359306074117 -5.09236931781615 3.53616439880369e-07 9.69551984253813e-06 8.58690514741462e-06
"M6PR" 5783.19606079982 0.204710545892174 0.0402130907648513 5.09064441450752 3.56848669574769e-07 9.76933967416795e-06 8.65222442917305e-06
"HCP5" 84.7967309228762 0.760723997759034 0.149567562264295 5.08615629112674 3.6539298056988e-07 9.98814407310053e-06 8.84594781792392e-06
"TIRAP" 252.028619519983 0.495289194835892 0.0974286601509141 5.08360880739511 3.70330271354767e-07 1.01078379946242e-05 8.95189265029387e-06
"ZNF19" 181.578775064954 0.574756989236698 0.113077329026703 5.08286669117353 3.71780639405358e-07 1.0132142244999e-05 8.97335600767486e-06
"ESD" 3093.96827728346 0.31347029437447 0.0617110044288995 5.07964984973849 3.78131161685559e-07 1.02897165441532e-05 9.11284675760031e-06
"CRB2" 577.177236690093 -0.547294711793714 0.107773427920675 -5.07819712477311 3.81033249953456e-07 1.0353119656393e-05 9.16893585182117e-06
"GLI4" 187.418550068565 -0.778560693929315 0.153384374251796 -5.07588010660869 3.85706455645972e-07 1.04260444083137e-05 9.23327008316623e-06
"SEPSECS" 565.263726528586 0.79299354867466 0.156232575092068 5.07572475335152 3.86021759149547e-07 1.04260444083137e-05 9.23327008316623e-06
"SPTLC1" 5029.14381381863 0.404113944094049 0.079615847594624 5.07579780035321 3.85873472676182e-07 1.04260444083137e-05 9.23327008316623e-06
"ZNF618" 2305.59511994105 -0.479882305970965 0.0945331702703024 -5.0763378039562 3.84778961473939e-07 1.04260444083137e-05 9.23327008316623e-06
"ATG3" 2221.027037109 0.301926170634651 0.0594928694937348 5.07499761238524 3.87500867238628e-07 1.04503959665428e-05 9.25477370647466e-06
"AMOTL1" 2325.12381647532 -0.524815162089847 0.103489813117749 -5.07117702002922 3.95362798380746e-07 1.06307358090609e-05 9.41435535129317e-06
"PCDHA6" 154.610447091329 2.31655470155357 0.456805354488406 5.07120741644538 3.95299646119158e-07 1.06307358090609e-05 9.41435535129317e-06
"CCDC57" 186.739508180342 -0.733316696120331 0.144617163931775 -5.0707445519142 3.96262358918478e-07 1.06391152032475e-05 9.42171337434486e-06
"KEL" 119.751664825099 -0.840732048744105 0.165848627259484 -5.06927348532534 3.99337077616707e-07 1.07057833430399e-05 9.48069008377521e-06
"MSTO1" 524.642260275285 -0.404752443536119 0.0798662026191738 -5.06788140993883 4.02267885886672e-07 1.07684018683509e-05 9.53608001699252e-06
"TBCE" 2453.41219182085 0.249309887087315 0.0492206930696852 5.06514377467928 4.08092230549151e-07 1.0908178735624e-05 9.65979739789489e-06
"CDH1" 19281.940835938 -0.322584095504273 0.0637255077382598 -5.06208748982002 4.14690630842318e-07 1.10682030320392e-05 9.80144344364199e-06
"GHITM" 8503.26846518428 0.300150640375346 0.0593204407679254 5.05981810805487 4.19656609129132e-07 1.11842503664224e-05 9.90414429296771e-06
"CACNG4" 200.220775975485 -0.704914254993389 0.139480425256766 -5.05385794240109 4.32973702726228e-07 1.1522194300785e-05 1.02033418807891e-05
"CDH24" 834.543973806006 -0.59530706368818 0.11783028049008 -5.05224176003127 4.36654510685789e-07 1.16030837376946e-05 1.02749056983497e-05
"LINC01278" 1159.49727576463 -0.297637408798646 0.0589489904889873 -5.0490671058099 4.43972774506543e-07 1.17802512132997e-05 1.04317255441493e-05
"CRTC1" 561.699695415704 -0.636708383463195 0.126175659269076 -5.04620611575629 4.50669225034464e-07 1.19404250310742e-05 1.05734953179409e-05
"KNDC1" 951.531255661697 -0.579969853700532 0.114955063990098 -5.0451875156234 4.53076803245827e-07 1.19691647175715e-05 1.05988083856069e-05
"ZNF629" 2165.7267483784 -0.295377802524956 0.0585447546525196 -5.04533333990569 4.5273137146058e-07 1.19691647175715e-05 1.05988083856069e-05
"MED7" 511.054347578557 0.336022169777752 0.0666281748103532 5.04324440425071 4.57704023053978e-07 1.20737784273831e-05 1.06913762573985e-05
"LRRC34" 124.215477407414 0.561323460891963 0.111310332010572 5.04286934332969 4.58602406072395e-07 1.20798677442301e-05 1.06966999802324e-05
"RAB17" 1128.71640832836 1.53058676293254 0.303615777129479 5.04119640093606 4.62630359045841e-07 1.21682543274615e-05 1.07748974426531e-05
"NPRL3" 1383.4595519253 -0.436567549395268 0.0866343791794284 -5.03919521938391 4.67493449623878e-07 1.22783185259705e-05 1.08722893517483e-05
"PRDX6" 24597.7529148985 0.35823106546647 0.0711066620071146 5.03793955945544 4.70569976774633e-07 1.23412091300199e-05 1.09279088929585e-05
"MRPS33" 1617.87769697174 0.309351664794543 0.0614275042898552 5.03604482016426 4.75249325517051e-07 1.24458926115146e-05 1.10205345047951e-05
"SPRYD7" 202.691529921111 0.57027261806684 0.113282940018057 5.03405559544924 4.80210303499296e-07 1.25395175355314e-05 1.11032973652576e-05
"ZNF391" 247.272959480047 0.611034060941 0.121374378636441 5.03429197995125 4.7961817354708e-07 1.25395175355314e-05 1.11032973652576e-05
"CYP2R1" 374.9213855644 0.555961300396148 0.110472128674664 5.03259335242313 4.8388884123704e-07 1.26173666729474e-05 1.11721600189519e-05
"PHRF1" 3637.91180818376 -0.41465536535573 0.0824246783677157 -5.03071863387632 4.88644809422586e-07 1.2723045282462e-05 1.12656637131907e-05
"ANAPC10" 663.549814662751 0.405330757374918 0.0806173114455779 5.02783769523924 4.96041438268973e-07 1.28970773949933e-05 1.14196899078545e-05
"EPHB6" 742.97339105146 -0.560690047806792 0.111530997852699 -5.0272126906576 4.97660292313357e-07 1.29206035146377e-05 1.14404500051402e-05
"NLRP7" 89.5662466731572 0.955595386661489 0.190453552743657 5.01747209697728 5.23558026342506e-07 1.35540859008498e-05 1.20012137245235e-05
"PTBP1" 23170.8894217753 -0.430840090470638 0.0858647958274313 -5.01765696079367 5.23054638080315e-07 1.35540859008498e-05 1.20012137245235e-05
"PHLDB1" 3421.14274756754 -0.33526160902537 0.0670441372648814 -5.00061038448151 5.71490969544828e-07 1.47671664487681e-05 1.30751525800693e-05
"TM2D2" 2485.24764729171 0.222429276757857 0.0444820965483853 5.00042250742184 5.72048169793682e-07 1.47671664487681e-05 1.30751525800693e-05
"RABL2B" 769.577070405047 -0.331003401316569 0.0662022018268603 -4.99988508210418 5.73644943302063e-07 1.47872918717865e-05 1.309289188189e-05
"PHF11" 257.994648021443 0.431883134728937 0.0864125312267454 4.99792250727712 5.79512631831473e-07 1.49172981303305e-05 1.32079207546276e-05
"RBM24" 27.4668409119648 -1.4424167025763 0.288643982999563 -4.99721729026476 5.81635180462325e-07 1.49506679341566e-05 1.32373861185391e-05
"TMEM5" 437.800004101965 0.395531025198949 0.0792384191729597 4.9916571951744 5.98634334376962e-07 1.53657970423908e-05 1.36048606419516e-05
"CWF19L1" 1466.60719709716 0.234643603688119 0.0470204071665093 4.99025035783284 6.03010861617033e-07 1.54562104133454e-05 1.36848297101538e-05
"SIX4" 1906.32802180986 0.39639014169496 0.0794891779597469 4.98671834165515 6.14134944974923e-07 1.57190749140965e-05 1.39174842501845e-05
"PRKACA" 1772.02802154312 -0.344845256046444 0.0691624469538394 -4.98601873176352 6.16361714080009e-07 1.57484469755252e-05 1.39432388696515e-05
"SNN" 3633.0684480886 -0.444079966392891 0.0890736129635762 -4.98553894490036 6.17893310821337e-07 1.57484469755252e-05 1.39432388696515e-05
"UBAP2" 3732.1327846771 -0.339619559124195 0.0681194313325847 -4.98564877128883 6.17542394781976e-07 1.57484469755252e-05 1.39432388696515e-05
"MRPL13" 2632.99450716624 0.290266767016157 0.0582580014672762 4.98243605522928 6.27887430600479e-07 1.59806623687008e-05 1.41487515081922e-05
"TBC1D12" 244.514044694459 0.668395676617065 0.134168363966471 4.98176810730211 6.30059117008417e-07 1.60134126143038e-05 1.41776631209482e-05
"DUSP26" 35.2250724629635 0.966816653404541 0.194082953003505 4.98146096008277 6.31060167072645e-07 1.60163601449461e-05 1.41801885992634e-05
"SNHG15" 1228.14197965919 0.364291183698604 0.0731373292229577 4.98091997026675 6.32827082704842e-07 1.60387099280488e-05 1.41998920920859e-05
"LINC01140" 41.6950461979766 0.915430297559631 0.183845246943451 4.97935254122293 6.37973391939887e-07 1.61239755594193e-05 1.42752138779929e-05
"RPL23AP82" 137.896346652033 -0.599077258194394 0.120309847216261 -4.97945323725275 6.37641569826627e-07 1.61239755594193e-05 1.42752138779929e-05
"ACACB" 693.896387072257 -0.384776403275334 0.0773465922050369 -4.97470402128818 6.53474077098195e-07 1.6492701393541e-05 1.46015762269252e-05
"WDR44" 2180.17835321877 0.353390186874836 0.0710422942800247 4.9743633768624 6.54624132909909e-07 1.64987163079913e-05 1.46068159670555e-05
"GPAM" 2428.68137876176 0.413505533658896 0.0831467026284897 4.97320423524782 6.58552161242173e-07 1.65746313071465e-05 1.46739401961699e-05
"NTM" 495.619986478665 -0.419447638291845 0.084363379041846 -4.97191605001727 6.62944132191149e-07 1.66619958557375e-05 1.47512003974583e-05
"SART1" 3040.60365903811 -0.394497037248013 0.0793590356327114 -4.97104121922322 6.65942881380307e-07 1.67141503210236e-05 1.47972879241524e-05
"SEC22A" 522.065451791915 0.360893636620143 0.0726058743296879 4.97058454225619 6.67513469378111e-07 1.67303652934436e-05 1.48115575667015e-05
"SEPHS2" 3603.86316592154 0.254147475737255 0.0511354629175823 4.97008262439862 6.69243765714158e-07 1.67505327584556e-05 1.48293264419496e-05
"SCPEP1" 1682.07139753559 0.396088973207093 0.0797113305863802 4.96904229666403 6.72843933826601e-07 1.68173809758649e-05 1.48884218034252e-05
"ERRFI1" 2983.37240267267 0.335483488323937 0.0675217198169204 4.96852700484486 6.74634061807468e-07 1.68388661827144e-05 1.49073570942886e-05
"CHURC1" 1028.35596810206 0.265308618975042 0.0534072176392515 4.96765476095602 6.77674708560581e-07 1.68914621571795e-05 1.49538344403534e-05
"PCDHGB7" 310.906924087227 -0.408682576993169 0.0823061859049649 -4.96539321436976 6.85620106601069e-07 1.70425569355123e-05 1.51082640617589e-05
"DNAJB2" 1451.92192040062 0.331362867301085 0.0667691936309214 4.96281068081715 6.94803002539263e-07 1.72471263840199e-05 1.52894994517399e-05
"RASEF" 265.137549032637 0.748077881190826 0.150800986434343 4.96069620550215 7.02409719698632e-07 1.74120634077623e-05 1.54355987163526e-05
"RND2" 5368.45841630019 -0.318426134575835 0.0642176905180166 -4.95854229585692 7.10240771584632e-07 1.75821026027298e-05 1.55862190782135e-05
"SLC35F1" 464.23730171605 -0.344639254957353 0.0695374426410504 -4.95616809977277 7.18970186547465e-07 1.77738859231734e-05 1.57561131266185e-05
"COL3A1" 593.637523301713 -7.12255827710559 1.43804951964063 -4.95292977037783 7.31043644641728e-07 1.8047702310282e-05 1.59987247004309e-05
"DLK1" 74.5236138776366 -3.55043269442381 0.717296673302463 -4.94974091832529 7.43123380384458e-07 1.83209273725302e-05 1.62408087817173e-05
"FOXB1" 158.316134619695 -1.52577362630672 0.308432826256041 -4.94685875309562 7.54206614535862e-07 1.85688746893074e-05 1.64604819812656e-05
"TRAPPC13" 1093.42406067347 0.375965508646522 0.0760872939596058 4.94123905689325 7.76276584787905e-07 1.90862786390244e-05 1.69190117946807e-05
"PSMA2" 11694.1315539453 0.335117484494367 0.0678410199005575 4.9397471468676 7.82239398844723e-07 1.92067899070476e-05 1.70257126455235e-05
"EBAG9" 879.262221778968 0.339935394785224 0.0688326675064585 4.9385765087969 7.86949030594223e-07 1.92962461485543e-05 1.71048839701638e-05
"LOC730102" 161.928092566892 0.547582532574541 0.110941105522579 4.93579480748093 7.98249998248019e-07 1.95468632859217e-05 1.73269122068692e-05
"COL11A1" 1216.78917441934 0.619852822919039 0.125599735515771 4.93514433269812 8.00915085856622e-07 1.95856208022452e-05 1.73611403257562e-05
"SRSF4" 4188.64271906928 -0.481151474813914 0.097532449182497 -4.93324507737534 8.087457387852e-07 1.97504222524386e-05 1.75070956805686e-05
"NDUFAF5" 700.191246479237 0.295454042117008 0.0599039704430565 4.93212786951844 8.13386391760527e-07 1.98369813278955e-05 1.75836944365142e-05
"CPAMD8" 390.494645256715 -0.346295687976245 0.0702325905913139 -4.93069791475233 8.19363563168593e-07 1.99558587336459e-05 1.7688939494982e-05
"TARS2" 1964.4441156539 0.263207601898248 0.0533883684684659 4.93005516835962 8.22063985394236e-07 1.9994717580234e-05 1.77232551661887e-05
"ZDHHC23" 742.88005640655 0.401158706181961 0.0813890905677861 4.92890021725762 8.26937928808912e-07 2.00862667915786e-05 1.78042749206712e-05
"ANO6" 3912.03111970156 0.312157519699164 0.0633367146711218 4.9285398101252 8.28464551465619e-07 2.00963733556593e-05 1.78131043855559e-05
"FIGNL2" 746.438013794414 -0.821465482605579 0.166691153438741 -4.92806886063972 8.30463503717469e-07 2.01178949976858e-05 1.78320521376965e-05
"ADCK3" 1503.93036244908 -0.335672236606322 0.0681230204924162 -4.92744206260923 8.33131163843787e-07 2.01286268904101e-05 1.78413081717635e-05
"CCDC8" 1130.07488693541 0.387517095708019 0.0786425400181125 4.92757603733003 8.32560273222245e-07 2.01286268904101e-05 1.78413081717635e-05
"CDH6" 163.673508858847 -1.48652296750847 0.301726560209695 -4.92672228283569 8.36204735697494e-07 2.01490824196829e-05 1.78591838732501e-05
"MEX3A" 5641.37460249622 -0.26418717588558 0.0536228466646104 -4.92676521889943 8.3602108614542e-07 2.01490824196829e-05 1.78591838732501e-05
"ZNF555" 216.889776400192 0.632881860094915 0.128474125718789 4.92614257193078 8.38688128177389e-07 2.01820483610346e-05 1.78882759317407e-05
"CPNE8" 249.086959541923 0.731624697109605 0.14858249718814 4.92403015802863 8.47797620672337e-07 2.03471428961361e-05 1.8034350986942e-05
"SPTBN2" 3011.91113023261 -0.595013331260353 0.120834786905695 -4.92418902285752 8.47109237714159e-07 2.03471428961361e-05 1.8034350986942e-05
"IGFBP5" 165.585352598118 -3.23883278229941 0.657815121497956 -4.92362166276148 8.4957016080023e-07 2.03626776554185e-05 1.80479924705817e-05
"ZNF761" 2644.58805924517 0.362230287887971 0.0736991449470579 4.9149863020552 8.87886673109307e-07 2.12529063976005e-05 1.88368935941302e-05
"SEPP1" 918.944298551608 -0.586328923862507 0.119329184494792 -4.91354169849452 8.94456981808304e-07 2.1381893715724e-05 1.89510845787114e-05
"SRGAP3" 427.017552867314 -1.04958884857345 0.213649808781433 -4.91265990154569 8.98490531290685e-07 2.14499797549291e-05 1.90112969976281e-05
"NKD1" 238.911059737183 -0.669169427654245 0.136238356335884 -4.91175499801588 9.02647981857021e-07 2.15208404211919e-05 1.90739680828436e-05
"DUSP8" 239.287168628521 -0.82536994050442 0.168059180229753 -4.91118628197556 9.05270338966281e-07 2.15549632288603e-05 1.91040780262805e-05
"SLC35E2" 366.489293855676 -0.567253423605927 0.115511268913618 -4.91080592344744 9.07028269015016e-07 2.15684409409931e-05 1.91158903617775e-05
"EGFR" 88.933685938501 -0.775763278516582 0.158127540003879 -4.90593402324194 9.29837793561891e-07 2.20818172077375e-05 1.95707548264992e-05
"ZIC1" 27.608040488859 -3.27217851912031 0.667526457415903 -4.90194580719304 9.48920169054152e-07 2.25054513488911e-05 1.9946076913162e-05
"NIF3L1" 2574.47788233383 0.232077710416018 0.0473783276194798 4.898393887601 9.66231949540028e-07 2.28860384278486e-05 2.02832427933705e-05
"PUM1" 6665.24886665513 -0.229022886809388 0.0467715346345249 -4.8966297257292 9.74942952679729e-07 2.30621799629966e-05 2.04392113890307e-05
"BCL9" 4966.51622608619 -0.333523807808263 0.0681460632842192 -4.8942490840186 9.86817903668897e-07 2.33126067686584e-05 2.06610142193354e-05
"PCDHA3" 142.667434886869 0.696299070497037 0.142396948645758 4.88984544345275 1.0091518129539e-06 2.37781395927262e-05 2.10733089317625e-05
"TEX264" 350.564250875119 0.436549097574587 0.0892760223930374 4.88988068546201 1.00897116003274e-06 2.37781395927262e-05 2.10733089317625e-05
"SRY" 122.227037137724 -0.825554531234845 0.16891171635259 -4.88749122359024 1.02129046638966e-06 2.40328638228703e-05 2.129891255004e-05
"SCRIB" 5153.65028371268 -0.336874994489463 0.0689424445598857 -4.88632215814225 1.02737041760996e-06 2.41445390611297e-05 2.13977384367484e-05
"ASXL1" 1601.90104259497 -0.546362412261362 0.111994703668424 -4.87846651997887 1.06913807099032e-06 2.50935441409089e-05 2.22386294453449e-05
"GTF2I" 6720.72323776641 -0.408485392476158 0.0837516790533031 -4.87733973925682 1.07526145929872e-06 2.51719681338546e-05 2.23078300671675e-05
"KLHL14" 278.370416395659 -0.614228687078595 0.125934673285638 -4.87735959488645 1.07515326411056e-06 2.51719681338546e-05 2.23078300671675e-05
"MTRNR2L8" 481.026131008614 -1.81985050244704 0.37315022937027 -4.87699151496765 1.07716067031546e-06 2.51838494703212e-05 2.23182095249517e-05
"PCP4L1" 64.1977706778151 0.666834898075373 0.136748859478878 4.87634705412932 1.08068407133837e-06 2.52336244579859e-05 2.23621707835699e-05
"NIPAL1" 505.969980116166 -0.714288788408368 0.146489256930523 -4.87604895659442 1.08231758162313e-06 2.52391996869229e-05 2.23669620430252e-05
"FAM126A" 8454.64050680727 0.452839539592628 0.0928824483034473 4.87540485704252 1.08585522638034e-06 2.52891070483638e-05 2.24110404678809e-05
"CTNNA1" 22795.8611855694 -0.147130641775424 0.030187785662446 -4.87384677434146 1.09445889859483e-06 2.54567200886529e-05 2.25594279950671e-05
"DYNLL1-AS1" 510.410863797345 0.528769430462875 0.108531895499709 4.87201875566885 1.10463679341338e-06 2.56604716477646e-05 2.27398392285381e-05
"FAM21A" 1917.07561340071 -0.376448738973615 0.0772975570326342 -4.87012466402635 1.11527862042412e-06 2.58448489130855e-05 2.29029282675912e-05
"ZFPM1" 40.5456121244259 -1.47732364597878 0.30334578679759 -4.87009779029679 1.11543031615384e-06 2.58448489130855e-05 2.29029282675912e-05
"PIAS4" 1371.56761140787 -0.482206735681478 0.0991047893618424 -4.86562494897081 1.14095701243935e-06 2.6402503960489e-05 2.33969513836213e-05
"PENK" 21.8032552631915 1.18880897374833 0.24442034124216 4.86378902716002 1.15159660354442e-06 2.66146770596932e-05 2.35848167046825e-05
"CEND1" 126.7521957688 -1.08373690351524 0.222859492568028 -4.86287073091326 1.15695409585724e-06 2.67043894370314e-05 2.36641610837262e-05
"PAIP2" 6969.32331099325 0.259080858648555 0.0532821916705216 4.86242871259164 1.15954144611443e-06 2.67300152979448e-05 2.3686714764801e-05
"CMIP" 2419.03149736074 -0.382054212712776 0.0785883821769466 -4.86145918938193 1.16523605396508e-06 2.68271140363258e-05 2.37726035869039e-05
"DLGAP4" 1748.35721362864 -0.424444324739739 0.087321471483925 -4.86070971465334 1.16965661239823e-06 2.68946709758047e-05 2.38323136579839e-05
"KRT7" 434.351761851545 -0.818075928415418 0.168385498994392 -4.85835142159517 1.18367183197214e-06 2.71823927301622e-05 2.40871178664331e-05
"TXNDC12" 4773.91260387665 0.205927717611123 0.0424384680766308 4.85238339044853 1.21986511193239e-06 2.79780469778562e-05 2.47920101856934e-05
"DNAJC25" 718.98544387594 0.425720131105929 0.087804825083761 4.84848219559478 1.24409694608303e-06 2.84976940966057e-05 2.52523189285097e-05
"NIPA2" 4879.73919854789 0.316627115047822 0.0653119914758806 4.8479170194152 1.24764564847598e-06 2.85428516495845e-05 2.5292171125522e-05
"MYH9" 19730.3823788514 -0.517579800769566 0.106901984526528 -4.84162948949866 1.28778714281075e-06 2.9423985020585e-05 2.60727868989882e-05
"RIMKLA" 731.420128662061 0.437988201203919 0.0904999775770819 4.83964983119326 1.30068099939827e-06 2.96811139534818e-05 2.63004621855513e-05
"RPA3" 2239.87212099962 0.291608181186938 0.0602637397598231 4.83886632905827 1.30581830583961e-06 2.97608161995889e-05 2.63709180397027e-05
"SH2B3" 2863.99028689223 0.543264390408723 0.112415785635967 4.83263437901826 1.34738104100384e-06 3.06694431673024e-05 2.71758750040142e-05
"PEX12" 454.81018793154 0.502542329028688 0.104001255727254 4.83207943514278 1.35114320588441e-06 3.07164415247289e-05 2.72173468518685e-05
"HES1" 524.259816904892 -0.798727751711916 0.165310194181686 -4.83169084438959 1.35378361482382e-06 3.07378523134903e-05 2.72361460162664e-05
"FN3K" 217.052753690042 -0.514262612019245 0.106451468900836 -4.83095834495533 1.35877432552563e-06 3.08125065096638e-05 2.73021229086094e-05
"CPVL" 1398.8883418261 0.300701268749538 0.0622527743179253 4.8303271949593 1.36308870305824e-06 3.0871656033219e-05 2.73543612183537e-05
"RYK" 4641.25982000119 0.309433081382363 0.0640770639184652 4.82907709030023 1.37167301668519e-06 3.10272436374189e-05 2.74920493821552e-05
"PAQR7" 307.895922494926 0.451071372603848 0.0934330633925805 4.82774893838777 1.38085022600939e-06 3.11958373156877e-05 2.76412603585368e-05
"HMSD" 81.4395795335557 0.755390655650626 0.156483200682349 4.8272955330459 1.38399664560179e-06 3.1227934287793e-05 2.76695269222192e-05
"KLHL2" 692.964730243766 0.494152201864151 0.102375786336057 4.82684645998278 1.38711979685649e-06 3.1259426953817e-05 2.76972581214624e-05
"COL4A4" 96.990402765494 0.6113078126437 0.126699401373473 4.82486741071286 1.40096434923477e-06 3.15321528156123e-05 2.79387315346144e-05
"LRRC4B" 195.383301287699 -0.742982713527096 0.15404749526234 -4.8230755862782 1.41361370155004e-06 3.17773335940988e-05 2.81557964975398e-05
"ATCAY" 1909.75856316076 -0.46241060488736 0.0959212077423935 -4.82073376441644 1.43031140414013e-06 3.20730051664433e-05 2.84174198526172e-05
"DLD" 6513.44434462368 0.312827205265192 0.0648903071712036 4.82086183441609 1.42939335538829e-06 3.20730051664433e-05 2.84174198526172e-05
"COX7A2L" 4021.67946413349 0.252484826038869 0.0523867808430654 4.81962857758403 1.43825734707731e-06 3.22112685058305e-05 2.85397484020789e-05
"C6orf141" 213.876264029082 -0.834837126961051 0.173253503943973 -4.81858726061332 1.44578291193139e-06 3.2329724422118e-05 2.86443505452777e-05
"ZNF578" 820.459158282382 -0.627555471124766 0.130241387339373 -4.81840284370999 1.44711962764785e-06 3.2329724422118e-05 2.86443505452777e-05
"SBDS" 1966.60640362197 0.317249380391328 0.0658520688415604 4.81760688725859 1.45290263323812e-06 3.24188977201936e-05 2.87231829128637e-05
"NOTCH1" 3891.10131657438 -0.752126183208556 0.156183698067553 -4.8156510091293 1.46720757127819e-06 3.26977687313426e-05 2.8970086128926e-05
"SLC38A4" 763.620685529343 0.72875399722228 0.151402705922231 4.81334856456667 1.48422080367334e-06 3.3036235748183e-05 2.9269788259338e-05
"ANKRD30B" 10.9437274145705 -2.81490579652354 0.584967951824719 -4.81206840091472 1.49376207912404e-06 3.32077623879958e-05 2.94215805065987e-05
"DCDC2" 47.4326413571362 0.913656299221681 0.189975745134107 4.80933131004022 1.51436031014306e-06 3.3624373217606e-05 2.97905109593371e-05
"ZNF77" 134.835811485094 0.495644494270974 0.103101170405829 4.80736050153463 1.52936062929712e-06 3.39158210144127e-05 3.00485461573969e-05
"LSAMP" 361.596815667871 -0.446279653357333 0.0928441236309945 -4.80676251661391 1.53394021995059e-06 3.39757432316106e-05 3.01014542055249e-05
"TIMP4" 512.923782494731 0.792242045108367 0.164870456907029 4.80523958003654 1.54566305592697e-06 3.41935435941985e-05 3.02942363565834e-05
"ANXA7" 4216.54477836268 0.252074929044249 0.0524665598044668 4.80448746751618 1.55148418153655e-06 3.42685107702676e-05 3.03602906692395e-05
"SEP15" 4901.95538919408 0.271799251385147 0.0565740125444091 4.80431277827063 1.55283923693741e-06 3.42685107702676e-05 3.03602906692395e-05
"ZNF30" 532.959429674094 0.430363525649101 0.0896023561200625 4.80303804815619 1.56276175219588e-06 3.44454770617986e-05 3.05168922821702e-05
"NAP1L3" 4674.54266114986 0.372774104480163 0.0776677714375926 4.79959830931538 1.5898418077757e-06 3.49997291405221e-05 3.10077459673026e-05
"MKL1" 1765.46087832335 -0.41733333387924 0.086972388183187 -4.79845779329671 1.59891991838876e-06 3.51568102590074e-05 3.11467257362323e-05
"SPTSSB" 456.425078757812 0.819164485304646 0.170742229637481 4.79766773014441 1.60523773861822e-06 3.52528909199457e-05 3.1231662051116e-05
"ADAM12" 47.9648417352352 -2.7674709884801 0.576871267203447 -4.79738053499567 1.60754026522834e-06 3.52606650176631e-05 3.12383646668123e-05
"GLTSCR1L" 1306.50207908699 -0.416136628213493 0.086747537519557 -4.79710018419458 1.60979098068095e-06 3.52672852135623e-05 3.12440453841653e-05
"EARS2" 4227.69274832126 0.239741064331357 0.0499951040869994 4.79529083316178 1.62438985995282e-06 3.55440857384597e-05 3.14890836278096e-05
"PSMA3" 7976.4939300726 0.255465191559226 0.0532795204707403 4.79481026297 1.62828871353712e-06 3.55863678262894e-05 3.15263569608874e-05
"ADAM11" 239.495595802773 -0.550712953723226 0.1148813486884 -4.79375425176247 1.63688773010053e-06 3.57311463979484e-05 3.1654432540635e-05
"PRAF2" 415.892589706081 -0.583906426582778 0.121812451478095 -4.79348719689614 1.63906924227959e-06 3.57356590461342e-05 3.16582453890176e-05
"FAM156A" 88.5293313253302 -0.851618142541137 0.177818272940086 -4.7892611285685 1.67396532041702e-06 3.6452558890814e-05 3.22931592768236e-05
"KDM4B" 1856.79247151235 -0.573567611370534 0.119944428371249 -4.78194459850392 1.73607531092222e-06 3.77596380125582e-05 3.34509003749434e-05
"TRANK1" 561.336855596173 -0.525846309237438 0.10997393136484 -4.78155416207625 1.73945122341511e-06 3.77876462652098e-05 3.34755184781238e-05
"CCPG1" 244.446045177261 0.73727513664082 0.154215371711961 4.78081483354253 1.74586112687889e-06 3.78814184076742e-05 3.35583956846094e-05
"BTBD10" 1736.85154522506 0.26196085221771 0.0548025018710741 4.78008928924426 1.75217358764565e-06 3.79728541820786e-05 3.36392026682295e-05
"CTAGE5" 1458.69240682233 0.540897340796591 0.113200578682959 4.77822063358426 1.7685326265751e-06 3.82815387685442e-05 3.3912463370648e-05
"CKB" 10469.233318206 -0.516951757012461 0.108206289714507 -4.77746495491525 1.77518976553899e-06 3.83339307842406e-05 3.39584862343034e-05
"DOCK2" 518.8958532254 0.575716853471458 0.120501034079188 4.77769222372917 1.77318511669777e-06 3.83339307842406e-05 3.39584862343034e-05
"IP6K1" 2542.5853074677 -0.344125164258534 0.072045794918125 -4.77647813657421 1.78391938874504e-06 3.84765259341243e-05 3.40846106922615e-05
"PSEN2" 687.493978323688 -0.292329538441888 0.0612383565399889 -4.77363461331618 1.80930515733546e-06 3.89776025323124e-05 3.45282948326913e-05
"LOC439994" 122.816538554803 -0.731992030929284 0.153396236978837 -4.77190344004508 1.8249299543424e-06 3.92674583279192e-05 3.47848655813365e-05
"CASP8" 148.781635914485 0.595491549774628 0.124799473849043 4.7715870220329 1.82779978178942e-06 3.92824998233507e-05 3.47979925043776e-05
"TATDN3" 536.608779837062 0.36756589759177 0.0770362228519499 4.77133852081723 1.83005666156786e-06 3.92843479807023e-05 3.47994326324835e-05
"THSD7A" 32.3588307746406 -1.27343362711089 0.267064230968613 -4.76826725350783 1.85817180219714e-06 3.98406124793359e-05 3.52919915860157e-05
"CP" 119.595171546135 0.527688087091233 0.110718630225781 4.76602795767211 1.87893198897431e-06 4.02380512100344e-05 3.56438536885804e-05
"BECN1" 2353.83419318651 0.188546605660754 0.0395669333703612 4.76525698607692 1.88613098741257e-06 4.03444755889101e-05 3.57379260964135e-05
"PPIC" 324.760925324735 0.806587089616451 0.169298807036785 4.76428099957727 1.89528234065971e-06 4.0492360373764e-05 3.5868724155261e-05
"STX18" 1216.01368212846 0.252994275744491 0.0531410404430711 4.76080772290334 1.92819686870256e-06 4.11469935566527e-05 3.64484038427496e-05
"INCENP" 2759.84242370167 -0.398551708131517 0.0837567645774598 -4.75844202127613 1.95092911463971e-06 4.15830544858896e-05 3.68344652011384e-05
"SHANK3" 601.834421833925 -0.494081978355164 0.103840712826614 -4.75807575762841 1.95447151172531e-06 4.1585980935656e-05 3.68366476529078e-05
"SLC39A8" 1428.35146804863 0.678827152650845 0.142672108767069 4.75795275276348 1.95566256500018e-06 4.1585980935656e-05 3.68366476529078e-05
"RSPO3" 20.638830519951 -3.79246740904135 0.797528262385183 -4.75527650606279 1.98174989147404e-06 4.20912512160966e-05 3.7284006802567e-05
"TES" 1411.54600794276 0.476898993604313 0.100312404677486 4.7541377872217 1.99295090373208e-06 4.22795305438872e-05 3.74505756397428e-05
"GTF2H3" 2223.63538154016 0.460654904836526 0.0969140971697556 4.75322907904346 2.00193302058987e-06 4.24203512184944e-05 3.75751051888127e-05
"TXN" 6154.20896109089 0.386954984508248 0.0814364124699481 4.75162120692686 2.01792137805228e-06 4.27091289558293e-05 3.7830690558691e-05
"EIF3M" 11693.9783007086 0.200136403145852 0.0421386001859519 4.7494791536187 2.03941217253533e-06 4.30779114353706e-05 3.81569304064137e-05
"TMEM201" 1360.03941947218 -0.482393038539951 0.10156903881766 -4.74941029427242 2.04010665893637e-06 4.30779114353706e-05 3.81569304064137e-05
"SLC39A14" 16245.32052213 0.294193846530163 0.0620227840231619 4.74331894582964 2.10244853767857e-06 4.43425509764934e-05 3.92768898947587e-05
"TTC39B" 350.49006990684 0.390299680189616 0.0823754054575409 4.73806080858431 2.15773071222385e-06 4.54555238281755e-05 4.02624979916015e-05
"AIG1" 1024.88800406805 0.281759132342685 0.0595035459525649 4.73516540623138 2.18876519430818e-06 4.60556918095359e-05 4.07938783995242e-05
"ATAT1" 578.597036841913 -0.520354429651681 0.109918404574561 -4.73400639015559 2.20130790938404e-06 4.62658164090751e-05 4.09797740797118e-05
"IQSEC1" 1412.44970116241 -0.36800604915075 0.0777778005128112 -4.7315049631692 2.22861367843534e-06 4.67626934088702e-05 4.14192097699465e-05
"METTL21A" 1882.31525009378 0.332467695670061 0.0702712129211804 4.73120758628391 2.23188141712768e-06 4.67626934088702e-05 4.14192097699465e-05
"RARRES2" 3225.46529000291 -0.462047669574887 0.0976611031392206 -4.73113301737146 2.23270154206807e-06 4.67626934088702e-05 4.14192097699465e-05
"PTGS2" 21.718631604287 1.15117778795718 0.243464391610628 4.72832096858852 2.26384115867316e-06 4.73600804709242e-05 4.1948108995902e-05
"ADARB1" 486.913466509075 -0.412086335453081 0.0871687067718269 -4.72745725747383 2.27348900982885e-06 4.75069943670471e-05 4.20780088895702e-05
"BASP1" 6386.10242428898 -0.545884632619203 0.115504125572164 -4.72610506261221 2.2886726699783e-06 4.77691126135263e-05 4.23099464389731e-05
"TUBE1" 691.772450552658 0.710596735576858 0.150369966514481 4.72565600730135 2.29373656906561e-06 4.78196508684462e-05 4.23544828968435e-05
"IBA57" 851.018203529047 -0.293430956919136 0.0621013066749771 -4.72503676057706 2.30073732981456e-06 4.79104058922028e-05 4.24346397223832e-05
"TNC" 421.517175125569 -1.04180283661859 0.220543108374495 -4.72380590033922 2.31471352310096e-06 4.81460412804999e-05 4.26431172604535e-05
"AHDC1" 1244.0614889496 -0.600795613368242 0.127248206607024 -4.72144660728822 2.34173107699596e-06 4.86520844653488e-05 4.30910929670052e-05
"TERF2" 1587.19830825337 -0.235994031350226 0.0499906273166286 -4.72076555182028 2.34958636380625e-06 4.87593060085297e-05 4.31858304702361e-05
"CAAP1" 1857.98154987997 0.580414636737282 0.122969897389271 4.71997333542479 2.3587556113063e-06 4.88935183759436e-05 4.33044729836372e-05
"FOXL2NB" 90.223774338421 0.976264107414682 0.20704197761562 4.71529550991417 2.41360190868697e-06 4.9918711309955e-05 4.42120103807341e-05
"TRHDE-AS1" 96.3016839033202 0.762046030158037 0.16161188318935 4.71528463822923 2.4137307911257e-06 4.9918711309955e-05 4.42120103807341e-05
"PARD6G" 612.738930587257 -0.394501240023822 0.0837124015513363 -4.71257821676392 2.44602145680241e-06 5.05287720117539e-05 4.47520944057634e-05
"C6orf211" 5043.12246001443 0.40204028785735 0.0853678623381624 4.70950398482245 2.48320359609535e-06 5.1238372035281e-05 4.53803323850002e-05
"PECR" 500.975765636709 0.41829668059595 0.0888641136203566 4.7071496417889 2.51204509042956e-06 5.17744509754137e-05 4.58548825774751e-05
"ZNF580" 329.300011263687 -0.817573844523964 0.17371921749733 -4.70629476866328 2.52259693492909e-06 5.19327805852979e-05 4.59948702855528e-05
"NDUFAF4" 2131.42222488844 0.270664221129554 0.0575246839449651 4.70518397612586 2.53637120728508e-06 5.21570151898077e-05 4.61932263025413e-05
"SDC2" 3491.73981476721 0.465251618038834 0.0989039621889867 4.70407461684726 2.5501997463172e-06 5.23818554022202e-05 4.63921171639049e-05
"FARP2" 339.108922356037 -0.562274928644476 0.119571904620489 -4.70240003643908 2.57121111441066e-06 5.27535559255955e-05 4.67210730288242e-05
"FAM157B" 51.1664049651552 -1.03212311454632 0.219664790703473 -4.69862790136265 2.61915144382589e-06 5.35948650180571e-05 4.74654435833208e-05
"FAM19A5" 375.244500284009 -0.498512168161159 0.106093520827759 -4.69879936372822 2.61695382845176e-06 5.35948650180571e-05 4.74654435833208e-05
"MRS2" 6199.85573799358 0.321796129380022 0.0684894717207722 4.69847585760286 2.62110165456347e-06 5.35948650180571e-05 4.74654435833208e-05
"MEGF8" 3497.9588140727 -0.343540744659437 0.0731665622243642 -4.69532439703774 2.66183954118041e-06 5.43664202451476e-05 4.8148512516998e-05
"JUP" 6739.05892756565 -0.444843182196942 0.0947557947173586 -4.69462773779522 2.67092668470077e-06 5.44905177974579e-05 4.82581702465641e-05
"PROM1" 4880.14837684055 0.278948389173282 0.0594444847804514 4.69258654025739 2.69772356656508e-06 5.49752315997316e-05 4.86871965848182e-05
"EVC2" 363.678363422721 0.475686348894018 0.101389815327208 4.69165810548989 2.70999726773755e-06 5.51632289729795e-05 4.88534422706044e-05
"DEPDC7" 270.61894372487 0.516604129526109 0.110127945661164 4.69094494067447 2.719461521433e-06 5.52936805526422e-05 4.89687236037721e-05
"RAB32" 107.548255664366 0.642101141575132 0.136891765927683 4.69057534047987 2.72437887534941e-06 5.53314928488472e-05 4.90019623194188e-05
"CHST8" 364.425693081508 -0.803258353129599 0.171292787605032 -4.68938806099505 2.74023285902223e-06 5.55288396605446e-05 4.9176237382273e-05
"HEIH" 337.64763603959 0.393010587654262 0.0838072991484333 4.68945535350317 2.73933192669638e-06 5.55288396605446e-05 4.9176237382273e-05
"ENPP1" 1825.56889796271 0.283724106034149 0.0605350691347888 4.68693783767558 2.77323154377256e-06 5.6018275464625e-05 4.96089334597217e-05
"HIP1R" 590.286828874755 -0.481523114968929 0.102737965562408 -4.68690529672236 2.77367234838108e-06 5.6018275464625e-05 4.96089334597217e-05
"PTPN23" 2681.87542568002 -0.5537081621075 0.11812806784303 -4.68735476858281 2.76758968058855e-06 5.6018275464625e-05 4.96089334597217e-05
"MAPK7" 1518.33693134315 -0.415359932430105 0.0886261117361139 -4.68665412815185 2.77707697832796e-06 5.60245094758336e-05 4.96142061727259e-05
"TMEM231" 462.985122392 0.445583796418764 0.0951695581833587 4.68199921197783 2.84090573627422e-06 5.72483632556996e-05 5.06977741795514e-05
"NRXN3" 193.562370572081 -0.61198090807389 0.130774669952532 -4.67965935831475 2.87351938806485e-06 5.78411644565312e-05 5.12224897398733e-05
"MME" 1576.69936133832 0.572145131184711 0.122301553382663 4.67815097486583 2.89473384585923e-06 5.82034485274095e-05 5.15430622509354e-05
"CLUAP1" 593.233100922973 0.380328689652967 0.0813288560896608 4.67642984224042 2.91912404986298e-06 5.8628711216782e-05 5.19194036694693e-05
"PTGES3" 26651.6563407438 0.321793238639782 0.06881688081385 4.67607997971071 2.92410601461439e-06 5.86636612421974e-05 5.19500972796859e-05
"RAB28" 960.210767114788 0.3589577502784 0.0767777835952849 4.6752814872927 2.93550694303023e-06 5.88271690377354e-05 5.20946360056777e-05
"CACNB2" 137.294269370165 -0.789372864485176 0.168911302081362 -4.67329808460624 2.96401093137594e-06 5.93326789979857e-05 5.25420337768575e-05
"ARAF" 1581.57947534729 -0.408858135133953 0.0874974937604505 -4.67279824326534 2.97123606191762e-06 5.93924747868551e-05 5.2594469905946e-05
"PLXNA3" 700.037394764801 -0.630313008787471 0.134894478772558 -4.67263756473108 2.97356223236576e-06 5.93924747868551e-05 5.2594469905946e-05
"FOXP1" 923.47821145349 -0.391888985867808 0.0839177252290051 -4.66991907607568 3.01318409797395e-06 6.01175076482213e-05 5.32362559236726e-05
"NT5C3A" 1155.61429610472 0.314829668764442 0.0674502256931516 4.66758510485469 3.04760527850866e-06 6.0737296387547e-05 5.37848391740345e-05
"ARHGAP19" 2364.40734970712 0.173367201590533 0.0371616522862398 4.66521779643063 3.08290328294934e-06 6.13057338552212e-05 5.42876809891543e-05
"CDH23" 76.767447913366 -0.820431140470329 0.175858608717228 -4.66528847495626 3.0818437668348e-06 6.13057338552212e-05 5.42876809891543e-05
"SMA4" 375.653862843772 -0.567886124064212 0.12175663452026 -4.66410825415609 3.09958189637274e-06 6.15697409404623e-05 5.45212012951827e-05
"TCL1B" 27.4944818300374 1.1039041994036 0.236698653223583 4.66375361401346 3.10493106819189e-06 6.16083690899128e-05 5.45551434602791e-05
"MNT" 1143.39630828238 -0.695015389651076 0.14913293311668 -4.66037497637965 3.15633835260497e-06 6.25598015648846e-05 5.5397384023608e-05
"LEF1" 158.192686001519 -1.16154333284258 0.24943370121275 -4.65672171480894 3.21284253856085e-06 6.36100640894936e-05 5.63271317145053e-05
"KIAA1462" 211.121732638947 -0.924505128044148 0.198564810530323 -4.65593639464615 3.22511497502895e-06 6.37832574733594e-05 5.64802242718023e-05
"ZNF90" 3788.9456270814 0.40180300060385 0.0863951762942001 4.65075734362295 3.30718276272087e-06 6.5334911871394e-05 5.78539405662815e-05
"SYMPK" 5320.00766157242 -0.349199013272054 0.0750921821082074 -4.65027121956398 3.31498793357829e-06 6.54176899084327e-05 5.79269632993516e-05
"SMOC1" 57.3768624570428 -1.58089653489316 0.340212295965376 -4.64679423301634 3.37133145800546e-06 6.64570959303561e-05 5.88470701105242e-05
"SLC30A5" 2345.09648719876 0.48628332780779 0.104659935367867 4.6463178684237 3.37912196598351e-06 6.65381840004761e-05 5.89185921806567e-05
"TMEM9B" 841.063797682551 0.387826445428629 0.0834784233583097 4.64582858451918 3.38714172859318e-06 6.6623605131111e-05 5.89939510239908e-05
"CAMK1D" 220.518007101554 -0.567102194751135 0.12217751864412 -4.64162475261096 3.45680213714131e-06 6.79199690268286e-05 6.01415717513113e-05
"NLGN4Y" 1701.06154268981 -0.41207530049655 0.0888510860264666 -4.63781951268218 3.5210404561037e-06 6.91071020538531e-05 6.11924612599983e-05
"C2orf74" 448.63437823233 0.492221884768936 0.106204615912977 4.63465622974671 3.57531131112422e-06 7.00962442969705e-05 6.20680268309856e-05
"ST3GAL5" 61.2979941512002 0.661551173934162 0.142754203817429 4.63419749642003 3.58324784773406e-06 7.01758149919864e-05 6.21381914812491e-05
"TMEM136" 630.806625639247 0.635105242780847 0.137079434724457 4.63311833797296 3.60198501065202e-06 7.04665089219015e-05 6.23952973506431e-05
"GIPC2" 93.4898708029641 0.859890237259233 0.185622187840591 4.63247549909114 3.61319107122712e-06 7.06094013228142e-05 6.25215296641621e-05
"EFNB1" 326.912782551511 -0.637757611069196 0.137718173565705 -4.63088926143014 3.64098577456239e-06 7.10758129196127e-05 6.29342221531618e-05
"FAM43A" 148.393714593123 -0.771479338495157 0.166615511218806 -4.63029722053921 3.65141219538328e-06 7.12025378099739e-05 6.30461365423646e-05
"LINC00654" 12.6345375121568 -3.1646137832834 0.683670893649759 -4.62885551027219 3.67692198812782e-06 7.15875930168165e-05 6.33864927526537e-05
"ZNF18" 363.871953529806 0.422684750966847 0.0913175619245442 4.62873451785881 3.6790705960234e-06 7.15875930168165e-05 6.33864927526537e-05
"GRTP1" 1227.90123897116 -0.3769128259325 0.0814867319424999 -4.62545026592138 3.73785492361899e-06 7.26533004272925e-05 6.43298138634492e-05
"MIR124-2HG" 54.5480707522326 -1.32215028632417 0.285894128494276 -4.62461503944683 3.7529475139213e-06 7.2868388639399e-05 6.45199618934272e-05
"ZGPAT" 875.120947055986 -0.447730737336159 0.0968339279403821 -4.62369695063712 3.76960482855829e-06 7.31133643918444e-05 6.47365720503971e-05
"RAB11FIP4" 2377.58924173886 -0.416037724750737 0.0900271421022032 -4.62124771525493 3.81438990409541e-06 7.39027834095401e-05 6.54352435805787e-05
"MARCH9" 186.498962786935 0.609324626860127 0.131865508927677 4.62080366439354 3.82256394990227e-06 7.39819435694454e-05 6.55050324991845e-05
"INPP1" 124.581475129711 0.553712245276727 0.119843688615688 4.62028707287505 3.83209444686402e-06 7.40080908329257e-05 6.55275828566651e-05
"NDFIP2" 1332.68436071084 0.543365570614958 0.117603312811609 4.62032537710383 3.831386998458e-06 7.40080908329257e-05 6.55275828566651e-05
"APP" 32289.0445618615 0.239551495243391 0.0518624681319565 4.61897599308015 3.85638467124478e-06 7.43978006512212e-05 6.58723351659949e-05
"PDAP1" 7198.45609034748 -0.233806515770753 0.0506328706069646 -4.61768240607304 3.88049540945487e-06 7.47832214371622e-05 6.62132874464631e-05
"MXD3" 177.37158830304 -0.612906265106659 0.132860814633814 -4.61314546953462 3.9662050852083e-06 7.63536672573717e-05 6.7603457189544e-05
"JKAMP" 1769.85378391301 0.256567670724356 0.0556324405910694 4.61183561243118 3.99128592524123e-06 7.67548460182416e-05 6.79583518156869e-05
"PCDHGB3" 149.087510373415 -0.603274391251032 0.130895383137241 -4.60882864461697 4.04943894854e-06 7.77904959795964e-05 6.88749989179181e-05
"MTERF" 963.967968672347 0.289055857421668 0.062723249272315 4.60843245168507 4.05716136701088e-06 7.78561952252692e-05 6.89328567085107e-05
"PRR15" 312.231983021066 0.489749030640577 0.106336521429138 4.60565216971989 4.11175179970128e-06 7.87367836692004e-05 6.97118897050311e-05
"STARD7-AS1" 72.9226256570109 -0.70114891574336 0.152231275416592 -4.60581384360482 4.10855817374607e-06 7.87367836692004e-05 6.97118897050311e-05
"EIF4A2" 19002.2286997262 0.451939009471149 0.0981324806466701 4.60539677070198 4.1168016735207e-06 7.87501512516179e-05 6.97234117827487e-05
"ATAD3A" 2468.10300880991 -0.417612463351961 0.0907267444475873 -4.6029697846506 4.16508674891317e-06 7.95896618884189e-05 7.04663775102446e-05
"NSUN5P2" 584.078258405328 -0.582024715333661 0.126461370460978 -4.60239133272128 4.17667492752024e-06 7.97269087430446e-05 7.05875760526037e-05
"NCAM1" 341.993339510846 -0.44100901486919 0.0958304724168155 -4.60197058145573 4.18512327734424e-06 7.97328956688617e-05 7.05922469536426e-05
"SLC35E1" 2045.30942650626 -0.185449616930329 0.0402981661757009 -4.6019368752852 4.18580077837194e-06 7.97328956688617e-05 7.05922469536426e-05
"CXorf56" 1037.73854260397 0.28841248242082 0.0626994558695963 4.59992002196424 4.22653179428158e-06 8.03416892135057e-05 7.11306160187206e-05
"VRTN" 11336.1578091461 -0.331976194017541 0.072170076745888 -4.59991465973404 4.22664059080777e-06 8.03416892135057e-05 7.11306160187206e-05
"DAB1" 371.569704580619 -0.733553480746857 0.159485389818992 -4.5995026978923 4.23500708407157e-06 8.04162520392015e-05 7.1196315088807e-05
"B3GALNT1" 688.564072539781 0.579766915645942 0.126061286202946 4.59908773826545 4.24345050078208e-06 8.04921176752123e-05 7.1263167673134e-05
"ZNF248" 588.004049321608 -0.61074411251887 0.132832923460795 -4.59783686609239 4.26900041075068e-06 8.08919700868526e-05 7.16168586257796e-05
"TMC1" 83.7425465096832 0.785869922219475 0.170977773712074 4.59632796215301 4.30001697131046e-06 8.13944635071486e-05 7.20614188658478e-05
"NAT1" 242.999129038263 0.379009898745847 0.0824845594476466 4.59491935562081 4.32916663578224e-06 8.18606054766096e-05 7.24737927673346e-05
"LOC642846" 425.689738637508 -0.653852145477894 0.142307121158763 -4.59465513850452 4.33465538410483e-06 8.18788348964102e-05 7.24896142536776e-05
"ZNF43" 1747.97779197365 -0.368157984610913 0.0801332505058865 -4.5943223604023 4.34157788075989e-06 8.192408063632e-05 7.25293544603595e-05
"ZNF766" 2026.4467672206 0.226957988690615 0.0494052940988028 4.59379896083069 4.35248714818778e-06 8.20443827433396e-05 7.26355438935019e-05
"LOC101927021" 72.9316582809162 0.790028695110369 0.171997807573556 4.59324863645431 4.3639859359203e-06 8.2175535376081e-05 7.27513392075992e-05
"DENND5B" 954.142343772294 -0.317876759193798 0.0692103826964322 -4.5929056712207 4.37116676061594e-06 8.22251909564512e-05 7.27949838192763e-05
"RAPGEF1" 4378.4764086418 -0.394315319658535 0.0858656098148122 -4.59223803929142 4.38517776704499e-06 8.2403091248646e-05 7.2952164854469e-05
"IFT140" 1127.72808528457 -0.480363350819374 0.104640622829064 -4.59060102885735 4.41971460257126e-06 8.29659288881013e-05 7.34501320514811e-05
"ZFP69B" 888.717323381164 0.645466397853991 0.140623689855171 4.59002603699816 4.43190722342041e-06 8.31085939015707e-05 7.35761163813207e-05
"ZCCHC8" 2440.34067367121 0.496873478576454 0.108268611567469 4.58926619066155 4.4480690957458e-06 8.33253192097474e-05 7.37676656481585e-05
"TMEM63B" 2312.34730393622 -0.406239000126277 0.0885669120456358 -4.58680325127464 4.5008446703772e-06 8.42267685161797e-05 7.45653955048783e-05
"PPP1R3D" 124.801035365479 0.690128830659813 0.150543759396166 4.58424071132496 4.55639101434992e-06 8.50902495311416e-05 7.5329183671439e-05
"SLC2A10" 437.093018733347 0.442721298420536 0.0965702058399685 4.58445018905927 4.55182578016356e-06 8.50902495311416e-05 7.5329183671439e-05
"CALD1" 13178.8025115721 0.443736401166509 0.0968079520319459 4.58367718614767 4.5686939312667e-06 8.5144269186614e-05 7.53763629570103e-05
"PEX3" 912.881701894058 0.271950060002663 0.0593294393439519 4.58372880326882 4.56756570042466e-06 8.5144269186614e-05 7.53763629570103e-05
"PTPRT" 140.475937091547 -0.909048974055781 0.198386266207426 -4.58221726450212 4.6007152250927e-06 8.5624382912633e-05 7.58007526567096e-05
"SBK1" 5957.98148500334 -0.376893814205821 0.0822540190216862 -4.58207171744949 4.60391935090583e-06 8.5624382912633e-05 7.58007526567096e-05
"DCUN1D5" 4163.65722264243 0.236501286513133 0.0516482587097534 4.57907570209084 4.67035156662017e-06 8.67707206874317e-05 7.6815246282328e-05
"MT1F" 220.661699282369 1.29697448556117 0.283370206424262 4.5769613606426 4.71778557643979e-06 8.7472385032023e-05 7.74357521466259e-05
"NTN1" 260.217315344675 -0.778249867683523 0.17003173738554 -4.57708589966867 4.71497887364181e-06 8.7472385032023e-05 7.74357521466259e-05
"C14orf166" 11261.9428304669 0.201548246847373 0.0440454511783321 4.5759151389173 4.74142727179578e-06 8.78207450464856e-05 7.77438136631345e-05
"ASB16-AS1" 202.598194679302 -0.779749718708288 0.170498634690591 -4.57334875509896 4.79990194841026e-06 8.88129096711984e-05 7.86218025512703e-05
"CABIN1" 3790.96419367619 -0.343797630145791 0.075189695929813 -4.57240351745423 4.82161259921248e-06 8.90325526483153e-05 7.88155813604876e-05
"DPPA4" 37487.5856280814 0.322708893588235 0.0705762160250383 4.57248789696726 4.81967071509737e-06 8.90325526483153e-05 7.88155813604876e-05
"CEP55" 1106.99467675567 0.369236705215154 0.0807650538650419 4.57173848768983 4.83694363819404e-06 8.92245994666252e-05 7.89852597786568e-05
"CDC40" 2583.11527157394 0.295766000007525 0.0647540514223445 4.56752888060169 4.93507698118488e-06 9.09421110504293e-05 8.05053355396969e-05
"ALDH1A1" 108.105046328846 0.657497130616659 0.143981546166026 4.56653750515012 4.95846355223832e-06 9.12801184550404e-05 8.08042160494486e-05
"MICAL3" 2342.80292716881 -0.3465061298548 0.075893845765734 -4.56566835372107 4.97905413732642e-06 9.15660199888809e-05 8.10569690886793e-05
"FZR1" 1450.52114902512 -0.493772937506533 0.108167100586258 -4.56490869063067 4.99711793471385e-06 9.18049199457684e-05 8.12681136905451e-05
"CDT1" 3095.8988385182 -0.551079227236032 0.12073041719426 -4.56454338552749 5.00582674368509e-06 9.18716437664558e-05 8.13268430435356e-05
"C11orf49" 842.606406285111 -0.397553933457511 0.0871062625805706 -4.56401091815627 5.01854670888697e-06 9.20117743100492e-05 8.14505536048654e-05
"PHACTR1" 229.081844773442 -0.518285681980767 0.113564967744676 -4.56378135153449 5.02404030616821e-06 9.20192645550808e-05 8.14568486225687e-05
"TOX3" 266.701126784015 -0.867036027878597 0.189995919956388 -4.56344551018577 5.0320874652364e-06 9.20734628624043e-05 8.15044907821132e-05
"KNOP1" 3795.3131430511 -0.220630756555786 0.0483585568071395 -4.56239332029059 5.05737918174494e-06 9.24427612857135e-05 8.18310623382949e-05
"PCDHGA7" 155.628071058365 -0.497711133201824 0.109249010212586 -4.55574958741812 5.21990929824341e-06 9.53173346730704e-05 8.43753120001777e-05
"PCDHGA6" 176.266185609754 -0.61072089728479 0.134078411075201 -4.55495327239708 5.23972245076299e-06 9.55826789002088e-05 8.46098501816526e-05
"ANP32B" 4568.81874404137 0.669511221131483 0.147042227946958 4.55319013102138 5.28384779517551e-06 9.62905435060383e-05 8.52361048778868e-05
"SUB1" 11829.8957586514 0.359660251842538 0.079020441230315 4.55148372044979 5.32689201430032e-06 9.69773017009845e-05 8.58436719153003e-05
"LSR" 7887.47202315541 -0.380382940383751 0.0836011929064118 -4.54997024754868 5.36535013939468e-06 9.75792724849106e-05 8.63761817597404e-05
"C5orf15" 2685.22161262772 0.478206829885222 0.105135328011701 4.5484884950566 5.4032596710106e-06 9.81700672757106e-05 8.68987951525233e-05
"GPC1" 1283.18981889103 -0.406419651180987 0.0893657565395545 -4.54782309151157 5.42036683668046e-06 9.8283525327224e-05 8.6998523654326e-05
"NFE2L2" 2837.94887962 0.456000521958332 0.100263269729566 4.54803162901304 5.41499987897243e-06 9.8283525327224e-05 8.6998523654326e-05
"IGF2BP2" 6102.34486738374 -0.253442266393704 0.0557578797860822 -4.54540716695196 5.48291591345223e-06 9.93181645343659e-05 8.79140105358964e-05
"H19" 530.419858806583 -0.619689672333697 0.136394951164466 -4.54334758759855 5.53678418063986e-06 0.000100193646532859 8.86886092549481e-05
"SWAP70" 3769.3837303057 -0.235487473229356 0.0518351779086142 -4.54300501571581 5.54579314463119e-06 0.000100256416328917 8.87438152752718e-05
"BCOR" 7324.82714902486 -0.445262059616446 0.0980618731075936 -4.54062364409361 5.60880745019614e-06 0.000101294390837075 8.96622385375042e-05
"B3GAT3" 604.968972798569 -0.575548479011909 0.1267838426188 -4.53960431490002 5.63598924222934e-06 0.000101683809897689 9.00065789494764e-05
"CLTCL1" 510.871391580669 -0.476110109169613 0.104919497023374 -4.53786114761438 5.68276560571492e-06 0.000102329975761614 9.05778182619381e-05
"TMEM132A" 2631.69599347166 -0.404979201113267 0.089244765551692 -4.53784822683743 5.6831137069199e-06 0.000102329975761614 9.05778182619381e-05
"ELMSAN1" 595.92282279158 -0.407949644920284 0.0899092117029476 -4.53735092537699 5.69652712525373e-06 0.000102469537632795 9.07009917727525e-05
"CTBP1" 3560.01832934244 -0.392557210798979 0.0865403319647847 -4.53611861529165 5.72989620724108e-06 0.000102865279529995 9.10505618429524e-05
"ZFR2" 271.527314667099 -0.513258406191931 0.113146295646139 -4.53623694227805 5.72668399015188e-06 0.000102865279529995 9.10505618429524e-05
"GRINA" 2326.92125466792 -0.320030693229358 0.070561934752968 -4.53545802492181 5.74786093694546e-06 0.000103085521818598 9.1245147649779e-05
"ABHD10" 1184.03843990045 0.409233508305384 0.0902634382299999 4.53376822698265 5.79406059473632e-06 0.000103811208437969 9.1887120008373e-05
"TIMM21" 1532.45412318556 0.246263263677726 0.0543462609517815 4.53137454840217 5.86011333492242e-06 0.000104890811977009 9.28423516835673e-05
"CDH10" 28.8798773369123 -1.56046552267321 0.344511800729705 -4.52949802987304 5.91239855848662e-06 0.000105722099124875 9.35777843274757e-05
"DCHS1" 1638.81233496434 -0.531575849456821 0.117369666621038 -4.5290735226604 5.92428832707542e-06 0.000105830129878338 9.36730386225582e-05
"NUP210" 4028.21997811137 -0.296979307212583 0.0655896040473921 -4.52784113467126 5.95893533230628e-06 0.00010634407669962 9.41275785065489e-05
"ZKSCAN4" 394.596568729844 0.312652718449166 0.0690704061616883 4.52657999023882 5.99459150743804e-06 0.000106875002875467 9.45971443221231e-05
"SFT2D1" 1270.00224842221 0.247531499658551 0.0546915111799973 4.52595831268751 6.01224316296357e-06 0.000107084204997036 9.47819440928071e-05
"HEXB" 2304.37553374528 0.253923392995443 0.05611680260262 4.52490842704549 6.0421661730726e-06 0.000107300332745753 9.49721370691628e-05
"NUDT9" 1907.80269237162 0.371730933725075 0.0821481013090168 4.52513116921271 6.03580586521407e-06 0.000107300332745753 9.49721370691628e-05
"PRPH2" 163.949702821115 0.435144940146852 0.0961649112730226 4.52498665455457 6.03993168942316e-06 0.000107300332745753 9.49721370691628e-05
"LTBR" 217.094995117334 0.467355993136265 0.103292302932383 4.52459650785599 6.05108367367387e-06 0.000107353343292944 9.50186898915285e-05
"RAD17" 2741.33068777324 0.389156864053272 0.0860513313478668 4.52238051355749 6.11480059894769e-06 0.000108377504053435 9.59248070359995e-05
"BRD2" 14312.4762809527 -0.220716454515977 0.0488172838230991 -4.52127683538877 6.14677390290261e-06 0.000108837593490143 9.63316609498116e-05
"SCO1" 3155.34919496083 0.228522538377413 0.050558325560131 4.5199783783508 6.18459474225708e-06 0.000109400221364501 9.68292684180269e-05
"SYNE4" 610.638921988065 0.384886077958312 0.0851631002297943 4.51939956295367 6.20152586647822e-06 0.00010959258992167 9.69991604645034e-05
"SMIM10" 112.42043493966 0.549484776861041 0.121607898319209 4.51849579226093 6.22805109236782e-06 0.000109953963480476 9.73186357763332e-05
"DDX3X" 24535.6576377621 -0.228351040843271 0.0505891323081154 -4.51383588578844 6.36654899596129e-06 0.000112289542525259 9.93854429369534e-05
"PRDX4" 3642.31913120375 0.300747740605723 0.0666331776919988 4.51348338804854 6.3771446781587e-06 0.000112366903696163 9.94535348928093e-05
"ACIN1" 14603.9272434877 -0.279318847534005 0.06189579504227 -4.51272735641011 6.39992706116788e-06 0.000112539483386696 9.96051471149906e-05
"FAM206A" 973.298766578515 0.336926142130836 0.074664417352911 4.51253962832538 6.40559614767333e-06 0.000112539483386696 9.96051471149906e-05
"SIRPA" 433.30502666704 -0.46935138930896 0.104004841836274 -4.51278403026487 6.39821654539941e-06 0.000112539483386696 9.96051471149906e-05
"GOLGA6L9" 60.8350806087796 -0.976465593326256 0.216408618407957 -4.5121381972205 6.41773484831598e-06 0.00011264338488373 9.96967300584549e-05
"IFT74" 1036.22104985093 0.434720406963132 0.0963873257326725 4.51014076444881 6.4784622762297e-06 0.000113599082704121 0.000100542205403666
"MTRR" 2528.62303167952 0.256235345834262 0.0568212466344469 4.50949884086007 6.49809496964695e-06 0.000113833036370505 0.000100748889354468
"WDR89" 1860.20971907777 0.384039930314041 0.0851997057640084 4.50752648580477 6.55877456030749e-06 0.00011478489791424 0.000101590960519559
"FCGBP" 163.636591427453 -0.622991699008885 0.138318139542313 -4.50404915125615 6.66707758293968e-06 0.000116567570957369 0.000103168337301862
"CRISPLD1" 2504.41695945594 0.346610581566692 0.0769707969792703 4.50314398667381 6.69554870585935e-06 0.000116952364267597 0.000103508511679535
"MBD5" 379.937622666834 -0.880137251295619 0.195495923312286 -4.50207470510618 6.72933183883358e-06 0.000117429111818257 0.000103930067915538
"PPM1E" 384.501149260351 -0.623722132520822 0.138555668563907 -4.50159953025046 6.74439690017173e-06 0.000117578618791433 0.000104062000140561
"DMPK" 1476.16042436392 -0.509275133372268 0.11314755150466 -4.50098235975786 6.76401199584297e-06 0.000117807084770716 0.000104263813895342
"HK2" 7906.17383691598 -0.25858054912537 0.0574671998526812 -4.49961977942632 6.80751134782247e-06 0.000118450697452111 0.000104833046373706
"UNC5C" 21.1426960584575 -2.14078136209451 0.475917665583802 -4.49821789966221 6.85254452294476e-06 0.000119119736491074 0.000105424778514041
"PACS1" 1421.52414252747 -0.390348868004269 0.0868158964769217 -4.49628332880299 6.91515772700884e-06 0.00012009279676387 0.000106285574544026
"POLR2A" 16935.6380933335 -0.466598194680016 0.103785273766819 -4.49580347717109 6.93077281968566e-06 0.000120248576169733 0.00010642305059217
"AMZ2" 2438.98076809527 0.324230634751041 0.0722030358088427 4.49054019846812 7.10427652088841e-06 0.000123140793028732 0.000108982334244475
"RND3" 2591.35360447052 0.584455993471863 0.130198431954377 4.48896338226765 7.15705974270316e-06 0.000123936988616226 0.000109686581301716
"C6orf203" 646.176158504167 0.355155331352707 0.079123976956313 4.48859302849248 7.16951145123713e-06 0.000124033918949892 0.00010977196323708
"LRP5" 1180.49328249778 -0.447555657558129 0.099724252213799 -4.4879319485757 7.19178921248355e-06 0.000124300494354443 0.000110007483313483
"TAF4" 1652.06936130207 -0.283156562354729 0.0631193533136226 -4.48604980072915 7.25557893390375e-06 0.000125283355331987 0.000110876921754311
"PGAM4" 10.7313825760355 -4.02903188740284 0.898521967770535 -4.48406609067101 7.32339633460821e-06 0.000126281918355093 0.000111759843597532
"PLEKHA4" 491.650105741194 -0.613051149246647 0.136721211872566 -4.48395052128454 7.32736595230149e-06 0.000126281918355093 0.000111759843597532
"SSBP3" 6182.80252258416 -0.273053002303948 0.0609067712356302 -4.48313047571653 7.35559232294516e-06 0.000126647762774515 0.000112083209092901
"SF1" 16384.1595264949 -0.301239774438719 0.0672010971363399 -4.48266155279509 7.37177957742876e-06 0.000126805820563832 0.00011222268261288
"ANGPTL2" 434.600595399844 -0.480231578129121 0.107138667731877 -4.48233666047575 7.38301485590853e-06 0.000126878477523761 0.000112286576750395
"UHRF1" 3912.12677916805 -0.450576742829496 0.100554446081269 -4.48092312562027 7.43208795977298e-06 0.000127600629715419 0.000112925267914493
"FAM222A" 109.83007595366 -0.988397422298175 0.220629664376633 -4.47989360402098 7.46802558192442e-06 0.000128096105147397 0.000113363349318765
"SH3BP4" 2018.29143519985 -0.68678089292409 0.153320658412613 -4.47937609996327 7.48615284951964e-06 0.000128285437466768 0.000113530496731213
"CNOT7" 8815.55377212552 0.262296207001032 0.0585630057873095 4.47887200246595 7.50385095664012e-06 0.000128467064249158 0.000113690824465562
"FOXB2" 9.74715049619239 -3.25446842505468 0.726862948204845 -4.47741686805241 7.5551632505906e-06 0.000129223283726548 0.000114359653225733
"NPY1R" 2180.89391638451 -0.421853843319024 0.094229761089185 -4.47686419282921 7.57473996918188e-06 0.00012943578326942 0.000114547299969979
"GOLGA6L5P" 47.7938210763191 -1.05718094579827 0.236178811097216 -4.47618878631372 7.59872990345462e-06 0.000129601990824781 0.000114693569619513
"TAF6L" 1239.74940461612 -0.377005984345044 0.084224805014459 -4.47618708384451 7.59879046557764e-06 0.000129601990824781 0.000114693569619513
"FAM21C" 1460.14237790506 -0.344771935271167 0.0770295962629499 -4.47583723656354 7.61124541780923e-06 0.000129692181808546 0.000114772976744545
"LOC100288778" 147.403947198738 -0.541995987926411 0.121198295169774 -4.47197699577528 7.74997660171811e-06 0.00013193186884731 0.00011675460500832
"PCDH11Y" 114.497176890717 -0.926237210270297 0.207135714078085 -4.47164417972427 7.7620500536348e-06 0.00013201321219039 0.000116826175995934
"FAAH2" 240.42709311139 0.44529131939363 0.0996633873271185 4.46795288958101 7.89716914386781e-06 0.000133961279392011 0.000118548876269455
"KCTD17" 881.515513554627 -0.409739878435405 0.091699108369599 -4.46830820626874 7.88406565920849e-06 0.000133961279392011 0.000118548876269455
"SDHC" 5407.86760985881 0.210791953110051 0.0471791092843195 4.46790870594309 7.89880001720136e-06 0.000133961279392011 0.000118548876269455
"C2CD4C" 321.450171205434 -0.675467731078739 0.151209905547223 -4.46708652210478 7.9292066574045e-06 0.000134225372939562 0.000118893386289691
"ANO2" 121.187808932124 -0.532841890374071 0.119305714236677 -4.46618918283349 7.9625204575196e-06 0.000134537600559547 0.000119168903732897
"MARC1" 2066.55206733776 0.208465290191111 0.0466745444794256 4.46635939388769 7.95619109133641e-06 0.000134537600559547 0.000119168903732897
"NFIC" 244.389805191282 -0.449240040900101 0.100644939917526 -4.46361278836507 8.058914554532e-06 0.000136039288972772 0.000120498521839741
"PNMAL2" 55.1602449878731 0.939795706873394 0.210764122690825 4.45899280615232 8.23456844849015e-06 0.000138874884104266 0.000123009648901884
"C11orf71" 168.068825755213 0.477162996771057 0.107094722404299 4.45552298057874 8.36889301800418e-06 0.000141008834314529 0.000124899269606397
"CABP7" 45.6696468953933 -1.30299098725292 0.292518049831046 -4.45439516640259 8.41300235277985e-06 0.000141374365447381 0.000125221409147909
"PLOD2" 1768.60580411219 0.551642609963293 0.123842721017815 4.45438056778433 8.41357476560601e-06 0.000141374365447381 0.000125221409147909
"ZC3H18" 4096.44261280353 -0.233734702733185 0.0524731332032725 -4.45436909261229 8.41402473402019e-06 0.000141374365447381 0.000125221409147909
"MICALL2" 176.471881553954 -0.595868931514168 0.133803353271768 -4.45331837314943 8.455323524181e-06 0.000141936488398497 0.00012571876188703
"ENPP5" 520.735587880567 0.575118100773562 0.129175725165131 4.45221499657435 8.49890053242093e-06 0.000142535777603975 0.000126249030814007
"KIAA1522" 5374.60050656301 -0.507087254010883 0.113916378129432 -4.45139902038258 8.53126485968348e-06 0.000142813847271815 0.000126494237519879
"ZBED4" 2370.83268549001 -0.221625227632896 0.0497866115076992 -4.45150254097174 8.52715237484102e-06 0.000142813847271815 0.000126494237519879
"FIGNL1" 634.643901548945 0.487815940100313 0.10960598605128 4.45063228455502 8.56178346588193e-06 0.000143129991862474 0.000126773167773234
"RASL11B" 1648.70795251051 0.425572240360884 0.0956228800214814 4.45052732426884 8.56596934057581e-06 0.000143129991862474 0.000126773167773234
"CIC" 3218.52886964916 -0.370476422609667 0.0832602001408053 -4.44962205211056 8.60215336940923e-06 0.000143601999421429 0.000127190690320255
"RNFT1" 197.864004816161 0.512184612559695 0.115137047414155 4.44847791447469 8.6480939369114e-06 0.0001442358597994 0.000127751565434708
"EPHB3" 65.1952827147086 -1.08434060794544 0.243866870358492 -4.44644492444351 8.73030365596667e-06 0.000145472905118207 0.000128846683188985
"MAF" 392.226227153272 -0.673660798242632 0.151527304867304 -4.44580466096572 8.75634879596533e-06 0.00014577266588021 0.000129111634649566
"CELSR2" 3523.21833863097 -0.429440369375931 0.0966151527355995 -4.44485525527401 8.79510619241964e-06 0.000146260433139412 0.000129542553331975
"LOC440434" 305.949936054689 -0.637599957754392 0.143452020696312 -4.4446913655137 8.80181320119475e-06 0.000146260433139412 0.000129542553331975
"INTS1" 6373.70783881812 -0.415397984069679 0.0934898156243361 -4.44324316285792 8.86129209721931e-06 0.000147113708065395 0.000130297745731831
"CNOT6L" 1029.46673509397 0.71430455857544 0.160798885528388 4.44222331658719 8.90340830285819e-06 0.000147677430475272 0.00013079647888011
"FSD1" 1724.9295176243 -0.278648157464651 0.0627309921160672 -4.44195361917895 8.91457783386318e-06 0.000147727289818304 0.00013084008717705
"IL6R" 122.891246523947 0.569727177521188 0.128316624215834 4.44001064556439 8.99544279288563e-06 0.000148930954053118 0.000131905601394942
"SUGP1" 2067.23653098673 -0.362840817830292 0.0817602894798887 -4.43786121769473 9.0857166947667e-06 0.000150288052384368 0.000133107001054461
"TRIM71" 9397.08950038152 -0.343948925609016 0.0775082033228962 -4.43758093806068 9.09755177003588e-06 0.000150346389799607 0.000133158110953351
"OBSCN" 3581.82007307957 -0.443112230429186 0.0998798571498318 -4.43645238463311 9.14535524957275e-06 0.000150998493244771 0.000133735103255439
"LOC283922" 210.380320466176 -0.544131911692124 0.12267580245393 -4.43552763305926 9.18470485884297e-06 0.000151509953624086 0.00013418752867947
"ZSCAN31" 501.351153949226 0.43883511340034 0.0990037259565204 4.43251109148219 9.31419094465609e-06 0.000153506010322857 0.000135954805426389
"PRRT3" 557.346297921393 -0.431540621366058 0.0973657643998493 -4.43215974347884 9.32938558247492e-06 0.000153616525478131 0.000136052118448633
"SP5" 32.5587477778999 -5.72006348869716 1.29087947733005 -4.4311367475824 9.37376174333591e-06 0.000154066841514447 0.000136574424523453
"QRICH1" 5654.23105790191 -0.293259741869686 0.0662263626265423 -4.42814206063845 9.50482934566241e-06 0.000156079302939298 0.000138357707464141
"LMAN2L" 1218.39512097126 0.23524739345927 0.0531329637925275 4.42752251460806 9.53216253911621e-06 0.00015638623146677 0.000138629098586199
"CRAT" 422.022069395143 -0.411802722239171 0.093027632575968 -4.42667098835269 9.56985281016019e-06 0.000156862369975234 0.000139050484274404
"GPC2" 1323.5361722461 -0.519944174471594 0.117463426671385 -4.4264345865389 9.58034165333713e-06 0.000156892183311121 0.000139076224510774
"RTN4R" 350.837301430892 -0.809466873979429 0.18291680598818 -4.42532805887576 9.62958303167033e-06 0.000157555998680928 0.000139663970624789
"THAP9-AS1" 2432.4416005895 0.601456200855428 0.136032114073534 4.42142802052098 9.80507279603452e-06 0.000160282382400217 0.000142080046673874
"ATP1B2" 1733.94488841779 -0.509496816530886 0.115295859265072 -4.41903828791911 9.91410840595009e-06 0.00016138499952865 0.000143053940672744
"FASTKD2" 4273.99363996926 0.351680728406012 0.0795767972038132 4.41938782111678 9.89808836410944e-06 0.00016138499952865 0.000143053940672744
"PFDN5" 5747.53953397842 0.270136671228839 0.0611286048545986 4.41915322411481 9.90883784161904e-06 0.00016138499952865 0.000143053940672744
"PLXNB2" 4526.85423494668 -0.477725352658369 0.108107225182006 -4.41899560232061 9.91606649718431e-06 0.00016138499952865 0.000143053940672744
"SNAPC1" 875.787115154247 0.344709898287979 0.0780067944511937 4.41897274094057 9.91711535565092e-06 0.00016138499952865 0.000143053940672744
"AHRR" 51.0529764660308 -0.840327317533186 0.190226938291857 -4.41749904129724 9.98495133273835e-06 0.000162209874143929 0.000143783720775138
"MARK4" 1063.15606839384 -0.501951705288249 0.113628462728275 -4.41748214519621 9.98573164214949e-06 0.000162209874143929 0.000143783720775138
"GCH1" 529.470748472575 0.360889766679703 0.0817080062603426 4.41682257586626 1.00162379618502e-05 0.000162559499692951 0.000144092930967861
"PDLIM7" 2002.40834243688 -0.664884213787364 0.150592192901084 -4.41513069820352 1.00948980224732e-05 0.000163546443734663 0.000144966355010198
"STARD9" 578.197706090632 -0.570629153086537 0.129244142481439 -4.41512583959838 1.00951247597048e-05 0.000163546443734663 0.000144966355010198
"MT1H" 720.33145903812 1.45923768959715 0.330550160890344 4.41457261937692 1.01209737995083e-05 0.00016381855266181 0.000145206848918485
"MKNK2" 4499.90715808411 -0.3563619602749 0.0807732207153687 -4.41188251649219 1.02475716376539e-05 0.000165719442676483 0.000146891067302004
"RBPJ" 14630.3232855323 0.337817516101276 0.0765794926221857 4.41133134386172 1.02736961585408e-05 0.000165993576504424 0.000147133346959928
"DOCK9" 1226.69060323979 0.301468991178237 0.0683518225580042 4.41054795462705 1.03109367666962e-05 0.000166446665236516 0.000147534246794503
"SLC50A1" 1470.81905559485 0.314321632077989 0.0712704533655526 4.41026564635145 1.03243886559947e-05 0.000166515273724493 0.00014759435180801
"CACHD1" 7290.30531010927 -0.302696705538911 0.0686545208310121 -4.4089843155992 1.03856545566791e-05 0.000167354234067378 0.000148337271976059
"TSC2" 3534.47251737307 -0.398015822298048 0.0903006723728878 -4.40767285380203 1.04487205985992e-05 0.000168220683231541 0.000149104551368561
"HPS5" 1464.23544588784 0.241696428830142 0.0548482852159776 4.40663601201764 1.0498839303007e-05 0.000168877329801968 0.000149685864379065
"SOX21" 415.3768489647 -1.23279700702202 0.279774979800345 -4.40638761872767 1.05108801419954e-05 0.000168920858836189 0.000149723733736959
"FZD4" 790.95629998778 -0.419169000136217 0.0951461174438163 -4.40552921545891 1.05525927613045e-05 0.00016944074410698 0.000150183822403079
"SLC25A21-AS1" 54.2375985172507 0.75362777926711 0.171082947766958 4.40504322086892 1.05762788586861e-05 0.000169670516158496 0.000150386767300783
"COPS5" 2910.99459572953 0.243210587722635 0.055229843615373 4.4036081184003 1.0646518632939e-05 0.000170543064851972 0.000151158716580602
"MAGEA3" 32.9107819756491 -2.09067012236662 0.474769565633466 -4.40354705461611 1.06495172017423e-05 0.000170543064851972 0.000151158716580602
"LONRF1" 2898.27329291447 0.413741094049021 0.0939827468813498 4.40230901711519 1.07104858762947e-05 0.000171367774020716 0.000151888970373694
"MRPS31" 1589.28955767056 0.21833407851545 0.0496034510610829 4.40159049108475 1.07460232682466e-05 0.00017178448503727 0.00015225759788775
"TCF25" 2807.60572755937 -0.408771977757926 0.0929194205820449 -4.39920928474788 1.0864601292986e-05 0.00017352676522319 0.000153801108277106
"CALN1" 883.58592542983 -0.567237243889559 0.128988273290412 -4.39758769863093 1.09460661173612e-05 0.000174539719801033 0.000154696740271436
"LIG1" 5293.96442377068 -0.324035261371417 0.0736861614306948 -4.3975049735246 1.09502376361259e-05 0.000174539719801033 0.000154696740271436
"WIPF2" 2301.92730164506 -0.200030222521832 0.0454885858335577 -4.3973717550539 1.09569585374654e-05 0.000174539719801033 0.000154696740271436
"CA5BP1" 382.725058557214 -0.329769283416334 0.0750756631115045 -4.39249245027048 1.12058522698107e-05 0.000178347495755932 0.000158070881620301
"CARHSP1" 7783.46156445183 -0.384195041067238 0.0874756290731383 -4.39202375722286 1.12300424443587e-05 0.000178575437674091 0.000158272170633656
"CAMSAP3" 1276.29558741114 -0.580936176511429 0.132307059977625 -4.39081766770174 1.12925205197818e-05 0.000179411282990318 0.00015901224392992
"EPHA8" 245.232179374578 -0.588672790583376 0.134110714853653 -4.3894538272036 1.13635701959515e-05 0.000180381724794682 0.00015987160397373
"NUTM2A" 49.3414645143994 -1.01468980915459 0.231180085428952 -4.38917481699104 1.13781578019179e-05 0.00018045498999431 0.000159935796979558
"UPP1" 958.89949071903 0.340911853820954 0.0776746466130491 4.38897206084851 1.13887697985632e-05 0.000180465129837828 0.00015994404345623
"ERLIN1" 3029.3044527758 0.230217712793859 0.0524629719078668 4.38819427153608 1.14295659995566e-05 0.000180953128895867 0.000160375809988501
"LOC100288748" 72.0325012969202 0.702616103921356 0.160129278633134 4.38780534027817 1.14500183028409e-05 0.000181118471335847 0.000160521609844924
"RNF19B" 837.123579738612 -0.361978758595724 0.0825280297800859 -4.3861311067318 1.15384589537233e-05 0.000182358037752469 0.000161619468084022
"HLA-F-AS1" 82.2999915257647 0.645542697632633 0.147196686615645 4.38557899960244 1.15677664692761e-05 0.000182661694614329 0.000161887847588448
"HCN4" 1308.54660613675 -0.372627802953123 0.0849877695484492 -4.38448737898337 1.16259222609759e-05 0.000183419955740732 0.000162559126863812
"CACNA1A" 744.26517372302 -0.500802858694754 0.114249079799862 -4.38343012978348 1.16825128847833e-05 0.000184152224009616 0.000163207364766929
"CHAC1" 2754.94435147758 0.572021917522006 0.130537015025714 4.38206678319804 1.17558759786473e-05 0.000184986375399653 0.000163945144548373
"POU3F4" 145.803964115661 -0.79523640452283 0.181470320004346 -4.38218439524317 1.17495298621425e-05 0.000184986375399653 0.000163945144548373
"C14orf80" 325.055880838283 -0.731080456855154 0.166866315080846 -4.38123450200808 1.18008778298656e-05 0.000185533175681362 0.000164428999910634
"ERLIN2" 3915.76966944796 0.252502669731792 0.0576434528195248 4.38042236162274 1.18449491293547e-05 0.000185903035077885 0.000164755290679795
"LZTFL1" 775.459682044088 0.424231549919495 0.0968430575566656 4.38060879760291 1.18348181955981e-05 0.000185903035077885 0.000164755290679795
"D2HGDH" 147.313816251919 -0.601749050564353 0.137403209887467 -4.37943954189415 1.18984925433515e-05 0.000186581560714462 0.000165355879822848
"MTRNR2L2" 1010.82001715266 -1.23156912212054 0.281271851098003 -4.37857225069929 1.19459338340535e-05 0.000187163306200027 0.000165870694855082
"TM9SF2" 9962.4950227196 0.180202095020249 0.0411782390018436 4.37614865007174 1.20794651051576e-05 0.000189091695971394 0.000167578944597986
"NTF3" 26.4501214852738 -1.22774612777734 0.280599727388472 -4.37543592505919 1.21190038434612e-05 0.000189546666855033 0.000167981396454023
"WRB" 1383.17642354151 0.434403131293511 0.0992898850989163 4.37509954675386 1.2137707453712e-05 0.000189675262592722 0.000168094604788647
"SOX9" 412.786158232887 -0.465830122696057 0.106490898643628 -4.374365590199 1.21786132449427e-05 0.000190150289284282 0.000168514827155087
"CASP6" 1269.97102046833 0.301287050293079 0.0688826766299955 4.37391612860005 1.22037281216913e-05 0.000190283216939117 0.000168631118516406
"LHFPL3" 13.9973210722413 -1.79405682003929 0.410179171929743 -4.37383695422394 1.22081573201986e-05 0.000190283216939117 0.000168631118516406
"BPNT1" 666.259230265186 0.36236313942756 0.0828766572747111 4.37231847112795 1.22934022363164e-05 0.000191446993862635 0.000169661712178367
"GREM1" 146.446728763534 -2.61379133203231 0.598246860802192 -4.36908491007787 1.24768251481504e-05 0.000194136395426423 0.000172044311506994
"SPOCK1" 906.342899041162 0.382908378524632 0.0877516675928441 4.36354532088524 1.27971414030823e-05 0.000198437935587126 0.000175853224758635
"TCHH" 51.1735089391446 -1.34767326008914 0.308827687401935 -4.36383561145915 1.27801628808408e-05 0.000198437935587126 0.000175853224758635
"WNT8B" 16.1648132915049 -3.16438365261738 0.725094326761744 -4.3640993120846 1.2764758184192e-05 0.000198437935587126 0.000175853224758635
"ZAK" 948.070107638637 0.286381333200622 0.0656289769794383 4.36364158609917 1.27915086571968e-05 0.000198437935587126 0.000175853224758635
"FAM210B" 953.439326655832 0.392422185735454 0.0899595193338222 4.36220856493521 1.28756037368132e-05 0.000199313024141464 0.000176627155646705
"PLBD2" 1646.25311386628 -0.335821112401795 0.0769825624503415 -4.36230104211483 1.2870160943779e-05 0.000199313024141464 0.000176627155646705
"PTPRD" 2658.73498807017 -0.410733793145027 0.0941730762020402 -4.36147792670416 1.29186831192973e-05 0.000199808965578465 0.000177065868114492
"ZNF414" 345.061499534754 -0.638423500752099 0.146429365198432 -4.35994173632418 1.30097078678623e-05 0.00020104498170524 0.000178160411436803
"FBN3" 5145.06296011334 -0.440832641940935 0.101119042192128 -4.35954131273659 1.30335347375431e-05 0.000201241334991963 0.000178333630534102
"MMAA" 293.127397396087 0.602698240662064 0.138270327363733 4.35884005016211 1.30753631145433e-05 0.000201715064723594 0.000178752650496507
"PDCD7" 1134.59357357092 0.419771336929869 0.096346677678893 4.35688439957313 1.31926899384129e-05 0.000203351718164838 0.000180202204860821
"RUSC2" 415.683357481866 -0.464764559992319 0.106702166141238 -4.35571813394234 1.3263135957969e-05 0.000204263581528007 0.000181009470550417
"TP73" 71.0058303580076 -1.27928531641477 0.293748493920405 -4.35503617173067 1.33044946849622e-05 0.000204726305968601 0.000181418724960587
"DCAF12" 2785.89499639642 0.26544194040256 0.0609564884900231 4.354613380428 1.33301973151335e-05 0.000204918691278907 0.000181587626665266
"GRM1" 43.311382166642 0.764749580709635 0.175624509788096 4.35445816550528 1.33396451329881e-05 0.000204918691278907 0.000181587626665266
"CACNG7" 2657.63903278292 -0.496126913144729 0.113998221237125 -4.35205837214552 1.34865341578523e-05 0.000206999425038587 0.000183430661512682
"ANK2" 3121.48551705018 -0.487914659508048 0.11215094493975 -4.35051759724509 1.35816554549139e-05 0.000208228837039134 0.000184518495442298
"SLC12A7" 2398.38584059063 -0.461427051846185 0.106065708754516 -4.35038861536425 1.35896472448728e-05 0.000208228837039134 0.000184518495442298
"ACOT4" 65.2757331682869 0.77491623243862 0.178148868228673 4.34982405526109 1.36246805242654e-05 0.000208523694383251 0.000184778183159336
"REC8" 1303.66324004608 -0.310435976107906 0.0713693946001002 -4.34970729186303 1.36319369172959e-05 0.000208523694383251 0.000184778183159336
"LOC728554" 438.023493475247 -0.302842178636188 0.069634695536187 -4.34901274866363 1.36751763276436e-05 0.000209008438196823 0.000185206929652993
"CENPW" 1131.74808856703 0.342256243494679 0.0787121944500857 4.34819847020929 1.37260365655133e-05 0.00020960874066627 0.000185738072405597
"FUT8" 969.106812732782 -0.322513402834574 0.0741880469280169 -4.3472421257767 1.37860007133209e-05 0.00021034693837121 0.000186391402864679
"SMCR8" 2656.78173469496 -0.214555918418092 0.0493598042310235 -4.34677409606174 1.38154378231919e-05 0.00021061850282096 0.000186631240500596
"DTWD1" 1022.56453578052 0.346200847766739 0.0796817542312183 4.34479450291899 1.39406103345922e-05 0.000212236602160937 0.000188063447972748
"KCTD18" 145.440324580848 0.857300200648821 0.197319790530477 4.34472486689777 1.39450331548051e-05 0.000212236602160937 0.000188063447972748
"TBC1D10B" 1221.00470391801 -0.452650618878476 0.104189908641705 -4.34447658875562 1.39608130376132e-05 0.000212298212377015 0.000188117239190947
"MOV10" 3109.80201873575 0.361740842595256 0.0832909414704674 4.34309945606173 1.4048649526482e-05 0.00021345454393889 0.00018914105868818
"CACNA2D1" 1037.48116699132 -0.440484741305208 0.101447528486142 -4.34199578716577 1.41194241264249e-05 0.000214349915261564 0.000189933636182953
"LOC150776" 848.380548517471 -0.461160904551728 0.106237444790768 -4.34085086910715 1.41932031894876e-05 0.000215289358689831 0.000190765260054832
"AAGAB" 3142.2361416846 0.256643311619049 0.0591370932175966 4.33980261212236 1.42610756718122e-05 0.000215956841303025 0.000191355089376023
"USP2" 186.455092776616 -0.597362029576893 0.137645049364147 -4.33987297281241 1.42565102878305e-05 0.000215956841303025 0.000191355089376023
"CPEB1" 158.622914644283 0.517545902861216 0.119270677995752 4.33925514265668 1.42966461276059e-05 0.000216314471843776 0.000191671170016659
"ZNF296" 368.832739676377 -0.908471781637241 0.209377700016254 -4.33891375044581 1.43188700454791e-05 0.00021646973462238 0.000191807936780498
"BBS1" 1184.05685648434 -0.289321921108999 0.0667193994481195 -4.33639876111255 1.44836089075636e-05 0.000218594984813404 0.000193689435466278
"CBWD1" 1248.45913949575 -0.376572183996665 0.0868373151451415 -4.33652495320998 1.44753000797006e-05 0.000218594984813404 0.000193689435466278
"DOK1" 370.311580770933 0.437431135863977 0.100941484100176 4.33351203188042 1.46749256411731e-05 0.000221113617321122 0.000195919467514038
"TRAM1L1" 79.5561373425498 0.695983556572036 0.160603133362598 4.33356150655351 1.46716265258556e-05 0.000221113617321122 0.000195919467514038
"MKX" 96.7352998354379 1.11789083497 0.257986266197597 4.33314087391687 1.4699698104943e-05 0.000221302609739641 0.000196086106660753
"NOL3" 125.795517404039 0.793577752418546 0.183196244278313 4.33184509619606 1.47864961229395e-05 0.000222424300781973 0.000197079163864141
"PAK4" 2891.70817280406 -0.459892460458237 0.106199779245279 -4.33044648234222 1.48807310011951e-05 0.000223655903818627 0.000198169601329772
"PREPL" 4442.52097306148 0.40816433765538 0.0942793720349118 4.32930691884792 1.49579348517773e-05 0.00022462970047947 0.000199031603523983
"SSTR2" 264.05428676625 -0.558897846940465 0.129143055759569 -4.32774215890468 1.5064567645117e-05 0.000226043462774492 0.000200283426841831
"ABCG1" 150.912777104197 -0.806015450795379 0.186256647718596 -4.3274452786949 1.50848806033153e-05 0.00022616072858127 0.000200386498872017
"MRPS35" 3525.06847976335 0.271690444097363 0.0627879095947668 4.32711402323877 1.51075763892829e-05 0.000226313495314953 0.000200521026384875
"MMP9" 173.272783555119 0.733135182525068 0.169464322216654 4.32619192603727 1.51709249517923e-05 0.000227074489601021 0.000201194461081375
"SHISA6" 281.839606080219 -0.510528432128327 0.118025736550777 -4.3255687026252 1.52138840744379e-05 0.00022752929438928 0.000201596600102643
"BCHE" 189.30176015671 0.986695395554597 0.228155712600326 4.32465785892046 1.52768776918723e-05 0.000228282723957161 0.00020226332505903
"S100A4" 373.79016689217 0.769422083343302 0.178048299522403 4.32142337448434 1.55025889071879e-05 0.000231464396752866 0.000205081511961257
"DOCK6" 1889.38951505285 -0.357479747525277 0.0827650464576632 -4.31921158538995 1.56587601281047e-05 0.000233481281562732 0.000206866811716601
"INSIG2" 524.449491767915 0.531316817104863 0.123014347330316 4.3191451130345 1.56634767803469e-05 0.000233481281562732 0.000206866811716601
"ARL6IP5" 1443.98806614795 0.397388308559013 0.0920144969432282 4.31875760625194 1.56909999164914e-05 0.000233529513416663 0.000206907012313316
"OSBPL5" 224.437310538374 -0.627115402420781 0.145208773550746 -4.31871564703783 1.56939828850238e-05 0.000233529513416663 0.000206907012313316
"RIN2" 26.1683446223989 -1.40951673247634 0.326386214729445 -4.31855473321613 1.57054275988107e-05 0.000233529513416663 0.000206907012313316
"MTHFD2" 13980.2925829778 0.560338438058949 0.129763350087032 4.31815637992648 1.57337940162379e-05 0.000233759225384106 0.000207109694500874
"ADNP2" 4795.6600386039 -0.21950626789707 0.0508985432587011 -4.31262377748986 1.61328510001836e-05 0.000239295140737149 0.000212012771710815
"SPTBN1" 15454.5931509079 -0.292316839374 0.0677797228063104 -4.31274763706742 1.6123812588885e-05 0.000239295140737149 0.000212012771710815
"RBM15B" 6036.73278609242 -0.330916805905041 0.0767569680696777 -4.31122820803245 1.62350242903166e-05 0.00024061343125108 0.000213179899199762
"PCBP1" 17158.3625270326 -0.172702026085483 0.0400643177536108 -4.31061941819583 1.6279788335259e-05 0.00024107941875192 0.000213591893997304
"OSTC" 5767.69085978606 0.267138041957117 0.0619892318547946 4.30942655625849 1.63678402500467e-05 0.000242185148949178 0.00021457068475698
"NRG3" 180.659037338829 -0.739339224812197 0.171708867213444 -4.30577195464899 1.66404415779934e-05 0.000246017508819745 0.00021796519288613
"GSN" 1951.20750674237 -0.384569328787517 0.0893237425016851 -4.30534276796857 1.66727375960277e-05 0.000246092870748546 0.000218030209513956
"PAFAH2" 799.41373919394 0.341103779496448 0.0792280045747743 4.30534356288778 1.66726777236941e-05 0.000246092870748546 0.000218030209513956
"LUC7L2" 534.272932366359 -0.384836606759799 0.0894038146909013 -4.30447635920578 1.67381164000901e-05 0.000246856523533847 0.000218705904215428
"NSUN5P1" 702.33484960596 -0.612277487503782 0.142266793908845 -4.30372731880137 1.67948354959858e-05 0.000247491321771465 0.000219267434945137
"SLC35A5" 2486.0909354464 0.474184324821154 0.110195852755335 4.3031049986425 1.68420982988182e-05 0.000247985850948261 0.000219704690318353
"MEX3D" 1545.43005023182 -0.602993155460643 0.140179056269139 -4.30159234559917 1.69575074808539e-05 0.00024948215884027 0.000221029472507797
"ST3GAL3" 117.81754234942 -0.83633495796097 0.194436580464461 -4.30132517226528 1.6977969856988e-05 0.000249580294502076 0.00022111553559052
"RWDD4" 1598.33840836098 0.357251431919906 0.0830915506171471 4.2994916964058 1.71190289421958e-05 0.0002514496329042 0.000222770789350564
"ZNF700" 592.962876092367 0.338353230663788 0.0787150727002821 4.29845541719961 1.71992486949339e-05 0.0002524230368074 0.00022363228498694
"RAVER1" 4566.01696806318 -0.485368873034734 0.112944634166737 -4.29740533152021 1.7280902548701e-05 0.000253415893453235 0.00022451100917099
"IRS4" 483.98495522871 -0.474172717440279 0.110383235359317 -4.29569504732094 1.74146842161006e-05 0.000255170951882232 0.000226064989409006
"ST6GALNAC5" 91.2702381333002 -0.82289350179426 0.191662439007459 -4.29345210285169 1.75916278560836e-05 0.000257555095213341 0.000228176285216226
"FZD2" 1754.88209126003 -0.825935955907688 0.192400191283505 -4.29280215574556 1.76432208013445e-05 0.000258101635910372 0.000228659581368522
"PIK3R2" 3141.21423511112 -0.358130373120344 0.0834370976755132 -4.29221992492012 1.76895608066348e-05 0.000258570510789065 0.000229074069082022
"PODXL2" 1394.90029152824 -0.306903772471391 0.0715361573637291 -4.29019091577597 1.78519584279063e-05 0.000260733688225499 0.000230989574013639
"DMWD" 1286.08175813709 -0.417574883146012 0.0973962503657265 -4.28738151189603 1.80791636451848e-05 0.000263839149454245 0.000233739851535882
"SCAF1" 3123.41557238492 -0.455510039322293 0.106262780596395 -4.28663768034078 1.81397793062632e-05 0.000264510432172553 0.000234333634860019
"MED16" 2691.600095981 -0.473769586609415 0.110554278318824 -4.28540255351428 1.82408590499129e-05 0.000265770197558151 0.000235448758319021
"NDUFB5" 2566.42589026892 0.290258646622702 0.0677860493024097 4.28198205397381 1.85235924463594e-05 0.000269672509178858 0.000238904926345366
"HMGN4" 3216.8326806489 0.248123024370532 0.0579592733008604 4.28098922294198 1.86064369575957e-05 0.000270443440308958 0.000239586033269961
"PCDHGA11" 624.612400136041 -0.290231922720509 0.0677952917680329 -4.28100411033795 1.86051921105804e-05 0.000270443440308958 0.000239586033269961
"T" 28.7135179324425 -3.6667273009551 0.856731486985798 -4.27990257934325 1.86975139463941e-05 0.000271549127105898 0.000240564627016751
"PROSER2-AS1" 16.0833603258361 1.2024722814608 0.280969680812516 4.27972255932903 1.87126432601495e-05 0.000271550916147285 0.000240565278462873
"ZNF334" 1138.09574233181 0.493245027445832 0.115275102527808 4.27885134456374 1.87860271615799e-05 0.000272397393842909 0.000241314232959618
"DYNC2LI1" 306.874531640649 0.439985209901248 0.102922673403637 4.27491042887836 1.91214152852181e-05 0.000277038535629549 0.00024542482659724
"PLA2G12A" 970.233082744649 0.2575593100794 0.0602987789194155 4.2713851705622 1.94262549039938e-05 0.000281230006994137 0.00024913703435556
"FAM171A2" 752.581893693354 -0.753971356076052 0.176536459589693 -4.27091014416192 1.94676839949842e-05 0.000281448995101502 0.000249329111305932
"PCID2" 2846.65810073939 0.19707793357693 0.0461448416863687 4.27085512431496 1.94724879457936e-05 0.000281448995101502 0.000249329111305932
"SERP1" 8483.00354640041 0.35559268916377 0.0832829248437989 4.26969501648388 1.95740437601028e-05 0.000282691058166656 0.00025042846363166
"C3orf14" 420.051597282257 0.371220321137739 0.0869657598774939 4.26858020513667 1.96721094267952e-05 0.000283654575448036 0.00025128009110896
"SNUPN" 1330.7080463526 0.310529559288966 0.0727450145149448 4.26874008287084 1.96580169147765e-05 0.000283654575448036 0.00025128009110896
"MXD4" 715.802575506238 -0.530849860829176 0.124394778841307 -4.26746094790998 1.97710367585556e-05 0.000284854045527725 0.000252341696356797
"ORAI2" 1033.96124603756 -0.382719751908551 0.089732173814166 -4.26513407221314 1.99782197312372e-05 0.000287610074985258 0.000254782188323068
"PDPR" 5457.46229380324 -0.205379748832681 0.0481586982468487 -4.26464494077392 2.00220337614952e-05 0.000288011703456294 0.000255137002101353
"MIDN" 9975.60209514544 -0.388982980335126 0.0913081411715989 -4.26011279327322 2.04323765929012e-05 0.000293680926787243 0.000260158129419909
"AGAP6" 424.743431061885 -0.568857756799885 0.133578541762014 -4.25860133892891 2.05709959665483e-05 0.000295359593571235 0.000261642203113137
"MDH1" 14694.561015113 0.295001059663361 0.069276613520121 4.2583065867918 2.05981325755359e-05 0.000295359593571235 0.000261642203113137
"TFAP4" 1182.13975821222 -0.312053065287095 0.0732784908271679 -4.25845376678256 2.05845780654244e-05 0.000295359593571235 0.000261642203113137
"D21S2088E" 2046.13462822079 0.512118364649251 0.120270324810049 4.25806087626416 2.0620780172452e-05 0.00029545022802905 0.00026172150109093
"SERINC5" 6539.65291644211 0.342094625650437 0.0803788449505798 4.25602813601975 2.0809053155381e-05 0.000297911887578936 0.000263901139937161
"PUS10" 164.688784955258 0.543485995116363 0.127758354707803 4.25401529598103 2.09970948786457e-05 0.000300366346975473 0.000266074385777533
"MT1G" 1079.76960904157 1.41048645695312 0.331667605738488 4.25271094478024 2.11198114321482e-05 0.000301883181418763 0.000267417040943248
"NXPH2" 68.6628312871271 -1.07866344743931 0.253652364170674 -4.25252668535552 2.11372019523005e-05 0.000301893296392131 0.000267424995992865
"ACTN3" 1511.4081621322 -0.430435787719237 0.101239264817482 -4.25166844598529 2.12183829047097e-05 0.000302813767384563 0.000268239366768414
"MAFK" 654.95714629839 -0.502741282404964 0.118251549866401 -4.25145617941544 2.12385069583633e-05 0.000302862113410988 0.000268281187659325
"SYNE2" 4995.2013721722 -0.433043808342002 0.101862522377068 -4.25125746188562 2.12573629536258e-05 0.000302892314967568 0.000268306937153597
"COG1" 913.030979154698 -0.321773907127135 0.0757346885110833 -4.24869915560616 2.15015443741721e-05 0.000305649604866472 0.000270746360651572
"RABL2A" 194.417096704843 -0.521709034168529 0.122782663764082 -4.24904476067529 2.14684022781562e-05 0.000305649604866472 0.000270746360651572
"ZNF239" 1009.78229610606 0.34470607398535 0.0811302299642335 4.24879941961602 2.14919244586351e-05 0.000305649604866472 0.000270746360651572
"EPHA4" 762.925259508308 -0.586532202771267 0.138072845261219 -4.24799099099908 2.15696066368726e-05 0.000306376453454353 0.00027138919896267
"SERHL" 8.19470797199079 -2.69775729854516 0.635096284405607 -4.24779260214067 2.15887106921874e-05 0.000306407300930057 0.000271415516456389
"ARF4" 10130.9024495962 0.259615012227906 0.0611335904527735 4.24668353854436 2.16958061448615e-05 0.0003076859780544 0.000272547158452851
"MAATS1" 208.268717957077 -0.427683431453438 0.100798953623519 -4.24293522977253 2.20615124470324e-05 0.000312627352577524 0.000276923186136865
"FEZF2" 8.45390040613863 -4.25718207834573 1.00369146032544 -4.24152465835004 2.22006493068509e-05 0.000314352855912968 0.000278450596730738
"ST6GALNAC6" 1846.21438451672 0.31501390805195 0.0742801886409528 4.24088729196191 2.22637918537628e-05 0.000315000451435256 0.000279023201284314
"FOXG1" 14.8461210919059 -3.15652692207696 0.744450358364586 -4.24007710737253 2.23443018905917e-05 0.000315892567978241 0.000279812395888932
"MPRIP" 6460.88603270594 -0.1924499252403 0.0453986622879797 -4.23911004292423 2.2440764251269e-05 0.000317008641601065 0.000280799963031173
"ZNF610" 491.058711632152 0.389352646592538 0.09186088963008 4.23850289454462 2.25015282359294e-05 0.000317619075629781 0.000281339640655186
"COPS8" 3386.67529883098 0.234683508025685 0.0553761755459641 4.23798692690307 2.2553289817533e-05 0.000318101584207387 0.000281766002935726
"PCDHB9" 110.376685530323 -0.637177745452619 0.15037431259411 -4.23727785989943 2.26246079178991e-05 0.000318858960188708 0.000282435833115933
"FUT4" 363.400451744936 0.409963763744192 0.096794355573307 4.2354098161613 2.2813525125919e-05 0.000321271245664304 0.000284571524518305
"ARHGEF18" 2035.10401370203 -0.269238825078254 0.0635787679700042 -4.23472856858879 2.28827932274199e-05 0.000321996132382108 0.000285212564961138
"BAG3" 762.765483187031 -0.345329327782007 0.0815726452396989 -4.23339621716651 2.30188433888551e-05 0.000323407600904287 0.000286460707820432
"GABRG2" 116.445684721444 0.46875058929775 0.110726554748144 4.23340715661171 2.30177232035886e-05 0.000323407600904287 0.000286460707820432
"ZSWIM4" 969.246924751801 -0.418121393766186 0.0988375319971974 -4.23039087801223 2.33285590004947e-05 0.000327504735200118 0.000290088721974975
"ARHGAP10" 310.075629295396 0.327670717463632 0.0774876041308206 4.22868562190196 2.35060535068745e-05 0.000329740731984807 0.000292068206891492
"UBA3" 3930.60505739847 0.246982759178141 0.0584247337338401 4.22736644899909 2.36442426435253e-05 0.000331422319811954 0.000293556612556267
"NOS2" 55.5635471561845 -1.19929028285546 0.28373342139932 -4.22682064361957 2.37016439277041e-05 0.000331969774392982 0.000294040456627209
"ZNF428" 716.54446476061 -0.50787508190362 0.120170916992449 -4.22627283384658 2.3759389320452e-05 0.00033252119809969 0.000294527814466582
"CCDC102A" 261.328536789538 -0.568167919320863 0.134473172232397 -4.22513955675079 2.38792748303581e-05 0.000333940770734281 0.000295784123170445
"SLC25A15" 1396.91941761336 0.301312397801463 0.0713190174170511 4.22485346425181 2.39096304423177e-05 0.000334107082999368 0.000295930367786452
"OSMR" 224.880039104267 0.485505008177084 0.114965726999526 4.22304125627879 2.41027678389318e-05 0.0003365460546399 0.000298089579924277
"SLITRK4" 419.278578549195 -0.651449135495053 0.15428216366076 -4.22245268045035 2.41658144277821e-05 0.000337166212710212 0.000298637802773691
"ZNF488" 492.686723906071 -0.748138241810736 0.177258406663306 -4.2206079581421 2.43644339861164e-05 0.000339675498777167 0.000300859272302245
"NEDD4" 416.377519199904 0.723528023636518 0.171474578559623 4.21944774388199 2.44901477127872e-05 0.000341165291001229 0.000302177739064043
"TCF7L1" 8052.72177813255 -0.356049208798999 0.0843897379760142 -4.21910551375568 2.45273473782311e-05 0.000341420675504977 0.000302402859406723
"SORCS1" 247.403208596106 -0.564408068050324 0.133801700216981 -4.21824287086819 2.46213534410775e-05 0.00034246580466544 0.000303327469342819
"RMDN1" 1779.74277037784 0.362813440712318 0.0860364220228343 4.21697499944879 2.47601413886745e-05 0.000343988801309887 0.000304674245237411
"ST8SIA3" 937.353154456942 0.602974711581552 0.142990194772139 4.21689551890198 2.47688664957329e-05 0.000343988801309887 0.000304674245237411
"GLP1R" 171.2175796669 -0.513308133487033 0.121798045525384 -4.2144201187535 2.50420763300496e-05 0.000347516421218234 0.000307797600747004
"RAB6A" 6178.12366228482 0.292669499263948 0.0694477044904474 4.21424295318797 2.50617396210123e-05 0.00034752278941137 0.000307802150818807
"ZNF706" 1492.25990899829 0.308547224195173 0.0732289842248018 4.21345765561871 2.51490753702746e-05 0.000348466820750757 0.000308637191121047
"IRX1" 53.290719614452 -1.74485144892861 0.414474429962611 -4.20979274665027 2.55605052698087e-05 0.000353896636084513 0.00031344527369295
"EMP2" 1153.1935502037 -0.314036982553794 0.0746343860838484 -4.2076715443333 2.58015523483512e-05 0.000356960926067097 0.000316158192139474
"WIZ" 1968.90235100422 -0.429024522276683 0.101995258772697 -4.20631828811564 2.59564602981487e-05 0.000358829721585407 0.000317812254487079
"SLMAP" 2900.6762859061 0.361460339113514 0.0859366189118654 4.20612707004705 2.59784203249244e-05 0.000358859155877735 0.0003178372069508
"ATP6V1E2" 89.5263726014793 0.573659886021104 0.136426140300864 4.20491179150857 2.61183999240039e-05 0.00036051759345902 0.000319304944358282
"LRRTM3" 325.790449754609 -0.565818187973831 0.134568895234595 -4.20467290741619 2.61459995736905e-05 0.000360623481924927 0.000319397608881055
"PDE9A" 988.434124005309 -0.470292469378055 0.111858814703412 -4.20433982449226 2.6184528858345e-05 0.000360879843275408 0.000319623545069653
"SGK223" 2245.57155924902 -0.530915673064949 0.126298846809988 -4.20364624440072 2.62649319207985e-05 0.00036171248709191 0.00032035988063029
"PSMD13" 5999.79844192309 0.223654961061964 0.0532100106199885 4.20324969786696 2.63110068979678e-05 0.00036207146830846 0.000320676702864918
"GOLGA6L10" 15.6429803098298 -1.34111706757249 0.31911503452361 -4.20261323498774 2.63851186300895e-05 0.000362815430645972 0.000321334490553014
"TMEM2" 8310.17578458326 -0.300365517135936 0.0714745692778934 -4.20241101374272 2.64087074353812e-05 0.000362864062073392 0.000321376444259399
"ZNF214" 208.316112765247 0.499155584717194 0.118786200789307 4.20213443481162 2.64410024282973e-05 0.000363032154736318 0.000321524201784341
"ORC5" 1470.43789926322 0.286420256797532 0.0681658742232859 4.20181300483767 2.64785816820621e-05 0.000363272489854886 0.00032173594223581
"CA14" 3025.80076359996 0.185170753432549 0.0440778766436356 4.2009907811493 2.65749413707655e-05 0.000364042497384839 0.000322415676524101
"CELF5" 219.343792823302 -0.714982130893735 0.170191164068528 -4.20105317926989 2.65676170073443e-05 0.000364042497384839 0.000322415676524101
"CR1L" 132.368589483314 0.947487242514403 0.225631881031198 4.1992613729236 2.67787071170536e-05 0.00036600263141254 0.000324148325755291
"DAB2IP" 2141.43246362117 -0.443362942748149 0.105580063865089 -4.19930549876047 2.67734896151678e-05 0.00036600263141254 0.000324148325755291
"LETM2" 65.1291210034735 0.850709800273553 0.20258546478139 4.19926375858976 2.67784250077609e-05 0.00036600263141254 0.000324148325755291
"SAR1B" 1077.79142593721 0.284547652326922 0.067769724209115 4.19874295856512 2.68400776230234e-05 0.000366561139837187 0.00032464488127196
"S100A10" 1914.74631607049 0.649630070148443 0.154739690364695 4.19821229199422 2.69030370708423e-05 0.000366870654735465 0.000325159888960771
"NIN" 2006.20964009481 -0.42163787214714 0.100447081083229 -4.19761199230646 2.6974427228323e-05 0.000367567195123294 0.000325775936412313
"GPR89B" 157.240449609194 -0.389722878141018 0.0928500042101636 -4.19733829261752 2.70070365005463e-05 0.00036773463695552 0.000325923041096608
"NKIRAS1" 379.840512013772 0.383956968149658 0.091493538072673 4.19654738725573 2.71014777625721e-05 0.000368743113978575 0.000326815552701493
"PTCHD2" 238.774491205166 -0.742551832883524 0.176987770375511 -4.19549797880424 2.72272714816213e-05 0.000370176337138557 0.000328084508472648
"CAMSAP1" 4695.78419630523 -0.186522697121255 0.0444618792026774 -4.19511501686648 2.72733156596438e-05 0.000370250804042812 0.000328147904898644
"SGSM2" 2314.85325762017 -0.329539675594187 0.0785532471004666 -4.19511207694214 2.7273669418052e-05 0.000370250804042812 0.000328147904898644
"FBP1" 115.308352588232 -0.727853598869042 0.17354942195942 -4.19392695551146 2.74166299272842e-05 0.000371633958924446 0.00032937117007522
"PACRGL" 528.623171148018 0.398522400784155 0.0950222830054474 4.19398890638429 2.74091392137119e-05 0.000371633958924446 0.00032937117007522
"ZNF585A" 984.615076052895 0.388804477624384 0.0927508299916351 4.19192451064264 2.76598040503025e-05 0.00037464956144781 0.000332042523565482
"CYB5R4" 824.73825156384 0.326448628922829 0.0778921983529951 4.19103114080071 2.77689539263508e-05 0.00037584666436144 0.00033310217363985
"IGSF3" 3246.78322869947 -0.204004871877059 0.0486790878237477 -4.19081131133144 2.77958749008586e-05 0.000375929859645693 0.000333174596670397
"WAC" 7783.00992604688 -0.164509135897451 0.0392585863860702 -4.19039886662405 2.78464510797193e-05 0.000376332620417177 0.000333530240635016
"PRDX1" 37233.3608402139 0.348989410510928 0.0832883631388996 4.19013409987323 2.78789642948857e-05 0.000376490849164367 0.000333669164561595
"DNAJC10" 10536.326920363 0.328236440051175 0.0783469668016724 4.1895232636392 2.7954112398883e-05 0.000377224174474412 0.000334317773022323
"SLC25A30" 348.746122595708 0.446750582222014 0.106665845773236 4.18831894111424 2.81028386526628e-05 0.000378948560550363 0.000335844710010923
"SRRM1" 9059.16029688522 -0.246893660640388 0.0589522513882088 -4.18802768047922 2.81389203112362e-05 0.000379152570329211 0.000336024202578939
"CPOX" 1817.62238679666 0.41232560692498 0.0984664600460177 4.18747263517224 2.82078018494079e-05 0.000379797903472385 0.000336594817281566
"LRRCC1" 973.308694766128 0.565640788006066 0.135102762625535 4.18674479347144 2.82983705041528e-05 0.00038073406144472 0.000337423171168351
"CCDC7" 27.8355756665715 0.96421618867041 0.230317579629111 4.18646370903656 2.83334210612122e-05 0.000380922427580755 0.000337588797319327
"MZT2A" 590.229685916116 -0.547863104058107 0.130890592734383 -4.18565683455867 2.84342658095976e-05 0.000381994412836287 0.000338537519945015
"DGCR6L" 1174.32880338046 -0.416264309617068 0.0994633175013119 -4.18510381590256 2.85035801377688e-05 0.000382357884487075 0.000338857017524563
"MFN1" 2209.63850530467 0.255641676837554 0.0610817342281688 4.18523933656849 2.84865793867184e-05 0.000382357884487075 0.000338857017524563
"NIT2" 716.527356560823 0.319413454751975 0.0763394951669252 4.18411798576269 2.86275408237855e-05 0.000383736280553498 0.000340077279450986
"IRF7" 209.084054782354 -0.500566814327973 0.119645663198609 -4.18374390634654 2.86747124729766e-05 0.000384084083575858 0.000340384198507343
"ETF1" 14646.1220103377 0.202238165637854 0.0483533903253549 4.18250228736924 2.88318116015415e-05 0.000385902709128325 0.000341994589063935
"DGKD" 1105.87044109621 -0.348465463582141 0.0833284392298567 -4.18183115875864 2.89170682221898e-05 0.000386757772763302 0.000342751044886193
"TRAK2" 1568.00085542438 0.290482699576569 0.0694678858563755 4.18153936881195 2.89542103685353e-05 0.00038696853089292 0.000342936504988576
"FAHD2A" 978.748031826684 -0.266004499026748 0.0636254267745283 -4.18078923021448 2.90499042966238e-05 0.000387960935905317 0.000343814668507668
"CHRNB4" 107.838417552387 -0.665234128909009 0.159131143395229 -4.18041443500968 2.90978288484643e-05 0.000388314388526409 0.000344126583727501
"LYPLAL1" 407.187655486283 0.581310133584303 0.139093355610296 4.17928039073975 2.92432956851048e-05 0.000389968075694662 0.000345590769896416
"GNG10" 500.975591065024 0.364382831754539 0.0871925233941943 4.17906051539737 2.92715795608835e-05 0.000390057808345911 0.000345668971365163
"PLAA" 5470.17025042028 0.272046862886808 0.0651177510531797 4.17776809682257 2.94383573998668e-05 0.000391991549306836 0.000347381326891623
"DNAJC9" 3151.80002656993 -0.297437815359371 0.071218055104844 -4.17643833324986 2.96108968564631e-05 0.000393440877527273 0.000348661739489247
"KCNQ4" 116.539509666331 -0.539476315962642 0.129163908550542 -4.17668001856374 2.95794664049771e-05 0.000393440877527273 0.000348661739489247
"PLEKHG3" 2860.7655985908 -0.455156305823068 0.108982235805776 -4.17642657500833 2.96124267900169e-05 0.000393440877527273 0.000348661739489247
"ATP11B" 1600.14879363195 0.271022750737227 0.0648994359160286 4.17604170069975 2.96625465354307e-05 0.000393817639108697 0.000348994297511992
"KCNS1" 173.289809107452 -0.785543245465636 0.188135034046122 -4.1754224536035 2.97433564269727e-05 0.000394311925203296 0.000349429682206128
"KLHL22" 179.015424405999 -0.455637569343878 0.109121145293966 -4.17552041005815 2.97305594862862e-05 0.000394311925203296 0.000349429682206128
"TTYH3" 7122.58988306124 -0.411873129183851 0.0986698635500079 -4.17425457343523 2.98963310607761e-05 0.000396049785414205 0.000350968407464034
"ZNF564" 521.977495863174 0.431174646720039 0.103324711421188 4.17300605817729 3.00606945407905e-05 0.000397935865698715 0.000352638471105714
"MBNL2" 70.0193289376636 -0.67397225315947 0.161522346556994 -4.172625444874 3.01109717705049e-05 0.00039831004763089 0.000352968731540511
"CHMP5" 2390.28750955259 0.319763221315205 0.0766512543818047 4.17166325449085 3.02384292298219e-05 0.000399703882646353 0.000354202569700865
"RADIL" 131.29766503192 -0.751536424824789 0.180199266612971 -4.17058536891234 3.0381821254656e-05 0.000401306158703835 0.000355621112470126
"DCBLD1" 259.726826470156 0.424384729377945 0.101770838519117 4.17000326963237 3.04595268930071e-05 0.000402039094570282 0.00035626927569724
"CACFD1" 1039.24992570266 -0.40071282532975 0.0961106760679499 -4.16928526281979 3.05556352892642e-05 0.000403013685272977 0.000357131579051224
"MEGF6" 1141.17803156713 -0.426887182751707 0.102395843102476 -4.16898938294288 3.0595323910517e-05 0.000403243249442619 0.000357333673256507
"MGAT5B" 398.44450095446 -0.411296996072228 0.0986621894925424 -4.16873979979247 3.06288404859701e-05 0.000403391191727885 0.000357463439000122
"ARPC5" 3321.09254412449 0.258865712995773 0.0621000746522681 4.16852498882331 3.06577154339289e-05 0.00040347783163082 0.000357538883064987
"MGAT2" 1529.0496286699 0.293186492248291 0.0703408001792795 4.16808582644835 3.07168282817245e-05 0.000403962009146865 0.000357966602196225
"ZMYND8" 9896.55109465062 -0.252618503035504 0.0606195901218692 -4.16727501006922 3.08262518124705e-05 0.000405106646912467 0.000358979577676025
"TIPRL" 2241.88430721152 0.29961215338876 0.0719063310354702 4.16670061000563 3.09039938842551e-05 0.000405833580064935 0.000359622405856605
"FAM102A" 1891.11247288075 -0.31269550513097 0.0750792731819221 -4.16487123381293 3.11528339397277e-05 0.000408804701213424 0.000362253872211673
"FAM149A" 177.012934238067 -0.439415374293436 0.105511168454176 -4.16463376087316 3.11852753584444e-05 0.000408933871656818 0.000362366994223323
"POMZP3" 602.697451805716 -0.334868015063309 0.0804266406070103 -4.16364543559116 3.1320636613926e-05 0.000410411470069229 0.000363674990202748
"NMI" 413.837236155511 0.481343690016881 0.115652384892142 4.16198671964945 3.15490703112101e-05 0.000413105626882531 0.00036606099472367
"PEX1" 2178.71719170236 0.302546111892429 0.0727048270604403 4.1612933298214 3.16450304389337e-05 0.000414062524094682 0.000366907569493276
"SAFB" 6084.69491757749 -0.354495783762103 0.0851969371831432 -4.1608982139823 3.16998355801002e-05 0.000414479931110905 0.000367276090664429
"CADPS2" 967.494948694168 -0.318262581732308 0.0765010206579665 -4.16023968039916 3.17913789417854e-05 0.000415376746087039 0.000368069419185228
"POLR2J2" 24.0246206411788 -1.19299853533256 0.286800362746817 -4.15968279784125 3.18689876586552e-05 0.000416090332374477 0.000368700383688314
"COPB2" 8648.68489920378 0.222769769506852 0.0535609777131595 4.15918041488849 3.19391555723537e-05 0.00041610580218669 0.000368710049205015
"FUT1" 531.807486846593 0.405018906112472 0.0973793469123859 4.15918692160541 3.19382458405561e-05 0.00041610580218669 0.000368710049205015
"LOC100132111" 127.792848370438 0.46547074661866 0.111913490760918 4.15920139255641 3.19362226835431e-05 0.00041610580218669 0.000368710049205015
"ABCB10" 947.720666353109 0.484181086400438 0.116431211743363 4.15851625307884 3.20321444882668e-05 0.000416842550356912 0.000369360189510963
"MAGI2" 632.172148495994 -0.382302860259857 0.0919340341622122 -4.15844756236093 3.20417765001362e-05 0.000416842550356912 0.000369360189510963
"PCDHB19P" 156.931138681129 -0.795269056359099 0.191252049164407 -4.15822502207784 3.20730006469918e-05 0.000416949008410894 0.000369453178571919
"RBM43" 258.452629587257 0.635222530396706 0.152791320289854 4.15745167455619 3.21817323045529e-05 0.00041806218792763 0.000370438208648512
"PRB3" 65.9770911555671 -0.697319763050686 0.167744143058186 -4.15704387847869 3.22392088374449e-05 0.000418508409700433 0.000370832255077575
"TCF7L2" 3321.97193450572 -0.318603245111986 0.0766602736168416 -4.15604106377715 3.23809649378261e-05 0.000420047269903156 0.000372194462981324
"TEX41" 57.7691715165417 0.798458989614678 0.192154335411145 4.15530041467057 3.24860417497194e-05 0.000421108460961979 0.00037313341258101
"FAM124A" 3710.46539462461 -0.349183331899042 0.0840384170258253 -4.15504413644223 3.25224756378761e-05 0.000421278968606303 0.000373283148436457
"BMS1P5" 98.0271314912173 -0.855882853572491 0.206068046900421 -4.15339916326807 3.27572597351481e-05 0.000424016718288441 0.000375707636099607
"ERMP1" 2270.1722709881 0.291182643992729 0.0701370175296785 4.15162569280216 3.30121874270069e-05 0.000427011110564058 0.00037835951020867
"AMER1" 1610.00548342972 -0.439631402700621 0.105991194428128 -4.14781062778504 3.35669866811718e-05 0.000433867634504345 0.000384432074903723
"ZNF513" 981.224070956979 -0.357156435474375 0.0861105074279035 -4.14765219881448 3.35902163981315e-05 0.000433867634504345 0.000384432074903723
"TDH" 34.9042267781865 0.915097610068553 0.22066912877159 4.14692175186748 3.36975161418877e-05 0.000434943118476176 0.000385383636220557
"ACTA2" 184.684093322105 -0.878164291114166 0.211852434704956 -4.1451696901061 3.39562155909687e-05 0.000437969834165481 0.000388064085629165
"COQ5" 1430.77754111814 0.391792949538022 0.0945309127533989 4.14460135976985 3.40405364240094e-05 0.000438744691687232 0.00038874926135193
"IQCK" 278.496156729758 -0.429640618318647 0.103669172348714 -4.14434309240414 3.40789201782878e-05 0.000438926789712666 0.00038890922212046
"PRKX" 3308.48779762011 -0.286397227115703 0.0691318839694537 -4.14276612571775 3.43141826200958e-05 0.000441642566638161 0.000391314131180135
"FPGT" 382.235016516649 0.590954393974761 0.142670617849744 4.1420889800669 3.44156764097507e-05 0.000442634030071676 0.000392191215315116
"NMD3" 3186.77268368103 0.396185425602356 0.0957244742530915 4.13881014958471 3.49111687701714e-05 0.000448687862262089 0.000397553737729703
"HSF1" 2469.23961867035 -0.428557051489455 0.103561230497834 -4.13819968562867 3.50041662088776e-05 0.000449563798236941 0.000398328436302734
"PRRC2A" 25853.2176886056 -0.278648369202482 0.0673566229071497 -4.13691122232472 3.52012222230066e-05 0.000451773983934416 0.000400285316711224
"COL17A1" 101.567627908347 -0.54853930055692 0.132620471039958 -4.13615859041586 3.53168157623007e-05 0.00045293628492884 0.000401313731247682
"CDK1" 5683.42589883357 0.388156347498012 0.0938750692489247 4.1348182281363 3.55235694467124e-05 0.000455265235628688 0.000403375819895267
"PRIM2" 2282.92646685383 0.329490496078568 0.0796973216151165 4.1342731399404 3.56079787587577e-05 0.000456024050685406 0.000404046723411963
"LINC00960" 128.476715963253 0.525294512994787 0.127098830796217 4.13296101706092 3.58119484943215e-05 0.000458311895299323 0.000406072371200004
"MYOM2" 28.3074700709809 0.924902841837221 0.223803906972596 4.13264832749534 3.58607195813025e-05 0.000458611718405123 0.000406336591051207
"TIMELESS" 9442.72425741531 -0.257188207083758 0.0622373029195851 -4.13238034135353 3.59025683293743e-05 0.000458822652887258 0.000406522054738707
"COL6A1" 9953.36035534446 -0.515075063450841 0.124668004622352 -4.13157381487835 3.60287955724734e-05 0.000460110857219109 0.000407661989051944
"MLLT1" 2553.88524303508 -0.411798511361666 0.0996813599137653 -4.1311486091072 3.60955128888159e-05 0.000460313492837005 0.000407838672126058
"SEC14L2" 105.908433267239 -0.66659645164118 0.16135862927904 -4.13114845248484 3.60955374853951e-05 0.000460313492837005 0.000407838672126058
"FAM120AOS" 1827.1203134746 0.288735843788663 0.069901256614991 4.13062450906985 3.6177908716871e-05 0.000461039039535562 0.000408480081860552
"MLF1" 1587.66432832236 0.399730015886869 0.0968037310309361 4.12928315499662 3.63896024738662e-05 0.00046308456143958 0.000410579715606833
"USP33" 4975.0286586355 0.312409217786646 0.0757040714316986 4.12671619740434 3.67980054311063e-05 0.000467952709965776 0.00041489426052853
"PPP6R2" 1362.06085090756 -0.347499383807453 0.0842371240214221 -4.12525223106004 3.70328672166753e-05 0.00047060868339393 0.000417247431903134
"C5orf34" 634.155416215518 0.598455298122708 0.14509928476574 4.12445381167043 3.71615553798388e-05 0.000471912635897237 0.000418401873345059
"POLE" 6788.48806049505 -0.313515307624637 0.0760464703145402 -4.12268059684937 3.74488798801669e-05 0.000475227861368514 0.000421339513122837
"RNF14" 931.561769083081 0.457318642182567 0.110941347725204 4.12216591523047 3.75326709004875e-05 0.000475957401972826 0.000421984659299773
"MTSS1" 281.398406800255 -0.441034130171914 0.106996207631442 -4.12196039406457 3.7566179786399e-05 0.000476048732083107 0.000422063966417049
"SEC11A" 9423.93714977501 0.267100379879089 0.0648034397781286 4.12170065036017 3.76085699327098e-05 0.000476252401331222 0.000422242874529523
"PRKAB2" 3435.14648478784 0.424822536352109 0.10309155552274 4.12082768756361 3.77513703822614e-05 0.000477726432473708 0.000423548075301405
"VSNL1" 2957.52951200539 0.474624253779529 0.115209068662839 4.1196778976534 3.79402401629975e-05 0.000479780982522433 0.000425367949093789
"AFTPH" 1541.73388873575 0.328915474574373 0.0798548879241634 4.11891473552298 3.8066095577152e-05 0.000480828156981538 0.000426293016303721
"STRIP1" 2150.7835127458 -0.209487552944421 0.0508606452368595 -4.11885362383491 3.80761908131379e-05 0.000480828156981538 0.000426293016303721
"PPRC1" 7621.14842287361 -0.378832183299514 0.0920189905104722 -4.11689131991076 3.84017043903385e-05 0.000484600587620339 0.000429635898908458
"GABRP" 190.73009440981 1.38489279866868 0.33656451247707 4.11479151047761 3.87529527149228e-05 0.000488692287337451 0.000433261813324372
"CUL7" 1216.00039676897 -0.270254969853473 0.0656874499169205 -4.11425577024657 3.88430564053757e-05 0.000489487429464958 0.000433965071352496
"CHST6" 1412.06818597767 -0.328155560845803 0.0797721485367105 -4.11366080599909 3.89433537357771e-05 0.000490409832430496 0.00043478115150496
"PCDH18" 4281.7236129116 -0.724507222323643 0.176147803755162 -4.11306418177474 3.90441777067516e-05 0.000490996136053771 0.000435297561938166
"SBF1" 4510.95054778771 -0.32218208916631 0.0783285956688938 -4.11321161084286 3.90192405375433e-05 0.000490996136053771 0.000435297561938166
"PLCL2" 1713.19320510065 -0.493000362264332 0.119919052378893 -4.11110955669213 3.93762294896368e-05 0.000494827950586435 0.000438692992512336
"RNF144A" 1017.92027865838 -0.361831278695552 0.0880204483481608 -4.11076386778155 3.94352333544892e-05 0.000495225525872891 0.000439043763389756
"TTC39A" 235.934344937655 0.394271075498438 0.0959307923025434 4.10995329064935 3.95739158394698e-05 0.000496622455638727 0.000440280511368829
"MAMDC2" 1050.03304784977 0.651273321823097 0.158495145438473 4.10910580271317 3.97194083278236e-05 0.000498102850381356 0.000441591247708779
"KIAA1549L" 74.5400073931452 -0.853862127290765 0.207900498626595 -4.10707108896534 4.00707930680509e-05 0.000502161406758621 0.000445187627164125
"LAMA1" 4244.09413061095 -0.33673891528331 0.0819958081026498 -4.10678207917348 4.01209422181704e-05 0.000502441917218001 0.00044543459439714
"CEP89" 451.159654832342 -0.265251054620419 0.0645937805638701 -4.10644882997891 4.01788417498442e-05 0.000502819032022946 0.000445767205338675
"PAF1" 2152.99033500093 -0.266291287838445 0.0648525689660952 -4.1061023808889 4.02391187262436e-05 0.000503225357615829 0.000446125712410348
"TPD52" 2739.4753960205 0.367630324140279 0.0895583670675533 4.10492437700408 4.044471644804e-05 0.000505447229864456 0.00044809375431391
"RPTOR" 1842.62614324403 -0.386128373938512 0.0940893398868854 -4.10384826169168 4.0633402411539e-05 0.000507454830944934 0.000449871826560509
"IDH1" 26650.55774208 0.341006598903147 0.083112604479381 4.10294685191517 4.07920981324941e-05 0.000509085384693526 0.000451315626633711
"ZNF211" 992.904219927714 0.221876866313039 0.0540961694584125 4.10152638411139 4.1043369665096e-05 0.000511868240840508 0.000453780956089357
"RERE" 5451.17749724272 -0.394988159494133 0.096339054971643 -4.09997959405348 4.13186569146939e-05 0.000514946567168252 0.000456508208045032
"TMEM141" 906.297339678352 0.309055848144448 0.0753925625796959 4.0992882795004 4.14422580793562e-05 0.000516131522507935 0.000457556944912144
"XXYLT1" 246.282233833687 -0.667802663425441 0.162920724111761 -4.09894239708472 4.15042305091267e-05 0.000516547837202996 0.000457924269393228
"FGF12" 380.149731423791 0.456227656161761 0.111347078506986 4.09734734201523 4.17911591238856e-05 0.000519761385227378 0.0004607713563666
"LNPEP" 211.171524951002 0.607520557362809 0.14833224075708 4.0956743743778 4.20941247996623e-05 0.000523169836795803 0.000463791206528876
"PAFAH1B3" 2239.14001771573 -0.378423020631772 0.0924193932517741 -4.09462784072658 4.22847047982485e-05 0.000525177774899866 0.000465569482644069
"SEC14L1" 3713.73841058981 -0.197695853058796 0.0482847634190727 -4.09437344329422 4.23311556105896e-05 0.000525394095973409 0.00046575948731817
"DBN1" 20944.5543165539 -0.407147086655327 0.0994579405812494 -4.09366094125707 4.24615102387905e-05 0.000526650780864396 0.000466871767298183
"CA13" 96.0657245178955 0.566335044470113 0.138387187111922 4.09239508576819 4.2694042568245e-05 0.00052917218788696 0.00046910520326018
"MBTPS2" 638.665918180614 0.456193699828132 0.111508647283642 4.09110603474296 4.29320769870116e-05 0.000531758292373006 0.000471395978149197
"AKR1E2" 31.5089540755423 0.799733461837176 0.195569731018987 4.08924968946004 4.32770801707221e-05 0.000534203303389759 0.000473554552156173
"HIATL1" 2957.24491155722 0.182970170131884 0.0447412865696936 4.08951516954862 4.32275798332548e-05 0.000534203303389759 0.000473554552156173
"PRDM15" 709.641731101032 -0.362730629080648 0.0887032027857834 -4.08926191714448 4.32747990656384e-05 0.000534203303389759 0.000473554552156173
"RSAD1" 1716.5343283908 0.248395841348071 0.0607372686474185 4.08967750575048 4.31973377528314e-05 0.000534203303389759 0.000473554552156173
"TTC21B" 1661.64102027389 0.27987524433356 0.0684382178860721 4.08945839003966 4.32381621922638e-05 0.000534203303389759 0.000473554552156173
"NXPE3" 2596.18846947172 0.328469737393418 0.0803407931831214 4.08845524644914 4.34255301915106e-05 0.000535670343793849 0.000474853261600658
"MAFG" 3127.82310884371 0.285283572011843 0.0697915535650057 4.08765183520556 4.35761471912981e-05 0.000537162097802268 0.000476173871431486
"APOLD1" 40.2972860958462 0.703785407815901 0.172183138989724 4.08742349538594 4.36190448322153e-05 0.000537324870853484 0.000476316386894704
"TYW3" 1419.87506839514 0.276794155745266 0.0677415890746242 4.08602986033216 4.38817332184281e-05 0.000540193091374609 0.000478857162631191
"ZBTB7A" 622.434587358217 -0.494349059907706 0.121000829560485 -4.08550141105102 4.39817332525487e-05 0.0005410560468648 0.000479620350178511
"EXOC3L1" 46.0103034565245 0.768503375448623 0.188234420413633 4.08269313210562 4.45167889862604e-05 0.00054726617764631 0.000485123532436338
"ZNF302" 2347.63874828692 0.38784984684366 0.0950706812635933 4.07959469406037 4.51142898780296e-05 0.000554235023511761 0.00049129923598231
"TUBA1B" 62499.338377651 -0.36455016448304 0.0894146438511886 -4.07707450123891 4.5605883405939e-05 0.000559894210389329 0.000496313958975683
"RAB27A" 281.845616607524 0.395595687558972 0.0970982922717277 4.07417760192841 4.61772332847112e-05 0.000566524212556023 0.000502189215967473
"C10orf25" 207.018966207096 0.459692146275655 0.112933619462845 4.07046323727268 4.69197452652616e-05 0.00057524370617898 0.000509916632126692
"GATSL2" 733.004102740028 -0.400793830154768 0.0984814953102579 -4.06973745567225 4.70661470798981e-05 0.000576647933349922 0.000511159503412317
"EMC3" 1407.22757402705 0.197247039016358 0.0484727417435757 4.06923627427161 4.71674961329786e-05 0.00057749865360107 0.000511911723337102
"TSC22D2" 1126.78688271846 -0.279665586502959 0.0687393256954486 -4.06849476152886 4.73178246973686e-05 0.000578947502179569 0.000513194136792535
"ZNF44" 390.864449750792 0.505027842583222 0.124156902392308 4.06765820387052 4.74879672603391e-05 0.000580636659150741 0.000514689558200713
"SURF2" 1144.64770708785 -0.314698792687545 0.0773734051371009 -4.06727340136986 4.75664246140142e-05 0.000581203254432951 0.000515189910585188
"MINA" 1051.53482969654 0.437496141360323 0.107579518005355 4.06672338259172 4.76787813083765e-05 0.000582183013870703 0.000516056497282116
"CNGA1" 111.259715912819 -1.28667022716843 0.316491485444129 -4.06541814343871 4.7946420792392e-05 0.000585056258030428 0.00051860148970971
"TNFRSF19" 124.72898549936 -1.166646406639 0.287092437245844 -4.06366122991938 4.83089258247367e-05 0.000589082427038029 0.000522168429951117
"HNRNPUL1" 17641.584629658 -0.190601065221658 0.0469286741806798 -4.0615054345628 4.87572830410007e-05 0.000594149356168315 0.000526657883301371
"GOSR1" 3523.67591743075 0.160071752645115 0.0394250986395665 4.06014843763685 4.90415281162009e-05 0.000597210964192983 0.000529369783197476
"FGFR1" 17275.0883553246 -0.272667746874697 0.067219762444663 -4.05636284566112 4.98428087907938e-05 0.000606560502944321 0.000537655288335581
"TOX2" 55.2683503412535 -0.745962965210545 0.183925902288767 -4.05577983268158 4.99673101011016e-05 0.000607666964777913 0.00053863409821147
"MYO1D" 1198.70822582159 -0.386726872724471 0.0953629399246665 -4.05531617450104 5.0066533797512e-05 0.000608464738482054 0.000539339284406149
"CCDC169" 288.144793797212 0.507456968971657 0.125212624552317 4.05276201809529 5.06164846411585e-05 0.000614323209970761 0.000544528250819314
"PFKFB2" 1175.70805874998 0.355999075796815 0.0878404410034429 4.05279244650948 5.06098993461871e-05 0.000614323209970761 0.000544528250819314
"COMMD2" 3347.24942652633 0.335869206260658 0.0829293711588156 4.0500633438718 5.12037707742522e-05 0.000621034474484496 0.000550475039711873
"ZNF506" 478.934456223148 0.37445227127295 0.0924602901883088 4.04987125294896 5.12458189165616e-05 0.000621128157477628 0.000550556090905605
"EMC2" 1497.88394322785 0.284855133614625 0.0703638173318504 4.04831836043217 5.15869462116932e-05 0.000624426340231974 0.00055347554799015
"GLG1" 11465.6477606287 -0.164408187063806 0.0406101412210791 -4.04845149808217 5.15576154390595e-05 0.000624426340231974 0.00055347554799015
"TMEM150C" 42.0110741108009 -1.12747134535373 0.278620435475651 -4.04662114402681 5.19622383860907e-05 0.000628548573418915 0.000557127386566997
"GTF2H2C_2" 100.529462713219 -0.551868456805526 0.136417034213098 -4.04545121501065 5.22224405223059e-05 0.000631274070602303 0.000559541179377346
"CBX2" 7020.01772096229 -0.257321391425428 0.0636341961337398 -4.04375959876379 5.26008545921209e-05 0.000635000043161454 0.00056283972780865
"KMT2B" 3622.15444761553 -0.403928447187172 0.0998873528115821 -4.04383974364706 5.25828677215741e-05 0.000635000043161454 0.00056283972780865
"GFM1" 3896.71671104601 0.233198747241901 0.057674991277798 4.04332522771739 5.26984417140863e-05 0.000635754000838737 0.000563505991358266
"PLS1" 1965.62737035526 0.359576503242632 0.0889693074898265 4.04157920734349 5.30924414798527e-05 0.000639859978284081 0.000567141310323205
"ZDHHC2" 1515.41888460324 0.527582261538551 0.130541076175427 4.04150384687776 5.31095096917932e-05 0.000639859978284081 0.000567141310323205
"LNP1" 492.411054527099 0.465586365615117 0.115238087750314 4.04021252612158 5.34027869294455e-05 0.000642965290934961 0.000569891680717307
"PRODH" 928.09855881409 -0.70826814864237 0.175347411852124 -4.03922784580176 5.36274522869042e-05 0.000644384048196427 0.000571143106665734
"QTRTD1" 4094.82690999617 0.291148236661775 0.072079192823851 4.03928270081063 5.36149130102719e-05 0.000644384048196427 0.000571143106665734
"STK35" 5157.66909136097 -0.265460775544543 0.0657174155966142 -4.03942810493327 5.35816886010612e-05 0.000644384048196427 0.000571143106665734
"JHDM1D-AS1" 66.6956491877684 0.59470227114303 0.147245530316627 4.0388476978841 5.37144264754576e-05 0.000645000837093484 0.000571687765169747
"MAB21L2" 9.0549990025913 -3.28029569416129 0.812238514376027 -4.03858674035084 5.37742083950955e-05 0.000645290500741146 0.000571942480490236
"C17orf62" 1296.36897875642 -0.309415560644534 0.0766219097223683 -4.03821259174654 5.3860030889138e-05 0.000645892060284852 0.000572473639443909
"SLC31A1" 4683.54589567397 0.202551157243001 0.0501649439882616 4.03770324731942 5.39770733138705e-05 0.000646866966018411 0.000573335704160779
"ADH5" 16877.7184016101 0.188444057634609 0.0466815099412825 4.03680296270708 5.41845396467488e-05 0.0006483796770366 0.000574670391831958
"RCAN2" 122.870527890294 -0.632047269242244 0.156567777801052 -4.03689238053424 5.41638999873034e-05 0.0006483796770366 0.000574670391831958
"RFWD2" 2662.07667380886 0.240439159412644 0.0595634547090905 4.03668928518259 5.42107897522312e-05 0.0006483796770366 0.000574670391831958
"FAM185A" 257.315134652565 0.468973257827178 0.11619052704263 4.03624348528098 5.43138489762719e-05 0.000648653477008076 0.000574907018134174
"LLGL1" 5595.91012726438 -0.415417652276646 0.10292155256535 -4.03625520527273 5.4311137195263e-05 0.000648653477008076 0.000574907018134174
"SDHD" 4213.63796185011 0.278355768920816 0.0689660882284874 4.03612523300745 5.43412174593415e-05 0.000648653477008076 0.000574907018134174
"KIAA0020" 4072.50803764625 0.228869183272664 0.0567152726480875 4.03540655958359 5.45078295193636e-05 0.00065021337045643 0.000576287549471125
"ZNF181" 892.755706558398 0.538441796990612 0.13350280666418 4.03318709504765 5.50254347568654e-05 0.000655955380342711 0.000581374692788762
"CNKSR3" 546.274181782417 -0.48334843769031 0.11986790177863 -4.03234252471484 5.52236188555845e-05 0.000657884533779235 0.000583082472019851
"TFB1M" 1052.72753591136 0.234409407763606 0.0581376493619174 4.03197257433587 5.53106430039019e-05 0.000658276832252164 0.000583426104064046
"TRMT10A" 410.298410164308 0.412244642740129 0.102245920185945 4.03189332141977 5.532930271085e-05 0.000658276832252164 0.000583426104064046
"MED26" 643.270066217626 -0.483704669184171 0.119995724904412 -4.03101585135212 5.55362976239234e-05 0.000659992079905697 0.000584942254364985
"ZMIZ2" 2840.05220850536 -0.483448774766272 0.119933517297238 -4.03097303957254 5.55464156551932e-05 0.000659992079905697 0.000584942254364985
"SPARCL1" 45.4720750732292 0.724716653301853 0.179802816350979 4.03061903038933 5.56301482664371e-05 0.000660553256581001 0.000585437589342175
"SDK2" 955.199254667527 -1.13277765497703 0.28106391915383 -4.03032042813382 5.5700868611841e-05 0.000660959290754017 0.000585795423753007
"ARHGAP35" 4100.26947910589 -0.449855409608121 0.111626247393223 -4.03001462571277 5.57733824959722e-05 0.000661386061367702 0.000586171636588103
"LOC729737" 1317.01449899473 -0.663709266196156 0.164723904635841 -4.02922252033447 5.59616277845785e-05 0.000663183769737873 0.000587762876678845
"NPL" 146.324509002489 0.548448399144608 0.136172105151768 4.02761195865589 5.63462382755032e-05 0.000667304664812504 0.00059141308253117
"TBC1D7" 760.675380991071 0.283919546276183 0.0705032560048452 4.02704161998803 5.64830374453972e-05 0.000668487276397585 0.000592459158056454
"GLRX2" 216.003734617281 0.42459913742137 0.10545363521199 4.02640588508696 5.66358930549127e-05 0.000669858248837713 0.000593672166753007
"DUSP4" 536.156307795003 -0.483001294102574 0.119979569082627 -4.02569618973995 5.68069944880393e-05 0.000671443090957256 0.000595074714420341
"NLRP12" 321.138405215383 0.990755418452933 0.246146844315625 4.02505838012096 5.69611825250321e-05 0.000672234145442013 0.000595769676024136
"STAMBPL1" 286.763256437586 0.539332678529692 0.133994208969303 4.02504468423146 5.69644977973236e-05 0.000672234145442013 0.000595769676024136
"ZNF549" 1130.81175862525 -0.235902034148031 0.058609805435422 -4.02495849278931 5.6985365777412e-05 0.000672234145442013 0.000595769676024136
"CCT5" 28641.2133623223 0.167697408741827 0.0416735374271327 4.02407424699788 5.71998708709646e-05 0.000674324992365456 0.000597620654797229
"PDIA6" 22912.5856342098 0.205576923318178 0.0510967127002494 4.0232905886561 5.73906139434163e-05 0.000676133170520873 0.000599221109197162
"SERGEF" 524.316825322962 0.291181878890895 0.0723805952647869 4.02292738579555 5.74792219809791e-05 0.000676736500304358 0.000599753765522917
"EIF3C" 5.44190986373974 -4.34535708607426 1.08022819636342 -4.02262883037388 5.75521554550924e-05 0.000676881855678607 0.000599878507028452
"ZNF787" 1570.02418803658 -0.521333873689824 0.129602167076236 -4.02257065179442 5.75663779779717e-05 0.000676881855678607 0.000599878507028452
"KRT19" 4002.27240437454 -0.39020043487376 0.0970195731778272 -4.02187334053266 5.77371041987326e-05 0.000678448465961211 0.000601264856649204
"ADCY3" 1044.97226713399 -0.35112492324932 0.0873198408440001 -4.02113563029297 5.79182434764731e-05 0.000680135323783425 0.000602757766747327
"CTAGE4" 27.6954069477436 -1.25993158259325 0.313341941027767 -4.02094778139388 5.7964454282155e-05 0.000680236552976574 0.000602845439124838
"NR2F2" 12.1210165651821 -3.74352874148381 0.931075267572263 -4.02065103849756 5.80375241538178e-05 0.000680652648792927 0.000603212156579811
"BAIAP2L2" 191.476927523499 -0.59519820931173 0.148087188772707 -4.01924173349847 5.83857435260583e-05 0.000684293014797636 0.000606436297014801
"IFRD1" 4227.75430354817 0.486685493148599 0.121103122762968 4.0187691452117 5.85029557634546e-05 0.000685222969252734 0.000607258397039788
"JAKMIP2-AS1" 1077.14022094413 -0.553927548774687 0.137875151282967 -4.01760247310872 5.87932708403745e-05 0.000688177897236363 0.000609875060459906
"KCNG1" 112.867464345731 -0.939199708813559 0.233781818643741 -4.01741980733241 5.88388487969205e-05 0.000688266197691709 0.000609951262966907
"GTF2IRD1" 1262.97815043227 -0.337573688770656 0.0840363141046459 -4.01699779871703 5.89442745016784e-05 0.000689053999601016 0.000610647373636219
"LTBP1" 1903.32190457126 -0.234174629923682 0.0583053686537228 -4.01634764226348 5.91070459977726e-05 0.000690510719416199 0.000611936282834824
"POLR2I" 1378.74575852735 -0.36763380070605 0.091541352122665 -4.016040752964 5.91840258065479e-05 0.000690518459700381 0.00061193904583128
"ZKSCAN7" 499.489663966501 0.371824261159505 0.0925837715145938 4.01608462343636 5.91730155676127e-05 0.000690518459700381 0.00061193904583128
"CSNK2A1" 10159.8309420882 -0.142716437548868 0.0355631550619922 -4.01304207402552 5.99412242218809e-05 0.000698902315411827 0.000619366768935161
"EPRS" 16965.6176295534 0.308218073989693 0.0768494341836819 4.01067460370631 6.0545506281011e-05 0.000705493549041324 0.000625205829907605
"CNOT8" 3317.3673752151 0.209346520963956 0.0522153207617242 4.00929301802576 6.09008079521117e-05 0.000708720913634349 0.000628061725965087
"TJP3" 812.299951124427 -0.521921661197156 0.130173286086322 -4.00943754966019 6.08635465737772e-05 0.000708720913634349 0.000628061725965087
"CACNA2D3" 193.82715868145 0.534149096996875 0.133234527072874 4.00908915077785 6.09534032337641e-05 0.000708877111129946 0.00062819805890922
"RBM15" 1294.07998274935 -0.539793220018352 0.13466834013692 -4.00831568481154 6.11533394574665e-05 0.000710745556083695 0.000629851760945397
"SPSB3" 671.078369523713 -0.395882950585114 0.0987760273054162 -4.00788492293825 6.12649578070368e-05 0.000711585800048869 0.000630594281840945
"LSM14B" 3335.88800192247 -0.162153070427204 0.040468901074616 -4.00685628028861 6.15322788695101e-05 0.000714232276088938 0.000632937444928539
"DGKZ" 4292.80363255918 -0.274173674396779 0.0684408636334718 -4.00599378559992 6.17572726166703e-05 0.000716384362353375 0.000634842478947396
"MFSD8" 786.775073111182 0.284351853004131 0.0709992061619632 4.00500045529338 6.20173616992389e-05 0.00071894053639297 0.000637105594687481
"CCDC88C" 2535.66028650143 -0.355509452008628 0.0887811601266244 -4.0043343824476 6.21923436235684e-05 0.000720507458522467 0.000638492052876712
"CUTC" 975.294587542353 0.212828209687811 0.0531699050861356 4.00279461366402 6.25986423260598e-05 0.000723912102694454 0.000641500710831724
"FYTTD1" 2431.55854209573 0.636393492267965 0.158988988700425 4.00275199854933 6.26099228292331e-05 0.000723912102694454 0.000641500710831724
"LRRC8D" 3475.44217395846 0.327595089038064 0.0818452689558192 4.00261485138381 6.26462396562508e-05 0.000723912102694454 0.000641500710831724
"SLC9A9" 39.7622759676846 0.842561033575501 0.210482341983276 4.00300103864507 6.25440274932973e-05 0.000723912102694454 0.000641500710831724
"CALCR" 64.298280854175 0.943672703361682 0.235914745070122 4.0000581696629 6.33269157592423e-05 0.000731101064741234 0.000647867025955248
"HSPE1" 8601.73589135 0.365673305361369 0.0914188967150398 3.99997504346615 6.33491638767824e-05 0.000731101064741234 0.000647867025955248
"ECHDC1" 3780.5420649242 0.417906113457125 0.10452360144429 3.99819856647271 6.38263972989466e-05 0.00073473440554818 0.000651078224109587
"FLRT1" 17.7932561646165 -1.22830139687729 0.307202752404307 -3.99834111922517 6.37879766443616e-05 0.00073473440554818 0.000651078224109587
"MIR4442" 115.197355544398 -0.659786064504178 0.165010301085824 -3.99845379447562 6.37576240312149e-05 0.00073473440554818 0.000651078224109587
"NEDD1" 1729.77853402488 0.35794606446868 0.0895176424715172 3.99860915218553 6.37157959784312e-05 0.00073473440554818 0.000651078224109587
"FBXL18" 1382.42719297413 -0.372967654547555 0.0932929839956311 -3.99781032371118 6.39311471426781e-05 0.000735328394625636 0.000651600347076396
"RPF2" 5279.85740921221 0.357907523669779 0.0895282207894508 3.99770620385155 6.39592668623315e-05 0.000735328394625636 0.000651600347076396
"C16orf96" 183.337342862084 -0.503364354163802 0.12592987873096 -3.9971796942583 6.41016410314783e-05 0.000736497330860719 0.000652634065741037
"FOXRED1" 2060.99186881999 0.20741830699573 0.051913663667981 3.99544729345813 6.45722222185571e-05 0.00074096317898986 0.000656587146765366
"JAK2" 320.849520679404 0.529482196120183 0.132518999558839 3.99551911712923 6.45526475754354e-05 0.00074096317898986 0.000656587146765366
"ZNF799" 162.863372041647 0.38706329691554 0.0969883269295526 3.99082352659494 6.5844262012858e-05 0.000754602764651475 0.00066909513130773
"PDIA3P1" 138.874849924203 -0.568095992044732 0.142369361882047 -3.99029667995142 6.59906980369142e-05 0.000755324270509804 0.000669730023206698
"SWI5" 712.706716143557 0.279903063973893 0.0701442590955882 3.99039162410225 6.59642857440956e-05 0.000755324270509804 0.000669730023206698
"SPATA3-AS1" 29.7241181370964 0.929728713428802 0.233099966183274 3.98854074778289 6.64809846527162e-05 0.00076045505579997 0.000674276941608032
"CACNA1E" 60.9591995946611 -0.810039355157388 0.203151881412541 -3.98735837209619 6.68130643311801e-05 0.000763770822575512 0.000677214503392406
"ATP6V1E1" 3142.56381107681 0.205855890120602 0.0516338510367733 3.98683975700346 6.6959216246046e-05 0.00076462893174625 0.000677970473523304
"CBR4" 1664.6351026979 0.427789530830885 0.107301687940915 3.98679218416809 6.69726379762271e-05 0.00076462893174625 0.000677970473523304
"IPO4" 5397.53084363406 -0.470193034068269 0.117961068022857 -3.98600183898947 6.71959909879329e-05 0.000766212131643122 0.000679369353752523
"NRP2" 1796.05727792615 -0.494337318816697 0.124016580146799 -3.9860583014912 6.71800112298804e-05 0.000766212131643122 0.000679369353752523
"FUCA2" 4206.82980194158 0.227821288341478 0.0571597522967684 3.98569411495435 6.72831448711452e-05 0.000766722789413251 0.000679819691750634
"TM7SF3" 3634.58511309234 0.35476619704066 0.0890175163546428 3.98535267628995 6.73799726269351e-05 0.000767256149133126 0.000680287721204078
"TRIM17" 40.6751996622855 -1.00191689413316 0.251407535579671 -3.98523016353923 6.74147478515512e-05 0.000767256149133126 0.000680287721204078
"PABPN1" 2347.47003154921 -0.418537138177954 0.105039529350947 -3.98456791232927 6.76030219708365e-05 0.000768915327205692 0.000681756392239397
"CHRNA7" 84.201309163857 -0.616569347351458 0.154797420444991 -3.98307249293319 6.80299927540537e-05 0.000773285646279746 0.000685628872014007
"ZNF592" 3922.57877381842 -0.248562653441951 0.0624100004521843 -3.98273756835475 6.81259692302422e-05 0.000773890482856537 0.000686162697663689
"SSBP1" 6579.56828288725 0.244148950312901 0.06130752338066 3.98236524409856 6.82328133867542e-05 0.00077461793666669 0.00068680523960396
"STARD13" 104.451667538074 0.54230824247865 0.136190365175028 3.98198684452966 6.8341563388818e-05 0.000775366100993135 0.000687466142689283
"ETNPPL" 84.5265764485183 0.682536436251012 0.171425199714825 3.98154085505775 6.8469948922366e-05 0.000775849840763391 0.000687890154349765
"ZBTB14" 1021.67018323779 0.417076298748736 0.104750279013226 3.9816247047521 6.84457939789104e-05 0.000775849840763391 0.000687890154349765
"PMS2CL" 235.316718093119 -0.421658582938652 0.10591486889939 -3.98110848193743 6.85946325941269e-05 0.000776776264970789 0.000688709105353493
"CDK11A" 501.131487757828 -0.318265471638842 0.0799635813763243 -3.98013028132172 6.88775101007213e-05 0.000779004639239158 0.000690679947295354
"LMF2" 1007.54283124244 -0.453217660234788 0.113867662263286 -3.98021397143337 6.88532653608095e-05 0.000779004639239158 0.000690679947295354
"FLT4" 357.872719179618 -0.473171987434293 0.118890107165021 -3.97991051330726 6.89412146058962e-05 0.000779215665395587 0.00069086216799117
"TMEM215" 30.3201880192282 0.830437545579968 0.208664764903843 3.9797689176831 6.89822886805775e-05 0.000779215665395587 0.00069086216799117
"FAIM" 415.961679537422 0.429318943136178 0.107902992840967 3.97874916934817 6.92787819288554e-05 0.000782076629934228 0.000693396290397089
"NT5DC3" 621.208514651088 -0.301538650791841 0.0758387802686193 -3.97604826612186 7.00699098497948e-05 0.000789399104904072 0.000699878627595557
"PRDX3" 11016.9930238762 0.23835335693646 0.0599466605383964 3.97609065785729 7.00574270314241e-05 0.000789399104904072 0.000699878627595557
"SRP54" 4094.83534987006 0.216606731481825 0.0544793819528273 3.9759395888408 7.01019209538486e-05 0.000789399104904072 0.000699878627595557
"ZNF57" 275.21744821875 0.494092066601341 0.12425888888788 3.97631164276035 6.99923891071677e-05 0.000789399104904072 0.000699878627595557
"PCDHGB4" 318.991336620263 -0.450157478356963 0.11330468042496 -3.97298219869298 7.09783555410141e-05 0.000798771344446637 0.00070818554365312
"PNPO" 511.404713879652 0.46899294724146 0.118068762439987 3.97220177081 7.12113612837039e-05 0.000800895459160911 0.000710066286200132
"SEZ6L" 56.6975676465503 -1.35271848091224 0.340622738214914 -3.97130998359466 7.14785004108613e-05 0.000803400585984438 0.000712284819209795
"ISCA1" 3489.57904836063 0.342414424467504 0.0862363686659254 3.97064985185075 7.1676856306136e-05 0.000805117919655605 0.000713802407116956
"ZNF596" 70.0974836526749 -0.726853898330371 0.183063310848568 -3.97050558607909 7.17202744520798e-05 0.000805117919655605 0.000713802407116956
"AMZ2P1" 348.632033888903 0.469280701872982 0.11819832674314 3.97028210807746 7.17875813878666e-05 0.000805373882699835 0.000714026853779316
"SPC24" 224.779442272948 -0.463829090361253 0.11685265001497 -3.96935020559511 7.20688956675541e-05 0.000808028956629529 0.000716378293757108
"KLC2" 2112.14316332725 -0.280498073069909 0.0706735051442937 -3.96892827796241 7.21966060021276e-05 0.000808959617470279 0.000717200904207935
"RRP1" 2153.4226779371 -0.406103029189664 0.102361945660822 -3.96732424894789 7.26840748384669e-05 0.000813794362544816 0.000721482252732685
"SAFB2" 2548.66608670299 -0.508431367321578 0.12815832694233 -3.96721289558006 7.27180307380066e-05 0.000813794362544816 0.000721482252732685
"ZWILCH" 5875.01814174552 0.268272301021032 0.067643801105415 3.96595544066131 7.31025196561622e-05 0.000817591591902294 0.000724846239026981
"EGLN2" 361.052641470265 -0.516076275509915 0.130135377707682 -3.96568776761962 7.31846132278138e-05 0.00081800417601638 0.000725209515177976
"ST8SIA2" 79.3603525492545 -0.720683427184102 0.181795617968519 -3.96425081768968 7.36268089033775e-05 0.000822438724639209 0.000729138491151139
"MIB2" 1022.83025361447 -0.454597791997112 0.114711384443235 -3.96297014636826 7.40230411791454e-05 0.000826354690424316 0.000732607691670028
"VIPAS39" 1385.93766983746 0.27489270690442 0.0693734994616099 3.96250310331455 7.4168042771853e-05 0.000827462948211746 0.000733587696455141
"KIAA0556" 894.83353424993 -0.325107987966315 0.0820506939512332 -3.96228200287426 7.42367808740823e-05 0.000827719523535055 0.000733812640684702
"CCNDBP1" 1106.07489175126 0.181231242880002 0.045744401637966 3.96182344485162 7.43795344636868e-05 0.000828800526881081 0.000734768478534773
"RBM10" 3467.84487456399 -0.358230329113971 0.0904287821510354 -3.96146360254692 7.44917386377254e-05 0.00082954000146971 0.000735421533555861
"PPT1" 9268.9430027698 0.171511844536913 0.0433319696814193 3.95809019986591 7.55514284822919e-05 0.000840823277869344 0.000745422071741797
"GUCA1A" 483.332983591241 -0.398224766810679 0.100646210213074 -3.95667920299844 7.59988808256429e-05 0.000845283188334871 0.00074937338979747
"SRSF5" 7190.14866271377 -0.664341266965446 0.167921056117625 -3.95627137135256 7.61286776236723e-05 0.000846206726214972 0.00075018957554544
"MCM4" 17726.2142822258 -0.363446819065411 0.0919044228031284 -3.95461728587277 7.66572603018806e-05 0.000851559105231941 0.000754932056084076
"UEVLD" 383.508919221984 0.399038090355832 0.100924146632917 3.95384160945367 7.69063304256529e-05 0.000853801813118168 0.000756917702412626
"FAM193B" 1669.93238396692 -0.390461580436282 0.0987612438553006 -3.95359115776594 7.69869138828006e-05 0.00085417240565491 0.000757243664664735
"CLPTM1" 3955.25888630321 -0.325727617123636 0.0823955125504793 -3.95322035194672 7.71063681988918e-05 0.000854449993219317 0.000757484604830739
"DDIT3" 304.51983109922 0.497129846067193 0.125749253932051 3.95334231037122 7.70670602210149e-05 0.000854449993219317 0.000757484604830739
"SF3B6" 4149.12235518798 0.288125270936653 0.0728907908554239 3.95283502285135 7.72306868243981e-05 0.000855303860938988 0.000758239001597814
"AP2A2" 2905.37663280917 -0.26262531814307 0.0664431327246857 -3.95263298663665 7.72959454256273e-05 0.000855503014325475 0.00075841298482193
"SCAND2P" 158.259234920729 0.384477179442764 0.0973393565708251 3.94986358023657 7.81957480000408e-05 0.00086387683504807 0.00076582870693226
"SRXN1" 1630.17892570097 0.265104351831492 0.067114032923303 3.95005843464138 7.81321157379726e-05 0.00086387683504807 0.00076582870693226
"TBRG1" 1898.31949636662 0.298600352809105 0.0755972712713421 3.94988268475109 7.8189507004482e-05 0.00086387683504807 0.00076582870693226
"GUSBP5" 93.978080520664 0.560126643358309 0.141818251752193 3.94960899910859 7.82789586335263e-05 0.000864268477994077 0.000766173316588515
"PRSS16" 528.262631681573 0.280638425223432 0.0710587220389364 3.94938745267129 7.83514398941836e-05 0.000864541253856796 0.000766412551852732
"SMTN" 531.606533799442 -0.462456815296413 0.117136953937365 -3.94800103427393 7.88064642692093e-05 0.000869032161740166 0.000770391134161131
"ZNF662" 19.8650981045147 -4.12070230573762 1.04479542620092 -3.9440278952228 8.01243317792627e-05 0.000883026740485711 0.00078279460453543
"RASAL2" 2787.35591289996 0.333665042530217 0.0846192707057277 3.94313304460602 8.04240095339298e-05 0.000885789943107725 0.00078524152270766
"NDUFAF6" 523.255402356112 0.27733580900957 0.070349151211735 3.94227654822518 8.07118348939278e-05 0.000887879248778431 0.00078708839480301
"ZSWIM6" 619.959355534053 -0.276793957826703 0.0702101022347673 -3.94236654009083 8.06815474378168e-05 0.000887879248778431 0.00078708839480301
"FUT10" 588.983387751622 0.298862551817611 0.0758411304696143 3.94063946524835 8.12646873748276e-05 0.000893417850993244 0.000791995615380574
"GATAD2A" 7328.30886665835 -0.317236483203223 0.0805161859277129 -3.94003366587727 8.1470175219862e-05 0.000895133145585078 0.000793513538130451
"SLC7A8" 10833.1043247809 -0.356869762027555 0.0906408644667704 -3.93718400775387 8.24433886019478e-05 0.0009052764321243 0.000802502636824573
"TMEM191B" 28.7903574111405 -1.09811161752167 0.278949419045982 -3.93659761428168 8.26450117847475e-05 0.00090694004442498 0.000803974706106013
"TANC2" 615.972674838292 -0.516213493692188 0.131149254424256 -3.93607646462315 8.28245928457384e-05 0.000908359898264535 0.000805230685107197
"PAQR9" 76.0291498436817 0.504117227925246 0.128095395296163 3.93548282324826 8.30296028598686e-05 0.000910056749456197 0.000806732207080599
"CEP85L" 680.92284944145 0.416422898736645 0.105820182633476 3.93519353655804 8.31296797594066e-05 0.000910602109519505 0.000807212970713069
"CCDC22" 481.039540519814 -0.326336350795495 0.0829616749803471 -3.9335795820516 8.36901125695278e-05 0.000916186495497989 0.00081216061796487
"ARG2" 3061.28783980522 0.261897909943733 0.0665829872621746 3.93340582501194 8.37506607560746e-05 0.000916295016349411 0.000812254128694477
"CRLF3" 1619.4359835463 0.275989643839174 0.0701705984484992 3.93312370054437 8.38490593461227e-05 0.000916817267629871 0.000812714394172565
"TSC22D3" 848.379923977552 0.998278855126316 0.253823030411417 3.93297193524253 8.39020368109924e-05 0.00091684254718099 0.000812734119782983
"CHD8" 9623.1971885141 -0.221695432399033 0.0563782117598356 -3.93228918546456 8.4140759141705e-05 0.000918896305026128 0.000814551985040511
"FUT8-AS1" 18.6600481031896 -1.20981575144873 0.307713039671601 -3.93163628275187 8.43696457784635e-05 0.000920840235227428 0.000816272485597093
"TRAPPC12" 1257.28453309362 -0.357004978131611 0.0908360345272432 -3.93021315813318 8.48705879838383e-05 0.000925749343071452 0.000820621430723731
"PIK3CB" 2153.72215227656 0.28177613042974 0.0717202683164897 3.92882147604787 8.53631795413355e-05 0.000930561504204823 0.000824884413326751
"ATG2A" 1120.02697514057 -0.511890664536225 0.130310689571094 -3.92823233628083 8.55725208047921e-05 0.000932281960556001 0.0008264067777964
"CCDC149" 336.2793863409 -0.332308553681809 0.0846088522707221 -3.92758611851304 8.58027016484785e-05 0.00093422724971773 0.000828128434422157
"PNPLA6" 2743.65749253923 -0.436796235729379 0.111233367918646 -3.92684536935755 8.60672739465955e-05 0.000936544431351528 0.000830179739143884
"UNC5B" 4438.16050975583 -0.244672037545937 0.0623518544873224 -3.92405389635499 8.70712424092415e-05 0.000946899761200501 0.000839356254620567
"DHRS3" 562.522564832074 -0.399244134527682 0.101783128814515 -3.92249815050634 8.76355662964611e-05 0.000952464389009466 0.00084428612602279
"SYCP2" 16.8384226208066 0.987001324615883 0.251681347925987 3.92163079524722 8.79516851185226e-05 0.000955326346881624 0.000846820268184013
"ITGBL1" 10.5720562638493 -3.15100844508441 0.803727592459045 -3.9204930559168 8.83679825226459e-05 0.000959272352567367 0.000850315315540587
"ULBP1" 149.726718160594 1.06377427848903 0.27135935720012 3.92016803645552 8.84872481603886e-05 0.000959991152704072 0.000850949702923954
"NAT2" 46.8564556087549 0.970547657629188 0.247618614634709 3.91952624022614 8.8723201537878e-05 0.000961974269041007 0.000852704793575485
"CETN3" 1402.30483083408 0.467503285037161 0.119365011990742 3.91658558266152 8.98119417426624e-05 0.000973195747170789 0.000862648837183887
"SBNO2" 1392.08511919059 -0.375699874683738 0.0959372676896372 -3.91609938172463 8.99931626623018e-05 0.000974575865671462 0.000863869384545345
"GDAP1" 2395.60196132272 0.466163603862724 0.119045516585965 3.91584342889637 9.00887022893877e-05 0.000975027007553086 0.000864266480051047
"ZMPSTE24" 5106.64986043148 0.411124606964714 0.10500185692539 3.9154032033628 9.02532496173909e-05 0.000976224031725228 0.000865324726199432
"BIRC2" 2397.83252793219 0.380078096010375 0.0970928002103263 3.91458578995595 9.05595353226271e-05 0.000978367373849708 0.000867218983515722
"GLIS2" 753.649117402007 -0.450219232828242 0.115007072419562 -3.91470909880898 9.05132685598459e-05 0.000978367373849708 0.000867218983515722
"DDX54" 4642.8601993401 -0.379087410375325 0.096858080438189 -3.91384393186734 9.08383600133545e-05 0.000980209280144105 0.000869367243943046
"ZNF568" 469.86567180246 0.402894095200645 0.102945658086901 3.91365796953325 9.09083802883733e-05 0.000980380244158763 0.000869515766858938
"MSX1" 15.5701700117619 -3.67627065447423 0.940177479132224 -3.91018795500972 9.2224330830675e-05 0.000993979446522868 0.000881573980870335
"FAM221A" 438.905361893364 0.385475090401382 0.0986052410802203 3.90927587802132 9.2573196517153e-05 0.000997113853784053 0.000884344478965106
"MMRN2" 77.386577453897 0.662405772328663 0.169452664966267 3.90909032006389 9.26443240830831e-05 0.000997113853784053 0.000884344478965106
"USP14" 8121.03253394239 0.29182775052679 0.0746554209726991 3.90899611474309 9.26804543581332e-05 0.000997113853784053 0.000884344478965106
"TBC1D15" 2602.58635428586 0.34916841892901 0.0893337482156904 3.90858355216403 9.28388400185521e-05 0.000998224390359904 0.000885326272358625
"PHPT1" 2425.34653659712 -0.341067934121724 0.0872732582042645 -3.9080463035246 9.30454767463633e-05 0.000999258722375187 0.000886237334932227
"SLC24A1" 505.719468683032 0.670175345650157 0.171484078615945 3.90809077471898 9.30283557471125e-05 0.000999258722375187 0.000886237334932227
"ZCCHC24" 286.655799592011 -0.43274987490819 0.110768823663891 -3.90678406246593 9.35326706510645e-05 0.00100389514122281 0.000890346197832388
"BICD1" 1243.04447175759 -0.324015622163536 0.0829572806620407 -3.90581296274092 9.39091298297669e-05 0.00100733824149346 0.00089339669487424
"CEP83-AS1" 23.3867779898571 0.939632337340143 0.240651019370675 3.90454334994039 9.44034700171234e-05 0.00101144179599163 0.000897564338887477
"PTPRN2" 147.240062244367 0.450033758168718 0.115286123897002 3.9036246770755 9.47626984628962e-05 0.00101468981738732 0.000900443175269235
"PARD3B" 325.407909072699 0.43765793611575 0.112120783395629 3.90345057232995 9.48309239396533e-05 0.00101481986967 0.000900549164249054
"BAZ1A" 1948.19104510801 0.323136987803806 0.0827915161888934 3.90302053493683 9.49996391770815e-05 0.00101482495309827 0.000900549164249054
"MPND" 892.360353721478 -0.305368052172531 0.0782339866169357 -3.90326589986693 9.49033412216624e-05 0.00101482495309827 0.000900549164249054
"SELT" 5132.83570912109 0.389848660843963 0.0998810161959515 3.90313070182565 9.49563907580187e-05 0.00101482495309827 0.000900549164249054
"OLFM3" 43.6722122500254 0.763441393759131 0.195647404396671 3.90212891458182 9.53503493231177e-05 0.00101797045507442 0.00090333697927614
"PLEKHF2" 660.877837709008 0.413565322919969 0.106001176378486 3.90151635151009 9.55920031247685e-05 0.00101994863711428 0.000905088912672141
"VPS18" 2173.38254506363 -0.301649803749635 0.0773194672469245 -3.90134353598555 9.56602827107591e-05 0.00102007570768055 0.000905198191202521
"DIABLO" 2693.5861818534 0.214837300693814 0.0550755693890455 3.90077312095015 9.58859812713314e-05 0.00102066297282845 0.000905705424897821
"FBRSL1" 1884.25965788398 -0.574622875040027 0.1473142199566 -3.90066128856613 9.59302893825183e-05 0.00102066297282845 0.000905705424897821
"PCDHGB1" 205.518557045422 -0.475631098407208 0.121935369927928 -3.90068196527668 9.59220957909811e-05 0.00102066297282845 0.000905705424897821
"ZNF143" 1183.91706077625 -0.683614404949495 0.175257238642646 -3.9006343489378 9.5940965781454e-05 0.00102066297282845 0.000905705424897821
"STAG3L1" 20.9162754574068 -1.17166170877953 0.300438696980764 -3.89983620803198 9.62577851655887e-05 0.00102343177459253 0.00090815890273909
"ADRA2A" 147.62595174778 -0.825106485650031 0.211695176600919 -3.897615897057 9.71443346736544e-05 0.00103171879562898 0.000915505536330745
"PLCB2" 483.114150423257 0.524786492532958 0.13464354225278 3.8975986798366 9.71512393762036e-05 0.00103171879562898 0.000915505536330745
"RNASEL" 72.8037392728862 0.644880780799198 0.165488406403467 3.89683358982232 9.74585352261746e-05 0.001033768847276 0.00091731768200495
"SKI" 4677.91978999857 -0.304181153826958 0.0780566941586188 -3.89692590886353 9.74214069641924e-05 0.001033768847276 0.00091731768200495
"SLC25A46" 1232.79405685708 0.379929242156801 0.0975313245652085 3.89545865239207 9.80130820511107e-05 0.00103904202272812 0.000921993343775601
"ALG8" 3071.52591643957 0.243039731195701 0.0624042389028765 3.89460292231043 9.83597221084167e-05 0.00104149650747449 0.000924164314792509
"LRCH1" 375.113377942358 0.455459472399211 0.116945735584853 3.89462232309224 9.83518504123389e-05 0.00104149650747449 0.000924164314792509
"TMEM158" 309.751498005503 -0.841868894407128 0.216196063832679 -3.89400657663535 9.86019744425712e-05 0.00104345106989051 0.000925895173782684
"MEPCE" 4131.8924438044 -0.344034193208367 0.0883604317788156 -3.89353227776836 9.87950499856145e-05 0.00104488324052582 0.000927162486747349
"ZNF133" 653.695540695441 0.374385026633746 0.0962198987577195 3.89093141301721 9.98601594012802e-05 0.00105553121759671 0.00093660727988714
"MAP2K2" 4354.02093835592 -0.318994259091469 0.0819926897525092 -3.89052072879104 0.000100029331064711 0.0010559982665383 0.000937011108029082
"TAF13" 1066.9380191271 0.443165938006333 0.113908698385374 3.89053640580652 0.00010002286832509 0.0010559982665383 0.000937011108029082
"UTP6" 4046.41658327546 0.164613488088669 0.0423127489725952 3.89039927883874 0.000100079411312621 0.0010559982665383 0.000937011108029082
"SETD8" 677.750112911966 0.447990158600412 0.115182499694822 3.8893943071853 0.000100494723545375 0.00105976253920577 0.000940347694687925
"MFAP3" 2612.8007309931 0.324411250494666 0.0834198017137027 3.88889980352683 0.000100699677677941 0.00106130539735586 0.000941713163935446
"SLC35E4" 166.839223823319 -0.893786308260369 0.229935209088834 -3.88712242810565 0.000101439598837071 0.00106848136237231 0.000948076953630129
"SLC29A1" 7144.74629658671 -0.272443767579309 0.0701305755778128 -3.88480723756532 0.000102411110238366 0.00107808694058957 0.000956596517999351
"PAX6" 34.6325264760212 -1.97571797743791 0.5088898139522 -3.8824081820264 0.000103427074340626 0.00108814903329533 0.000965521090714071
"C9orf40" 447.830405047189 0.656480875247439 0.16912836405044 3.88155398376379 0.000103791105371839 0.00109082371007764 0.000967887111725208
"PABPC5" 76.403406490634 0.602723365107346 0.155279890205873 3.88152879492795 0.000103801858352879 0.00109082371007764 0.000967887111725208
"NAALAD2" 319.515083448806 -0.455515615642151 0.117382495318926 -3.88060940777007 0.000104195060186752 0.00109432026067294 0.000970985975595468
"MOSPD1" 865.805993276339 0.3148784947103 0.0811571392805536 3.87986192590883 0.000104515777431524 0.00109705191902601 0.00097340613726943
"PTGER3" 42.2633260590926 0.665972559795873 0.171723410768068 3.87816988270368 0.000105245216240649 0.00110406807715407 0.000979627876256309
"C11orf1" 980.147995960001 0.217161192292719 0.0559978506123272 3.87802727994195 0.000105306911217166 0.00110407524066387 0.000979630589830126
"B3GNT7" 4160.41829904981 -0.432188087680826 0.111591879300699 -3.87293493387847 0.00010753254297127 0.00112675674441697 0.000999751859302821
"TSPAN17" 2621.40232277122 -0.196807279235783 0.0508225657661746 -3.8724388717653 0.000107751705433896 0.00112839980412719 0.00100120600378123
"TSPYL5" 1445.17751431597 0.232313607509242 0.0599978262057268 3.87203374190026 0.000107931006205528 0.0011296237641962 0.00100228828463504
"C3orf80" 26.2421586618859 0.900171225883944 0.232538931950325 3.87105599193274 0.000108364895159834 0.00113350933110541 0.00100573213343804
"ICA1" 1472.21390661912 0.340133990817411 0.0878936072579622 3.86983765291529 0.000108907851676745 0.0011385306088633 0.00101018364282023
"C17orf58" 584.186612575 0.329338331397124 0.085111851457163 3.86947676215081 0.000109069175855203 0.00113955877960493 0.0010110921740813
"SALL4" 9975.67965512481 -0.244932651912423 0.063307148153366 -3.86895728297628 0.000109301787574285 0.00114133014884262 0.00101266011554015
"SFXN2" 1241.56627109554 -0.182274715049548 0.047115396116177 -3.86868688528259 0.000109423051045253 0.00114193744620236 0.00101319521554032
"ZFPL1" 640.710907387684 -0.39959254254068 0.103317005982336 -3.86763571728936 0.000109895668284818 0.00114620865318851 0.00101698114374477
"RGPD4" 56.2805330154109 -0.597893350872016 0.154640252421425 -3.86635007063128 0.000110476328044045 0.0011516011706711 0.0010217619348491
"ASUN" 2997.6241613606 0.264127313556382 0.0683390241120909 3.8649558870369 0.000111109278952369 0.00115748845616441 0.00102697791224025
"HAND1" 48.9789379709629 -6.06460003314373 1.56917857739198 -3.86482464170731 0.00011116903939068 0.00115748845616441 0.00102697791224025
"ZNF687" 3439.83997359465 -0.301069556605577 0.0779095965716486 -3.8643449568976 0.000111387714140713 0.00115909837555511 0.00102840254131999
"BEGAIN" 45.1112832249026 -0.760722812009589 0.196990142245485 -3.86173035532709 0.000112586788208426 0.0011702300513611 0.001038271456114
"OSTF1" 479.590377948444 0.301039625618396 0.0779517932636344 3.86186915033853 0.00011252283105517 0.0011702300513611 0.001038271456114
"SH3PXD2B" 3914.66117802031 -0.49646764807626 0.12858967937159 -3.86086698794544 0.000112985401178377 0.00117369909283806 0.00104134551727315
"POLR2J4" 177.887041091419 -0.48269016823492 0.125028849949195 -3.860630313972 0.000113094904780018 0.00117385737811655 0.00104147836354032
"ZNF503" 15.5391308265665 -2.6452095492626 0.685189161139788 -3.86055369711685 0.000113130375079314 0.00117385737811655 0.00104147836354032
"MKRN1" 5809.10666748798 0.139871034271056 0.0362518781224926 3.85831139005934 0.000114173125993013 0.00118399821660147 0.00105047177167966
"TMEM240" 78.6402765931156 -0.798244298284101 0.206967929048116 -3.85685019874999 0.000114857502158374 0.00119041314951772 0.00105615941754161
"C8orf59" 1996.81046587234 0.322251994326631 0.0835749599549506 3.85584383767978 0.000115331098117943 0.00119425871821635 0.00105956360028739
"YPEL3" 476.258776934453 -0.437752943509557 0.11353157670977 -3.85578141514428 0.00011536053489402 0.00119425871821635 0.00105956360028739
"AGPAT9" 115.788001954851 0.927394033610549 0.240534621598471 3.85555321494909 0.000115468208235418 0.00119468993495033 0.00105994234418174
"MCHR1" 129.898039796511 -0.798354889002419 0.207126838507 -3.8544251182371 0.000116001880060359 0.00119952572661271 0.00106422886399251
"KIAA0930" 2499.34426200933 -0.277885002770297 0.0720983090340281 -3.85425132008497 0.00011608430573473 0.00119969251660518 0.00106437299637464
"RBBP6" 5405.71001888606 -0.255340413387542 0.0662563184135832 -3.85382737075222 0.000116285600100273 0.00120108688322748 0.00106560624009176
"URB1" 3379.37148226412 -0.330468399577475 0.0857700047105755 -3.85296002597431 0.000116698448076375 0.00120466350050775 0.00106877556866274
"SETD1B" 2533.25260718495 -0.342950628101153 0.0890643997970954 -3.85059158184926 0.000117832857280836 0.00121568037933523 0.00107854584340703
"ZNF677" 571.165561752578 -0.352407938247143 0.0915581921187312 -3.84900498898172 0.000118598592238964 0.00122288326219732 0.00108493230537869
"PI4KA" 2709.85165560937 -0.314141374635412 0.0816371651295758 -3.84801914834748 0.000119076748042053 0.00122711436934453 0.0010886821995776
"LIX1" 41.971702596397 -1.88507778872384 0.489966595637399 -3.84735981086943 0.00011939755594806 0.00122972007537627 0.0010909900387144
"LZTS3" 2074.4944404269 -0.326291172853205 0.0848125278539301 -3.84720490132267 0.000119473047031843 0.00122979764453255 0.00109105494696395
"BORA" 1376.11078091911 0.325368381215157 0.084606009256021 3.84568878825829 0.0001202142642519 0.00123672389192859 0.00109719586491694
"PCDHB5" 1578.61418324268 -0.365018087632516 0.0949203028243434 -3.84552173530259 0.000120296199959807 0.00123686365595037 0.00109731593719769
"RAD54L2" 1301.38784695818 -0.254536200040784 0.0661951762048989 -3.84523789547592 0.000120435537745595 0.00123759312381844 0.00109795918239613
"MAP3K5" 144.567925790865 0.397292874987646 0.103350376950852 3.84413571298903 0.000120978046316774 0.00124246238714435 0.00110227512903359
"IER5" 622.893826931525 -0.370941123295274 0.0965095568816374 -3.84356881619723 0.000121257976788453 0.00124463094042192 0.00110419506945376
"EIF3E" 30698.8436765369 0.298395183161925 0.0776586365595263 3.84239533916104 0.00012183937478261 0.00124988964062705 0.00110885646621892
"CPSF1" 5484.41045449828 -0.287073520533329 0.0747356474585549 -3.84118597075816 0.00012244130442646 0.00125535288662958 0.00111369929921308
"HDGFRP2" 3948.25847530593 -0.371304161003284 0.0966818135626683 -3.84047575568706 0.000122796099794998 0.00125827758883935 0.00111629001488855
"CBY1" 1122.66148652103 0.255985042251551 0.0666569901786401 3.8403330478246 0.000122867507842585 0.00125829678659843 0.00111630308662904
"MDK" 10853.0144760016 -0.377511190336474 0.0983121074976202 -3.83992572171858 0.000123071540748302 0.00125967341707085 0.00111752041041458
"ABCE1" 11796.1996621787 0.262548499836088 0.0683811892442994 3.83948426076803 0.000123293032731801 0.00126122708892859 0.00111889479192443
"RFT1" 1540.52386037038 0.237375483364079 0.061834176487379 3.83890425730065 0.000123584606174447 0.00126349549905807 0.00112090324440428
"IL1R1" 23.2320250305117 0.79207027239905 0.206384156691991 3.83784436312686 0.000124119105379169 0.00126824355219731 0.00112511148137458
"TTC13" 326.909399366563 -0.327970206316964 0.085462924100306 -3.83757295657275 0.000124256324351206 0.00126892914529312 0.00112571572896033
"PCDHGB6" 191.223210415179 -0.381452990691159 0.0994041864758178 -3.83739361705813 0.000124347074099137 0.00126913968014551 0.00112589853585564
"MYBBP1A" 5316.39613539946 -0.464498161504725 0.12110185998995 -3.83559890445342 0.000125258685831533 0.00127772332514511 0.00113350940088274
"AMBRA1" 2120.25469643218 -0.257716904541579 0.0672053238975757 -3.83476917594137 0.000125682266747987 0.00127985168167913 0.00113538159718209
"FAM174A" 174.758535101619 0.412062155118945 0.107446430479653 3.83504741180749 0.000125540075587545 0.00127985168167913 0.00113538159718209
"LSMEM2" 20.3164598548644 1.19354400529891 0.311233594226729 3.8348816690702 0.000125624759380739 0.00127985168167913 0.00113538159718209
"SH3BP2" 1381.5330376619 -0.399067208398373 0.10406911619334 -3.83463627823058 0.000125750237070374 0.00127985168167913 0.00113538159718209
"ARHGEF7" 2986.24317157073 -0.158608785109978 0.0413719007373928 -3.83373212936827 0.000126213583107906 0.00128384541873 0.0011389205344477
"MYBL2" 7594.01834360082 -0.374194105942524 0.0976342563765741 -3.83261080515902 0.00012679045977238 0.00128898885395561 0.00114347936416538
"RAI1" 71.1358216930166 -0.998608600032917 0.260576900109672 -3.83229902425204 0.000126951299657064 0.00128917548742662 0.00114363694789881
"SP140" 45.9929415350531 1.23605071983903 0.32252909063551 3.83236971711148 0.000126914814149284 0.00128917548742662 0.00114363694789881
"C1orf198" 3021.0648302634 -0.236358942770232 0.0616904254395423 -3.83137157972541 0.000127430882432985 0.0012924574305626 0.00114653243431251
"C9orf91" 915.821600565958 0.554622068844418 0.144757553880252 3.83138602427074 0.000127423400067211 0.0012924574305626 0.00114653243431251
"F2R" 1430.45744036816 -0.224119072849791 0.0584977856405535 -3.83124028363939 0.000127498913627065 0.0012924574305626 0.00114653243431251
"RIOK2" 2750.72867052804 0.344951006685947 0.0900391575264155 3.83112210467702 0.000127560177441689 0.0012924574305626 0.00114653243431251
"BBS7" 1029.98743735633 0.371056885080466 0.0968873470211856 3.82977650321388 0.000128259694653271 0.00129682141978896 0.00115038777593918
"CYTH2" 3709.95654711703 -0.398385746408384 0.104024166241464 -3.82974226857671 0.000128277538761176 0.00129682141978896 0.00115038777593918
"SOX2-OT" 333.571512675503 0.445353036292928 0.116283167957742 3.82990112941171 0.000128194755541072 0.00129682141978896 0.00115038777593918
"TRIM6" 1812.31119818506 0.336093439665687 0.0877507350915533 3.83009258344137 0.000128095054739888 0.00129682141978896 0.00115038777593918
"ELAVL4" 36.245901618406 -1.44865413122338 0.378283055121451 -3.82955068066233 0.000128377443255525 0.0012971067633456 0.00115063692679699
"CAND2" 491.132800354207 -0.32604192397418 0.0851735289093238 -3.82797247160308 0.00012920320287766 0.00130472162905923 0.00115738792740606
"OCIAD2" 2639.9821408633 0.202430830613117 0.052888468515993 3.82750410993474 0.000129449223320358 0.0013064769354184 0.00115894102629236
"CCDC172" 290.120225624427 0.56215156033514 0.146904369476644 3.82664969284332 0.000129899168165483 0.0013102872614953 0.0011623170661313
"GUSBP1" 242.501194957879 -0.32883384440693 0.0859433922398215 -3.82616785115175 0.000130153560482973 0.001312121911142 0.00116394052911735
"KIAA1324" 52.8616913658456 -0.676148590856347 0.17675760130093 -3.82528720620736 0.0001306197178784 0.00131608820419127 0.001167454890214
"MZT2B" 1065.417135717 -0.590561987742128 0.154428881160433 -3.82416801380958 0.000131214417608593 0.00132060962238326 0.00117145764886821
"PLS3" 11364.4558274886 0.2218205931344 0.0580048278524086 3.8241746652333 0.000131210875749933 0.00132060962238326 0.00117145764886821
"LDLRAD4" 20.8882684147298 -1.12865538230457 0.295197125510157 -3.82339557119344 0.000131626353770019 0.00132401917611021 0.0011744781029345
"MAP4K4" 12968.4048296586 -0.24391390178097 0.0638047641177831 -3.82281644879537 0.000131935993105317 0.00132639651735212 0.00117658291447861
"EDF1" 5982.90106281886 -0.24884364651944 0.0651104123519696 -3.821871764139 0.000132442561005919 0.0013307499078085 0.00118044056887622
"PIGN" 1459.70138540227 0.335516551395552 0.0877968544115803 3.82150993499943 0.000132637069461589 0.00133196471086399 0.00118151412964276
"GRPEL2" 2637.63001847292 0.33922475602279 0.0887748938431741 3.82117895428915 0.000132815230420047 0.00133301409300121 0.00118244095207669
"CCDC121" 117.667674241043 0.403669846104224 0.105645597188413 3.82098125096782 0.000132921758104897 0.00133334375535821 0.00118272935237341
"IRX2" 1116.59115141655 -1.2053047823673 0.315479918588087 -3.82054359517262 0.000133157864855028 0.00133497214538315 0.00118416977474756
"CAMTA2" 470.47484769063 0.432154245654968 0.113124408937561 3.82016798773727 0.000133360812768588 0.00133626648275768 0.00118531387571591
"EXOSC10" 4409.81405490544 -0.247234716726517 0.0647411937450669 -3.81881615745394 0.000134093647225643 0.00134286587725248 0.00119116372374048
"KAT6A" 3162.41777895569 -0.389740599216984 0.102075159929485 -3.81817280018196 0.000134443745647777 0.00134562722413837 0.00119360908072601
"PKIA" 967.818723480233 -0.387555573930389 0.101523303446979 -3.81740507619309 0.000134862648212525 0.0013490737877578 0.00119666223002371
"ATP6AP2" 4578.3337148807 0.306847461945345 0.0803993933003883 3.81653952037799 0.000135336406594169 0.00135306497996026 0.00120019846070226
"ZBED6CL" 467.070638289041 -0.696800137395573 0.182595399202256 -3.81608814044514 0.000135584089128699 0.00135479275365706 0.00120172697664404
"LOC101928254" 213.813365363891 -1.79553748617011 0.470741375849469 -3.81427590241032 0.000136582811363523 0.00136326671507684 0.00120923538984109
"TMEM56" 167.525127208354 0.60430513338944 0.158432180657838 3.81428274786259 0.000136579025836677 0.00136326671507684 0.00120923538984109
"DDA1" 1102.69816439464 -0.463850225140838 0.121618792865302 -3.8139683367403 0.000136752996832054 0.0013642129165782 0.00121007061090327
"SCAP" 5134.43574008263 -0.306982732866115 0.0804989409779948 -3.81350026642005 0.000137012377807876 0.00136604737675555 0.00121169372258695
"PTOV1" 4760.38735301343 -0.357418208753178 0.0937342277787964 -3.81310239837523 0.00013723322055449 0.00136749579248572 0.00121297440483453
"DHX30" 5463.97693357364 -0.275896042297644 0.0723598654678272 -3.81283243845047 0.000137383256848016 0.00136823743308844 0.00121362817262085
"RAET1K" 31.752850212231 0.875835286354633 0.229749717698624 3.81212780206119 0.000137775602722077 0.00137139015778807 0.00121642056769674
"CABLES1" 1292.68828407022 -0.319688611452614 0.0838806777198595 -3.81123066888293 0.000138276659490429 0.00137486507150483 0.00121949465202339
"CMTM3" 1338.1561202072 0.331853415982284 0.0870703047329655 3.81132714534582 0.000138222694282118 0.00137486507150483 0.00121949465202339
"FAM92A1" 651.024749997381 0.372239802960939 0.0976805898133866 3.81078578325625 0.000138525768208197 0.00137658555820732 0.00122101663314562
"SERPING1" 2416.97264498713 -0.261744635503356 0.0686906283873961 -3.8104853842243 0.000138694212300529 0.00137750299988494 0.00122182631863205
"MAP3K11" 1365.37370438594 -0.348365679169675 0.0914453700974641 -3.80954966663026 0.000139220138744495 0.00138196798174458 0.00122578261232322
"NELFA" 1952.85447165732 -0.316440161277268 0.0830785113433519 -3.80892912211034 0.000139569955377614 0.00138468087308843 0.00122818481417234
"SZT2" 1138.33183184069 -0.390326200175174 0.102523447899927 -3.80718955683359 0.000140555011072151 0.00139368957828036 0.00123617124952872
"ZNF668" 677.22362507515 -0.486553718963985 0.127810164483012 -3.80684682577539 0.00014074985839471 0.00139485730422272 0.0012372028875092
"POC1B" 867.003820159249 0.432926649413447 0.113736687020464 3.80639405590873 0.000141007654356699 0.00139664724315207 0.00123878640837378
"RRP7B" 332.778220977821 -0.53148152838343 0.139636878174457 -3.80616879531937 0.000141136077769371 0.00139715452041277 0.00123923224256056
"PRRT1" 55.2033701853229 0.639381791619676 0.168027168627106 3.80522862370324 0.000141673269740143 0.0014017055709227 0.00124326476646548
"FRA10AC1" 669.094112861673 0.412795382764634 0.108506433231321 3.80434017109944 0.000142182679904698 0.00140574987148605 0.00124684368187675
"PIP5K1C" 1935.09610486789 -0.263735969344924 0.0693267587982738 -3.80424491086248 0.000142237401342339 0.00140574987148605 0.00124684368187675
"CHD7" 8835.78024545499 -0.359864490205211 0.0946238812399212 -3.80310430611872 0.000142894154522272 0.00141083103121192 0.00125134221438866
"GOLGA1" 694.953944908248 0.240437924212777 0.0632218739913249 3.803081260226 0.000142907453592587 0.00141083103121192 0.00125134221438866
"ING5" 3358.88058422258 -0.189708394375166 0.0498949605529983 -3.80215541354438 0.000143442696110881 0.00141534298190976 0.00125533997463137
"BRPF3" 3625.34355086138 -0.228074782574104 0.0600028326013281 -3.80106692778127 0.000144074376558356 0.0014200271885621 0.00125948635814357
"H1FX" 3165.44294730779 -0.787388614377986 0.207147233016289 -3.8011061162283 0.000144051588958136 0.0014200271885621 0.00125948635814357
"PDHX" 2082.38055327494 0.213501603330605 0.0561799235400469 3.80031851019544 0.000144510224210272 0.00142354764143118 0.00126260466432129
"LINC00941" 451.849231118106 0.485748442255867 0.12785199228983 3.79930287793024 0.000145103672728419 0.00142861592039906 0.00126709578254472
"FAM111B" 2570.76944143583 -0.341679406986284 0.089937508288912 -3.79907575256238 0.000145236698964831 0.0014291480720324 0.00126756361886483
"NXPH1" 38.1487128152948 1.22593733192831 0.322712399242485 3.79885413391615 0.000145366610631041 0.0014296490141192 0.00126800377583796
"GNA14" 684.695078450575 0.643110575910756 0.169299025734189 3.79866672665017 0.000145476553151097 0.00142967578843797 0.00126801924259818
"LOC100129034" 374.180982463671 -0.702742811103719 0.185001441319149 -3.798580195337 0.00014552734318649 0.00142967578843797 0.00126801924259818
"SPEN" 6060.41733603716 -0.286279772336702 0.0753696474055037 -3.79834299604003 0.000145666654265924 0.00143026791947703 0.00126854028502104
"FCHO2" 607.996807717503 0.411149626709164 0.108268503209657 3.79749986857203 0.000146162854168605 0.00143436171856566 0.00127216703513689
"ANKEF1" 790.820527177763 0.453535606551786 0.119453062356415 3.79676835072307 0.000146594658315968 0.00143781947798686 0.00127522965036693
"MRPS22" 2139.70393024417 0.184788033304871 0.0486729890946166 3.79652116589053 0.000146740839175169 0.00143847357839321 0.0012758056393464
"B3GALT1" 658.607786220046 -0.566720374930241 0.149296418933503 -3.79594084693122 0.000147084569382879 0.00144028266642455 0.0012774018616954
"ELN" 242.076742521699 -1.03334902049633 0.272223013128892 -3.79596496497181 0.000147070268878223 0.00144028266642455 0.0012774018616954
"SERINC3" 2350.50173175564 0.247423411583949 0.0651903214984037 3.79540100273946 0.000147405006408283 0.00144263980311752 0.00127948828739812
"CCDC85C" 1651.43217465482 -0.366497457352838 0.0965750308428352 -3.79495045618231 0.000147672941846193 0.00144448084089119 0.00128111697347154
"LEPROTL1" 3301.40008603734 0.310741850266635 0.0819316955135845 3.79269400344722 0.000149021744405725 0.0014568868107866 0.00129211571209181
"TRMT61B" 1052.12480028458 0.231755272086144 0.0611164754896734 3.79202613091297 0.000149423186810837 0.00146002267199185 0.00129489273350358
"ZKSCAN3" 690.939771995244 0.354175679568296 0.0934074712246919 3.79172752376869 0.000149603001685927 0.00146099078170995 0.00129574717095401
"METRNL" 178.212231547135 -0.946513459854345 0.24965093120049 -3.79134760404406 0.000149832075764155 0.00146243864241001 0.00129702709535612
"DDX11" 3091.94162743567 -0.322839858077709 0.0851731108991885 -3.79039646044894 0.000150407020596743 0.00146646845081825 0.00130059274070484
"FKRP" 1180.77388804861 -0.311741426368435 0.0822449735471576 -3.79040095611058 0.000150404298191983 0.00146646845081825 0.00130059274070484
"GTF2F1" 4116.79227285187 -0.210018971743563 0.055415232971764 -3.78991408103572 0.00015069940124303 0.00146852792939896 0.00130241508528239
"RAD18" 1539.96544341946 0.24270158862329 0.0640483743776152 3.78934814476905 0.000151043109630667 0.00147108509788835 0.00130467881486067
"HM13" 7999.65616571905 -0.374332211532785 0.098811734793265 -3.78833761309795 0.00015165866887337 0.0014762857837184 0.00130928701472172
"USP28" 7189.48429595868 0.261539340778795 0.0690438828473946 3.78801611370651 0.000151855002945982 0.00147740222220994 0.00131027296755013
"FAM222B" 3999.0231691991 -0.287740678005529 0.0759715318725847 -3.7874802694266 0.00015218276552472 0.0014790007115657 0.00131168224807206
"NGLY1" 1537.91884687964 0.34233404470827 0.0903851575281144 3.78750288289078 0.000152168919984213 0.0014790007115657 0.00131168224807206
"LMNB2" 13505.2043668183 -0.338234088349009 0.0893230670708737 -3.78663764512963 0.000152699525102448 0.00148322630502088 0.00131542560663308
"BMF" 1216.41973165634 -0.351377200118665 0.0928132023767985 -3.78585364065084 0.000153181817694242 0.00148711275375268 0.00131886817026116
"ACTN1" 16458.7008162602 -0.194074620896431 0.0512761932162334 -3.78488746381799 0.000153778148889912 0.00149130191978127 0.00132257497972488
"ZNF385A" 845.409729234279 -0.388417705911498 0.102620782880287 -3.78498092695912 0.000153720367448256 0.00149130191978127 0.00132257497972488
"TOLLIP" 1124.21159639488 -0.303497786104995 0.0802527165869037 -3.78177585772246 0.000155713539345448 0.00150926202892085 0.0013384988182744
"MICB" 648.354915861919 0.366967907700922 0.0970853907075294 3.77984684437657 0.000156924855384249 0.00152018853481444 0.00134818478341427
"C5orf63" 21.3816862108441 -2.78537107547279 0.737059296702107 -3.77903255265301 0.00015743884381686 0.00152230171878104 0.00135003752029229
"DNAH17-AS1" 15.3238469440443 -1.73667219671007 0.459559336670731 -3.77899448043285 0.000157462914081214 0.00152230171878104 0.00135003752029229
"GGA2" 6844.67565853418 -0.207765634667954 0.0549803707882918 -3.77890566558708 0.000157519078639456 0.00152230171878104 0.00135003752029229
"IL13RA1" 744.012834240157 0.25605388197608 0.0677600011692555 3.77883526501854 0.000157563611807963 0.00152230171878104 0.00135003752029229
"ZNF157" 99.7214773099575 0.447679694923925 0.118457517163764 3.77924259804484 0.000157306109806582 0.00152230171878104 0.00135003752029229
"RPL13AP20" 15.0381365900559 -1.92111319884775 0.508464719370137 -3.77826253358843 0.000157926344114285 0.0015243282103941 0.00135182617491157
"TSKU" 1999.03322193068 -0.384549783037859 0.101780187535777 -3.77823810653409 0.000157941832144614 0.0015243282103941 0.00135182617491157
"SAP18" 9243.81728502591 -0.357649680300784 0.0946800354185478 -3.77745613127137 0.000158438401391728 0.00152830560319014 0.00135534919882232
"LSM8" 2960.97516622947 0.332504709737252 0.0880316038840198 3.77710611947184 0.000158661141244478 0.0015296387916676 0.00135652724941822
"NUTM2B" 32.1616801453384 -0.859694598729891 0.227636616575119 -3.77660945617769 0.000158977712707585 0.00153187470136126 0.00135850585352802
"PNMAL1" 2709.96366305448 0.241888455870731 0.0640615172276242 3.77587772408277 0.000159445199385825 0.00153556164347307 0.00136177125856609
"CDKN1C" 441.286484974311 -0.485288109638729 0.128530562173763 -3.77566316859843 0.00015958251899098 0.0015360666296068 0.00136221482503055
"MAPK14" 2376.30992308103 0.148273109406968 0.0392723352545964 3.77551038016295 0.000159680374342524 0.00153619141632234 0.00136232122580782
"ATP5L" 6600.71807849693 0.219566417279655 0.0581579420854753 3.77534708771083 0.000159785019550456 0.00153638135695274 0.00136248540989202
"DLG2" 309.877120841193 0.476100153077362 0.126155450257524 3.77391664098131 0.000160704477464833 0.00154440160605609 0.00136959360762497
"CCNK" 3567.71633571979 -0.188960684455177 0.0500745005226519 -3.77359099906944 0.000160914487094574 0.00154559902253897 0.00137065121575378
"SLC16A2" 2929.4970485904 -0.258075152577445 0.0683929954264512 -3.7734149669607 0.000161028119414984 0.00154585292753488 0.00137088720231945
"UBQLN1" 9705.30586422053 0.168991483142765 0.0447878661544464 3.77315325896561 0.000161197196853355 0.00154585292753488 0.00137159470858583
"NKAPL" 64.9157399047757 2.09963255520117 0.556579224208652 3.77238758451045 0.000161692823546311 0.00154978460534642 0.00137507852177924
"RPL23AP53" 364.380792632691 -0.409532844663823 0.108595832452397 -3.77116538835263 0.000162486932335962 0.0015565714809696 0.00138109564117631
"SULF2" 1639.70763801352 -0.250401199323425 0.0664060592752399 -3.77075830212364 0.000162752245910442 0.00155828817036791 0.00138261412739893
"EIF3D" 11932.1463135471 0.225571359137263 0.0598241870657523 3.77057123884256 0.000162874298803568 0.00155863210531431 0.00138291461581273
"FAM117B" 2481.80235996377 -0.283312726627839 0.0751484000758821 -3.77004335876427 0.00016321918850142 0.00156110699530745 0.00138510581561258
"EMC7" 1445.11969041235 0.256623349114993 0.0680722128561316 3.76986935414246 0.000163333024674804 0.00156137053064725 0.00138533496845392
"MDC1" 5575.77278007177 -0.306846806514412 0.0813985144490643 -3.76968558445158 0.000163453330392978 0.00156169560020662 0.00138561872108904
"ZNF813" 746.68920626692 0.338381626214417 0.0897727869177775 3.76931181299227 0.000163698278975847 0.00156321058382423 0.00138695822771145
"CENPO" 3148.3242998293 -0.24755549866597 0.0656839582958719 -3.76888825047452 0.000163976275226085 0.00156344543132685 0.00138715262340733
"SLIT1" 69.2999638148487 -0.971111127225658 0.257665744749646 -3.7688794378516 0.000163982063917903 0.00156344543132685 0.00138715262340733
"TRIM35" 1320.768006642 -0.250660343340934 0.0665036782411215 -3.76911999411698 0.000163824120233363 0.00156344543132685 0.00138715262340733
"GMEB2" 1255.09725597079 -0.319275040831994 0.0847253897916422 -3.76835139522119 0.000164329267055878 0.00156593070913279 0.00138935300827211
"PAPLN" 1094.9894315416 -0.622831669264986 0.165299678468785 -3.76789401549019 0.000164630566212553 0.00156797617167492 0.00139116316385332
"RASGEF1B" 148.836935511193 -0.6346128901599 0.168438062255326 -3.76763352452917 0.000164802397002355 0.0015687870468988 0.00139187794694313
"STRN4" 6729.6194552026 -0.346443010460892 0.0920593046773871 -3.76325903910493 0.000167713320776736 0.00159565733584428 0.00141571339665188
"ABL1" 7803.7336998121 -0.281635093888836 0.0748418696102361 -3.7630686587006 0.000167841097842027 0.00159603389729339 0.00141604276836155
"PMS2P3" 161.871315638241 -0.445825901516504 0.118492623935673 -3.76247809111337 0.000168238050279564 0.00159896836022005 0.00141864157196626
"LRIG3" 389.444762785475 -0.427244231906806 0.113566346229138 -3.76206725049316 0.000168514719197172 0.00160075714361786 0.00142022389332894
"LARP1B" 3275.35172513968 0.28156498334238 0.0748514410526029 3.76165080301535 0.000168795600649571 0.00160258404478207 0.00142184002785811
"TMPRSS2" 530.529157791384 -0.557289431073308 0.148162072081488 -3.76135014342133 0.000168998660299676 0.00160367055940374 0.00142279927515622
"CHMP2B" 3400.65196401836 0.411554256007542 0.109445531715815 3.7603568602159 0.0001696711392167 0.00160920803735084 0.00142770746575065
"MTFR2" 485.198315421921 0.261910770886255 0.0696679732267323 3.75941424381437 0.000170311642434493 0.00161443660633556 0.00143234156215071
"SLC25A51" 234.422625787815 -0.358533620365295 0.0953816450388615 -3.7589372695262 0.000170636610023839 0.00161667020680177 0.00143431848067457
"ADCY2" 2404.06270889523 0.331527529020164 0.0882187823920987 3.7580152438134 0.000171266449896411 0.00162178842350887 0.00143885462961945
"MMP24" 1889.71355333671 -0.442466897626685 0.117807086267312 -3.75585978438257 0.000172747395220662 0.001634956518783 0.00145053260176339
"PTPRO" 57.98959332177 -0.827060829688995 0.220268547681868 -3.75478405061948 0.000173490993903193 0.00164113592559967 0.00145601016135273
"KIRREL2" 170.633422427171 0.406858478440967 0.108371269507909 3.75430204230719 0.000173825156826562 0.00164343784636022 0.00145804760883858
"PCBP2" 27454.7426973508 -0.155370237641258 0.0413957266547685 -3.75329170899723 0.000174527557890159 0.00164909177516222 0.00146304929315039
"PEX14" 793.042007636749 -0.330758225439113 0.0881280227508778 -3.75315609172474 0.000174622044285447 0.00164909177516222 0.00146304929315039
"ZNF574" 1946.51678884352 -0.389112533502675 0.103679039083281 -3.75304918856471 0.000174696559073053 0.00164909177516222 0.00146304929315039
"ZNF415" 500.743740158337 0.239040505937798 0.0637088833926528 3.75207495734205 0.000175377007517804 0.00165465189157569 0.00146797732315795
"FLRT2" 352.478016899977 -0.444828279207336 0.118592177768599 -3.75090741714265 0.000176195755257201 0.00166131565352162 0.00147387962654989
"PDE1B" 94.8012560886381 -0.802859356031249 0.214049811160359 -3.7508061870224 0.000176266912840491 0.00166131565352162 0.00147387962654989
"DDX18" 9790.74216685416 0.207852830596003 0.0554310631970263 3.74975363285389 0.000177008386663886 0.00166743558827157 0.00147930424349693
"KLKB1" 2753.91458911524 0.585828910526916 0.156269389973613 3.74883981198004 0.000177654507149133 0.00167265138468819 0.00148392670526559
"SUSD4" 140.949277315182 -0.58296870857169 0.155557970352549 -3.74759780710997 0.000178536227397159 0.00168007882006188 0.00149051123594677
"CNTNAP3" 504.120423500608 -0.603754657061843 0.161133019746763 -3.74693317366426 0.000179009750412311 0.00168236111407079 0.00149252141446546
"MRPS23" 2659.96931919445 0.22845342195627 0.0609718685293757 3.74686601323696 0.000179057664992283 0.00168236111407079 0.00149252141446546
"NR2F1" 6.46057969932453 -4.46581052870744 1.19184367969113 -3.74697672589477 0.000178978685183507 0.00168236111407079 0.00149252141446546
"CLVS2" 34.470388492224 -1.01173482520133 0.270063953327633 -3.74627866005473 0.000179477217333694 0.00168542798384563 0.00149523735004791
"TCF20" 4412.9383633494 -0.171261512106555 0.0457204018599667 -3.74584441823364 0.000179787994786937 0.00168747072285499 0.0014970447123334
"MIOS" 2866.49342594071 0.2081179480439 0.0555640145095723 3.74555276253566 0.000179997010409351 0.00168855671351353 0.0014980032885085
"ZNF667-AS1" 696.390302066874 -0.450182994845274 0.120197888968011 -3.74534859730427 0.000180143461742294 0.00168905496564173 0.00149844045288663
"CPT1A" 793.753459179616 0.482942922317034 0.128960248750352 3.74489757112626 0.000180467388022915 0.00169034050396618 0.00149957120235291
"FAM114A2" 815.652899144044 0.296023710605312 0.0790446145358072 3.74502061074905 0.0001803789668832 0.00169034050396618 0.00149957120235291
"VPS29" 1764.07894076923 0.264202171425153 0.0705805524774404 3.74327151249772 0.000181639772746591 0.00170044145246887 0.00150852729536653
"CXCR4" 67.8142309137375 -1.4730726396162 0.393589296498784 -3.74266437812225 0.000182079348361234 0.00170367522644513 0.00151139121943555
"CISD1" 1124.21051261155 0.279099961842398 0.0745880458201219 3.74188596541974 0.000182644395621158 0.00170682002848113 0.00151416644403038
"GNAI2" 11142.960530698 -0.316910655423638 0.084694442925525 -3.74181167591255 0.00018269840822104 0.00170682002848113 0.00151416644403038
"RWDD1" 2018.41508977344 0.252326424108453 0.0674296304821752 3.74207039700676 0.00018251036849907 0.00170682002848113 0.00151416644403038
"TEX30" 346.629835021392 0.390971384805653 0.104514138192311 3.74084685161206 0.000183401254436541 0.00171250211572943 0.00151920229142294
"MYO1F" 233.411847345802 0.553133008536518 0.147919757398684 3.73941262657478 0.000184450744577887 0.00172141344707655 0.00152710284327743
"C12orf75" 884.111745379187 0.302311569953026 0.0808644565258528 3.73849751721729 0.000185123320794914 0.00172591015615908 0.00153187627591393
"ARHGAP44" 855.171728792064 -0.233055108574306 0.0623778731684252 -3.73618234698447 0.000186835205889738 0.00174097316466565 0.00154524047421715
"GLYATL1" 256.61964925651 0.360577009168678 0.096525501203191 3.7355621537737 0.000187296310278954 0.00174437160618011 0.00154825146849245
"SCNN1A" 7005.34991052477 -0.25724616467383 0.0688784950115023 -3.73478201913197 0.000187877847814532 0.001748887620397 0.00155225436770225
"MMRN1" 7.47582416555521 -3.94717693314197 1.05723582912161 -3.73348767078905 0.000188846442213254 0.0017570001122319 0.00155944934734485
"TRHDE" 181.319361374255 0.56997141325747 0.152672035775608 3.73330590872054 0.00018898283470052 0.00175736555844841 0.00155976831081847
"LGI1" 11.1553770772097 -3.04940126360177 0.816996691393643 -3.73245240246942 0.00018962453655205 0.00176242712555002 0.00156425535478356
"AURKC" 318.314521778038 0.556567543403534 0.149136878393241 3.73192431945632 0.000190022596488824 0.00176522017764978 0.00156672894283344
"SCAMP4" 1944.81729324373 -0.380969580504556 0.102097497343588 -3.73142917717642 0.000190396539547698 0.00176687988700264 0.00156819121938254
"TMEM132B" 486.234707241824 -0.504501860732935 0.135199254249911 -3.73154322138774 0.000190310349432563 0.00176687988700264 0.00156819121938254
"SLC29A4" 315.171635558771 -0.517737067752871 0.138817333805886 -3.72962837967227 0.000191762383903351 0.00177864279811125 0.00157862594055421
"ERP29" 11593.7494510662 0.257697816629816 0.0691003837386933 3.72932540583731 0.000191993082360498 0.00177987029630921 0.00157970997213996
"BAZ1B" 10365.5137991614 -0.183419671044163 0.0491975255466519 -3.72822960110532 0.000192829658906857 0.00178671044934894 0.00158577545268041
"FRZB" 276.412628229208 -0.926758348058705 0.248642976760134 -3.72726533495756 0.000193568646532923 0.001792639829918 0.00159103255372811
"MAPK8IP3" 1642.77744351954 -0.478074346521609 0.128275511122973 -3.726933865524 0.00019382328986522 0.00179407992501331 0.00159230523507195
"BANCR" 20.8352188959937 1.04489093847319 0.280385348588478 3.72662460336605 0.000194061156836066 0.00179536334054471 0.00159343885546196
"FLOT2" 6363.74989727306 -0.248443620544776 0.0666729107573425 -3.72630529734921 0.000194307036786718 0.00179580190893384 0.0015938172056017
"RIPK1" 2322.99159159228 -0.346517802448091 0.0929905393510139 -3.72637695045601 0.000194251835218794 0.00179580190893384 0.0015938172056017
"EIF4EBP2" 7943.25870221514 -0.283732607858426 0.0761583224243574 -3.72556273334719 0.000194879976869641 0.00179925921501685 0.00159687475653737
"KIAA0195" 2407.87083576477 -0.350505046917749 0.0940807797991174 -3.72557548594041 0.000194870123968225 0.00179925921501685 0.00159687475653737
"CTAGE8" 92.6916315838196 -0.533060733168822 0.143169022928644 -3.72329657816064 0.000196638304584325 0.00181456744505759 0.00161045560130304
"PLA2G4C" 553.51175063644 0.595714639852963 0.160024377515724 3.72264931819172 0.000197143249014961 0.00181829981354472 0.00161376264483565
"PIR" 529.232889406737 0.257686021459242 0.0692306723919709 3.72213662753806 0.00019754407684914 0.00182106857598677 0.00161621446259035
"AHNAK" 2024.76974926945 -1.09954834190865 0.295425134900685 -3.72191872664555 0.000197714666210871 0.00182150925284797 0.00161659459794165
"SERPINB3" 27.6508259568351 1.12229170670297 0.301543912980772 3.72181847615187 0.000197793196388498 0.00182150925284797 0.00161659459794165
"BOC" 308.006681281505 -0.466291167856594 0.125291453756434 -3.72165182761036 0.000197923803637898 0.00182178491893764 0.00161683377534
"HSPD1" 66416.9133347055 0.240742048872397 0.0646911849879581 3.72140422094927 0.000198118009741434 0.00182264540126131 0.0016175919792297
"SLC6A8" 6620.49759979566 -0.458896427005399 0.1233183909927 -3.72123268323022 0.000198252657424194 0.00182295736216881 0.00161786337419212
"EXTL2" 2728.45378299462 0.280677325041033 0.075459215911762 3.71958973664982 0.000199546642820302 0.00183392384381726 0.00162759056214473
"TMEM50A" 4740.26099188994 0.188988471970935 0.0508127238671738 3.71931393532371 0.000199764640356417 0.00183499539689834 0.00162853606144419
"HBS1L" 4554.91247974737 0.185031173636808 0.0497586256763648 3.71857484248599 0.000200349934232679 0.0018394380567603 0.00163247336606137
"OCIAD1" 7213.66988388655 0.183315958597554 0.0493030039630737 3.71814988666515 0.000200687189427444 0.00184066669025799 0.00163438663610283
"SLC23A2" 1749.36400330996 -0.251955277311509 0.0677720676893011 -3.71768614861493 0.000201055831689454 0.0018431136424784 0.00163655343814977
"CLCN3" 2867.2234281968 0.297162519834422 0.0799355585071292 3.71752603452341 0.000201183259886702 0.0018431723649498 0.00163659374757687
"OR7E14P" 79.4461104964063 -0.655461635955683 0.176321548339448 -3.71742218763763 0.000201265947896817 0.0018431723649498 0.00163659374757687
"EMX2" 12.8843033058279 -5.78193450803208 1.55571341514387 -3.71658073508184 0.000201937132357998 0.00184838358480037 0.0016412149819865
"RHOBTB3" 536.61851429354 -0.353286377131983 0.0950721411102122 -3.71598212690336 0.000202415891453351 0.00185182910603632 0.00164426839727432
"LPHN1" 7475.88270806034 -0.286703368476135 0.0771683813876008 -3.71529586756631 0.000202966064686154 0.00185592415692806 0.00164789852213888
"GLRX3" 5419.92617101544 0.208248980869502 0.0560584537190854 3.71485417548366 0.000203320911368807 0.00185751534618432 0.00164929949575887
"MBTPS1" 3990.12531221475 0.154739294939699 0.0416545454870547 3.71482375165488 0.000203345374712154 0.00185751534618432 0.00164929949575887
"TNFRSF10A" 427.872711301243 -0.344584146872369 0.0927670589103515 -3.71450977232521 0.000203598002334801 0.00185888468731108 0.00165050941526901
"PAQR3" 2005.10996203133 0.384516151981448 0.103544722800096 3.71352727191898 0.00020439042776489 0.00186517860858974 0.00165609186620673
"PDCD10" 2961.45873110591 0.239724721048797 0.0645656246670211 3.71288471667562 0.000204910239949682 0.00186897968857331 0.00165946089754174
"SRD5A1" 1201.55531931807 0.339662414652772 0.0915122832095226 3.71165927392606 0.000205905038772316 0.00187710709401704 0.00166667122707942
"MT1E" 340.876997949296 1.57725300982146 0.425035721192599 3.71087165425973 0.000206546811285724 0.001882009615824 0.00167101816797791
"RNASEK" 727.365318479324 -0.330478168604581 0.0890723324410139 -3.71022246244009 0.000207077201319838 0.0018858928208776 0.00167446004554318
"EEF2" 162772.941774655 -0.246940564186801 0.0665737532330697 -3.7092780892536 0.000207851039094928 0.00189198813051399 0.00167986599681889
"TRNT1" 2146.82168699464 0.385650811986244 0.103973449846045 3.7091277875004 0.000207974449531208 0.00189215969769569 0.00168001233813716
"BRINP1" 1312.97875509001 -0.344373245781731 0.0928639590426875 -3.70836274192693 0.000208603683982205 0.00189693078660401 0.00168424249709114
"NAGS" 119.373850770536 0.552357586648194 0.148986328267876 3.70743807884882 0.000209366587128421 0.00190291198426716 0.00168954705667518
"SUPT20H" 2987.43832623314 0.278240334795806 0.0750650693702961 3.70665526762183 0.000210014501348019 0.00190784257851092 0.00169391878387578
"OPA3" 1391.06909488971 -0.234740632761205 0.0633503009608686 -3.7054383199569 0.000211025480282008 0.00191606477229464 0.00170121299263222
"NETO1" 1217.98919946851 0.560864147468497 0.151377529295176 3.70506871184858 0.000211333435836159 0.00191789862331551 0.00170283516935863
"CEP44" 767.039116294575 0.509092543866386 0.137421676672979 3.70460145874853 0.000211723352727957 0.00192047408068426 0.00170511578466523
"MTCH2" 4422.92070613742 0.171544027327954 0.0463250002008199 3.70305508007139 0.000213018609725319 0.00193028781251345 0.00171468158403519
"TUBG2" 520.943086364531 -0.354745064242688 0.0958056501838702 -3.70275723364813 0.000213268940956467 0.00193158896674085 0.00171583090469968
"SEMA5A" 152.077748158516 -0.980542376194405 0.264894601684582 -3.70163215844605 0.000214217028621329 0.00193920527760459 0.00172258995696809
"TMEM87A" 3068.51935417703 0.18117381378656 0.0489500025619268 3.70120131367422 0.000214581143334709 0.00194153018489245 0.00172464864522012
"SLC9A1" 1160.59451023599 -0.346667105273632 0.0936922134189201 -3.70006313890357 0.000215545832898809 0.00194928405404141 0.00173152981775811
"WIPF1" 247.287239231144 -0.428663986462307 0.115861873490604 -3.69978469662041 0.000215782453084786 0.00195044918632482 0.00173255825692737
"METTL10" 929.135766172278 0.393834616799387 0.10645562756914 3.69951899953436 0.000216008469798454 0.00195151735869837 0.00173350056698417
"LINC00889" 18.4156075381537 0.937534076649932 0.253438526950191 3.6992563361694 0.000216232124339836 0.00195256313475732 0.00173442298226131
"C19orf33" 180.538300928312 0.616460472525584 0.166671574028756 3.69865393134899 0.000216745885894187 0.00195622621004549 0.0017376702831939
"BAG6" 11050.194959704 -0.291476037493451 0.0788116219472321 -3.69838902298709 0.000216972175895178 0.00195729237038841 0.00173861079569647
"TUBB2B" 15354.2175874702 -0.328922129108727 0.0889624631752528 -3.69731364632701 0.000217893064014129 0.00196462027224697 0.00174511342534208
"APC2" 122.03140667214 -1.76312907630094 0.476958779320728 -3.6966068195913 0.000218500345413569 0.00196911466663543 0.00174909910222182
"ADIPOR1" 3971.41935874005 0.160009958118607 0.0432947498408043 3.69582821720803 0.000219171133165342 0.00197417661809857 0.00175358889594778
"POU3F1" 367.803158972632 -0.610141244211387 0.165154698058268 -3.69436202169752 0.000220439553184636 0.00198461400717869 0.00176285344937728
"WDR60" 682.134907740191 -0.43019284913199 0.116469675281195 -3.69360391958995 0.000221098094472168 0.00198955301718963 0.00176723396753956
"MYO9B" 3580.07035566838 -0.290607236173306 0.0786822634017438 -3.69342750969802 0.000221251601291904 0.00198994481957171 0.0017675753865854
"BLACAT1" 226.523190053057 -0.686651151044216 0.185927393842374 -3.69311448331464 0.000221524234172388 0.001990418342395 0.00176798280739684
"FDX1" 871.435415495409 0.311740557635826 0.0844097841609845 3.69318036687882 0.000221466826154285 0.001990418342395 0.00176798280739684
"PRRG4" 143.37272560304 0.652525143682129 0.176735473685801 3.6921005730982 0.000222409474287889 0.00199738056908866 0.00177416037639449
"ARHGAP17" 2623.38945293196 -0.297063872006317 0.0804786046467997 -3.69121548901171 0.000223184950635708 0.00200335062832528 0.00177945662290959
"FN3KRP" 973.229028338827 -0.191016003947532 0.0517657885692115 -3.69000471599386 0.000224249894668316 0.00201191179668708 0.00178705435541374
"PIGP" 201.0699580692 0.444011494434689 0.1203503499299 3.68932449879297 0.000224850275319218 0.00201629860365538 0.00179094422987659
"PCDH11X" 595.424263414047 -0.727645998724084 0.197277103180092 -3.68844628694606 0.00022562764378871 0.00202226738088187 0.00179623923603048
"LOC101927027" 406.509695580937 0.607285811112705 0.164707065200939 3.68706594566439 0.000226854583603817 0.00203225769549242 0.00180510624778818
"BHLHB9" 2221.81436487536 0.353421601302252 0.0958585130775794 3.68690886135719 0.000226994606861088 0.00203250589102338 0.00180532001887428
"DVL1" 2034.45813508293 -0.353393290690219 0.0958689122735624 -3.68621362555789 0.000227615307154809 0.00203705568658429 0.00180935456419921
"STK38L" 4618.51649136373 0.400672266449031 0.108700409077542 3.68602353799064 0.000227785292748773 0.00203756928204735 0.00180980406400096
"TMEM80" 220.330724741883 -0.49479283119083 0.134261619489338 -3.68528871521711 0.000228443528408948 0.00204244767296854 0.00181413043914204
"VAC14" 2544.86168980074 -0.281440831136195 0.0763781660491058 -3.68483358130448 0.000228852120730789 0.0020450903588861 0.00181647101200946
"YLPM1" 6825.03869005514 -0.279551727998319 0.0758699221382698 -3.68461862250034 0.000229045336420592 0.00204580671661749 0.00181710059535262
"MTMR6" 1188.91103805488 0.496903699968755 0.13487699624338 3.68412489756307 0.000229489700833666 0.00204876449249433 0.00181972101744548
"DSP" 6509.45675000278 -0.457528125531336 0.124220262547285 -3.68320043887505 0.000230323912704095 0.0020551979902827 0.00182542856596181
"EPCAM" 10601.08054754 0.239164525757628 0.0649441977706429 3.68261575271532 0.000230852989349363 0.00205890374335439 0.00182871330291943
"TRMT1L" 1631.29930332694 0.602623285110488 0.163653394797605 3.68231460065811 0.000231125943653123 0.00206032269770784 0.00182996690076522
"ARHGEF15" 25.8293215146206 0.907706975132476 0.246519332236335 3.68209246268065 0.000231327476269614 0.00206110389491626 0.00183065404583602
"FILIP1L" 10.9408678170343 -2.43674376836912 0.661982994514658 -3.68097638241546 0.000232342527931167 0.00206912912669409 0.00183777525563403
"ZNF835" 170.931373473783 -0.490214881322338 0.133188408539337 -3.68061219965365 0.000232674647989072 0.00207106759961153 0.00183949025471638
"LOC729732" 421.826494840582 -0.479787148314337 0.130378252385587 -3.67996302708054 0.000233267772458952 0.00207532625880885 0.00184326599396242
"SH3BGR" 226.74813897337 0.423045781039472 0.114973440323964 3.67950876174049 0.000233683661037616 0.00207800468311385 0.00184563818227432
"LOC100128398" 203.308953546564 -0.430080989160581 0.11689849935618 -3.67909760629312 0.000234060681482 0.00208033501576536 0.0018477011936486
"TBC1D8B" 288.576311499286 0.4656319943098 0.126587833808536 3.67833132379899 0.00023476486927242 0.00208556950140094 0.00185234358277556
"GAREML" 970.660315439701 -0.340284404712594 0.0925372666319535 -3.67726881393633 0.000235744569882951 0.00209324520932379 0.00185915416110361
"TNS1" 339.08459689681 -0.604323073570895 0.164413948444166 -3.67561924818149 0.000237273177188471 0.0021057849016197 0.00187028471781861
"NAA60" 2228.89178241556 -0.274814334441408 0.0747728402063877 -3.67532293387368 0.000237548746957954 0.00210719712007409 0.00187153220195911
"ZNF521" 596.007111078538 -0.492051136607767 0.133903279620136 -3.674675765998 0.000238151652032414 0.00211151018872051 0.00187535609897588
"GABARAPL1" 4841.12962129657 0.28174871893663 0.0766839817194483 3.67415348837022 0.000238639255223799 0.0021142093529459 0.00187773977539809
"PLEKHM2" 2731.13794147423 -0.255413107688876 0.0695172001832107 -3.6740994605039 0.000238689749561698 0.0021142093529459 0.00187773977539809
"DONSON" 2022.28420293382 0.15352891898538 0.0418056462998061 3.67244457565273 0.000240241266500572 0.00212587088439822 0.00188808333288184
"TAF8" 1271.14754172551 -0.182016024041434 0.0495612782054703 -3.67254499141113 0.000240146853940568 0.00212587088439822 0.00188808333288184
"RAB18" 3826.67958049335 0.406463751065152 0.110694053741064 3.6719565083049 0.000240700651686968 0.00212889491345424 0.00189076228311861
"TRABD2A" 93.4011515868934 -0.5527210152753 0.150544800858002 -3.67147196133755 0.000241157538507986 0.00213189390172961 0.00189341898098248
"CDK5R1" 727.21248951255 -0.191154866205131 0.0520749063519952 -3.67076735410792 0.000241823375537559 0.0021367362322889 0.00189771280537443
"SAP130" 3294.21867308659 -0.234161412048372 0.0637930803350613 -3.67063968095729 0.000241944208034701 0.00213676056056416 0.00189772757865566
"CBX3" 17505.2180403624 0.249104185686346 0.0678753368756428 3.67002503638015 0.000242526713453766 0.00214049127498676 0.00190102727849786
"CCDC28A" 482.909189758955 0.210891269473408 0.0574644313206264 3.66994442695739 0.00024260320540439 0.00214049127498676 0.00190102727849786
"C7orf49" 1521.0252441143 0.198325997824479 0.0540534371712469 3.66907283242992 0.000243431726130963 0.00214675463745902 0.00190658309214206
"BCL9L" 6297.74670457984 -0.391482979674672 0.106725401659522 -3.6681331115866 0.000244327979685216 0.00215026184308993 0.00190966374200096
"FBXW5" 2069.0092940396 -0.341123395189459 0.0929989960372556 -3.66803309417238 0.000244423552787135 0.00215026184308993 0.00190966374200096
"GOLGA8K" 15.7196376846652 -1.30070728135216 0.354596196361455 -3.66813658662682 0.00024432465969 0.00215026184308993 0.00190966374200096
"PAIP1" 5569.07939484629 0.264477716834965 0.0720979235745583 3.66831253554011 0.000244156616351293 0.00215026184308993 0.00190966374200096
"RPL7" 77733.5339860693 0.211697956322238 0.0577118185220592 3.66819070588324 0.000244272960520174 0.00215026184308993 0.00190966374200096
"ELP2" 5037.60435708585 0.162423931900522 0.0442943953593625 3.66691836704778 0.000245491122850736 0.00215860415894408 0.00191706577286375
"RPL28" 19489.9326829451 -0.463736945975789 0.126491111238365 -3.66616232109704 0.000246217672870583 0.00216289078071168 0.00192085904791065
"SLC25A17" 1779.40969230809 0.21643579380355 0.0590354696093254 3.66619923981026 0.000246182147691135 0.00216289078071168 0.00192085904791065
"FZD10" 13.2820220672929 -2.51221788883245 0.68536137225473 -3.66553761348943 0.000246819529855007 0.00216607478770912 0.0019236730724508
"ZNF628" 291.87671043963 -0.646413555116033 0.176345159065766 -3.66561553796302 0.000246744380451151 0.00216607478770912 0.0019236730724508
"GAB3" 31.1122921756918 0.731142502964552 0.199482359283505 3.6651987954757 0.000247146531460023 0.00216789318143509 0.00192528113423496
"ZSWIM1" 576.032899059371 -0.393584740074977 0.107389293192129 -3.66502775440396 0.000247311761716637 0.00216829149225982 0.00192562803632368
"FRY" 554.427635578732 -0.368968216195546 0.100684605695734 -3.66459414173561 0.000247731107587783 0.00217091628228015 0.00192795223924658
"ALOX12P2" 146.009862735722 0.61133425783988 0.166855439965493 3.66385571825712 0.000248446770683115 0.00217434060641338 0.00193097282404755
"LOC400685" 47.8709995757636 -0.606557174217042 0.165553255274572 -3.66381907266675 0.000248482337205066 0.00217434060641338 0.00193097282404755
"PLEKHG1" 137.482467902845 -0.659904561730167 0.180102376188777 -3.66405249999855 0.000248255865039686 0.00217434060641338 0.00193097282404755
"ZNF790" 244.220125390405 0.409270620665293 0.111725655472961 3.66317493446564 0.000249108288331071 0.00217876442031854 0.00193489466019178
"CNFN" 132.461146171674 -0.512120038512211 0.139869826894612 -3.66140467806599 0.000250836188038824 0.0021926018738744 0.00194716955105052
"DKK1" 33.8371568997866 -2.49881367135564 0.682492419487601 -3.66130611858178 0.000250932718876762 0.0021926018738744 0.00194716955105052
"LRRC42" 2170.80564125812 -0.237535953475464 0.0649024748712237 -3.65989053494141 0.000252323015078858 0.00220368594636439 0.00195700601972197
"FBXW9" 351.825187871976 -0.385474631444178 0.105346120254409 -3.65912508702992 0.000253077795359015 0.00220921166657826 0.00196190629113592
"WDR11" 4349.82492907456 0.221300650938824 0.0605006551198394 3.65782239052573 0.00025436720710508 0.00221939680799109 0.00197094435267336
"ATP13A1" 2713.0283759612 -0.399913975475743 0.109339093751015 -3.65755707090841 0.000254630575049298 0.00222062404149017 0.00197202727880413
"HAT1" 4909.26697798638 0.209645225183734 0.0573384869350248 3.65627410819718 0.000255907712212574 0.00222942083445583 0.00197981846656962
"PSMA1" 7944.14891197201 0.175875462861065 0.0481037070849381 3.65617274673897 0.000256008869031787 0.00222942083445583 0.00197981846656962
"TNNC1" 130.00679148831 0.684174545453713 0.187127682943997 3.65619097447208 0.000255990675333995 0.00222942083445583 0.00197981846656962
"CAPN7" 1609.21062530415 0.297731153930796 0.0814559761276946 3.65511737854638 0.000257064336526645 0.00223753546598661 0.0019870176477452
"CTAGE15" 37.514877099491 -0.881308930299757 0.241295218257904 -3.65240942884242 0.000259791238008892 0.00226018377067736 0.00200712320154666
"WDR75" 5973.54412169978 0.223024593438521 0.0610659032006495 3.65219511624531 0.000260008204666098 0.00226098436887925 0.00200782715258612
"FAM76A" 399.066978146502 0.365800738857126 0.100174690458771 3.65162834226753 0.000260582816676379 0.00226489272361948 0.00201129088401304
"NAV1" 4659.25429152187 -0.387918275045714 0.106257273495181 -3.65074561284793 0.000261480125308822 0.00227160074296133 0.0020172407732964
"RTN4IP1" 809.511254260734 0.267661951018791 0.0733398487135771 3.6496114419887 0.000262637280775072 0.00228055865302577 0.00202518858264161
"AMD1" 20637.26371922 0.340297578661907 0.0932675255996927 3.6486180637243 0.000263654732748261 0.0022861025605235 0.00203009054356455
"BAIAP2L1" 2039.51301555961 -0.293644348273461 0.0804796704362472 -3.64867732039328 0.000263593936549406 0.0022861025605235 0.00203009054356455
"WDR13" 628.112421864114 -0.331894733199049 0.0909595891851652 -3.64881521752935 0.00026345250762571 0.0022861025605235 0.00203009054356455
"SMG1P5" 20.0594980481789 -1.1943146779577 0.327390410819802 -3.64798307612944 0.000264307043506816 0.00229066104372574 0.00203413148678618
"ZNF765" 1102.41978641009 0.229573214295297 0.0629415021553106 3.64740602677095 0.000264901147355127 0.00229471094425006 0.00203772078346369
"TRAPPC6B" 1953.90765251897 0.402456840035787 0.110397495495783 3.6455250930141 0.000266846374067683 0.00231045549527693 0.00205169496475943
"C12orf29" 848.442279775451 0.283946672065036 0.0778965526688857 3.64517635680242 0.000267208498841246 0.00231248445482123 0.00205348959080599
"BIVM" 203.310646363073 0.596464794095287 0.163654148205273 3.6446665155541 0.000267738742864005 0.00231485919296084 0.00205558416922634
"TBC1D1" 4195.47157551443 -0.244787302704661 0.0671628467836011 -3.64468325015118 0.000267721322938703 0.00231485919296084 0.00205558416922634
"GAS6" 1040.65544514602 -0.408105093487084 0.112004238375747 -3.64365759193854 0.000268790949950879 0.00232284671934628 0.0020626699449333
"CHD6" 4693.66571635789 -0.192697572745639 0.0529023031176738 -3.64251764837175 0.000269984461263304 0.00233204716516503 0.00207083273797825
"RSPO1" 16.0513268414044 -1.76108452020336 0.483577429479183 -3.64178394781588 0.000270755265140606 0.0023375893501834 0.00207574699666181
"FHAD1" 57.8372789315936 -0.60172554520299 0.165250917421726 -3.64128414287327 0.000271281525915574 0.00234101597184942 0.00207878264383144
"CNOT3" 3326.51465463326 -0.37062874797627 0.101796408836083 -3.64088234755977 0.000271705284195451 0.00234292548642225 0.00208045684783206
"FUBP1" 11140.659347624 -0.210288160763511 0.057759590154915 -3.64074883840942 0.000271846228507421 0.00234292548642225 0.00208045684783206
"STAT6" 1824.31707919016 0.34209046780833 0.0939626670880491 3.64070623376164 0.000271891220241309 0.00234292548642225 0.00208045684783206
"JUND" 1461.30903984033 -0.764548685878133 0.210017761226886 -3.64040013288293 0.000272214676842338 0.00234459628374058 0.00208193334340492
"GPHN" 765.720401326587 -0.348316179685246 0.0957263153441085 -3.63866694788314 0.000274052945201866 0.00235930642072929 0.00209498835062318
"ABCA11P" 430.905329241547 0.333638437209411 0.0917006733817162 3.63834228152935 0.00027439858739488 0.00236115874346065 0.0020966259881695
"C9orf156" 190.398024551669 -0.372342840788442 0.102347058920806 -3.63804143191408 0.000274719238778996 0.00236279436546802 0.00209807119936817
"IRF2BP1" 597.951062399359 -0.497322061488745 0.136705983098499 -3.63789535919883 0.000274875052541047 0.00236301137804408 0.00209825674078462
"CDS1" 1484.01056430837 0.347304361757971 0.0954815316833404 3.63739830766214 0.000275405871238116 0.00236420524000234 0.00209929539882126
"CYB5D1" 1276.72366987174 0.204976535349228 0.0563514188200698 3.6374689340781 0.000275330388311435 0.00236420524000234 0.00209929539882126
"FANCA" 2167.79389387709 -0.277663896104569 0.0763318813566825 -3.63758748205229 0.000275203732162562 0.00236420524000234 0.00209929539882126
"PPP1R26" 1759.95836837349 -0.178118995558654 0.0489824101276122 -3.63638692123573 0.000276488933646598 0.00237237730833041 0.00210654462626448
"ZNF223" 424.399134727565 -0.262843342557231 0.0722856280846768 -3.63617705928116 0.00027671416780112 0.00237318463532184 0.00210725433560815
"CEP131" 865.905930763224 -0.532038581867466 0.146340335356032 -3.63562500094773 0.000277307485288919 0.00237714649634688 0.00211076508602071
"ESRRG" 59.4463377586181 -0.82859633463879 0.227943436587248 -3.63509626354885 0.00027787685643742 0.00238089942902062 0.00211409030405465
"SFMBT2" 482.264686753703 0.577388618946817 0.158845109262348 3.63491593558102 0.000278071293107711 0.00238143782303698 0.00211456120602499
"NDUFA3" 1240.78536962858 -0.411785951279474 0.113318352542154 -3.63388579203261 0.000279184480924923 0.00238860776933606 0.00212100438508391
"SPON2" 25.1126369546017 -2.00302173315423 0.551200161903031 -3.63392805662239 0.000279138727174065 0.00238860776933606 0.00212100438508391
"PLEKHA6" 815.367060598963 -0.622193728998084 0.17125463218168 -3.63314977861746 0.000279982383735914 0.00239327407467411 0.00212605376017267
"ZNF571" 231.762487422586 0.386675899359517 0.106436786301055 3.63291595694942 0.000280236313768634 0.00239431366098073 0.00212696962410313
"FAM35A" 1344.86168581903 -0.220644321463524 0.0607449792850635 -3.63230548533215 0.000280900302774271 0.00239772258443548 0.00212998261904027
"RNF220" 4186.30827803695 -0.229270096423195 0.0631183386832619 -3.63238483784735 0.000280813910488463 0.00239772258443548 0.00212998261904027
"DRP2" 39.163447473716 -0.943422751135145 0.259746373080147 -3.63209210564816 0.000281132736012701 0.00239857519608008 0.00213073238496277
"CLMN" 235.407097636877 -0.674320311879812 0.185796449209239 -3.62934983283998 0.000284135963182555 0.00242305579158884 0.00215247158433736
"FBXL19" 4571.04738929822 -0.282350724438883 0.077799913047718 -3.62919074556941 0.000284311108400431 0.00242340735638917 0.00215277618577146
"DZIP3" 3129.59012336138 0.269586221974818 0.0742867867816409 3.62899290242882 0.000284529062548388 0.00242412331255915 0.0021534044895147
"TRRAP" 6808.0649760294 -0.336215911438919 0.0926594450048897 -3.62851203588773 0.000285059462619325 0.00242749931085144 0.00215639576416724
"ITGA2" 427.25036506753 0.461780390409832 0.127357271565258 3.62586591825043 0.000287994766716461 0.00245134209713127 0.00217756801336228
"CACNG8" 1369.31534414257 -0.569953154932103 0.157224091671496 -3.62510063739444 0.000288848947295457 0.00245745677022031 0.00218299199675591
"POTEF" 206.385630599758 -0.7917171722246 0.218407712168147 -3.62495062269173 0.000289016666610079 0.00245772819500751 0.00218322533101193
"WDR5B" 396.603686716268 0.272605516776735 0.075232843471748 3.62349080796216 0.000290653537846883 0.00247048681112128 0.0021945511324227
"TLE6" 80.5862146486184 0.551352621900507 0.152177028546274 3.62310019565699 0.000291092996826211 0.00247189998618822 0.00219579086116566
"USP36" 3476.53339182466 -0.263620512453183 0.0727609968335036 -3.62310199043062 0.000291090976190722 0.00247189998618822 0.00219579086116566
"TCF24" 46.4372858474152 0.662973952464303 0.183022827813728 3.62235662285278 0.000291931275275831 0.0024778557023412 0.00220107351878573
"FUCA1" 627.504864257035 0.219540946400208 0.0606157632514063 3.6218457810991 0.000292508490592094 0.00248159102004432 0.00220438377841581
"BAIAP2" 637.744764127488 -0.443913145579163 0.122574899678693 -3.62156646052983 0.000292824555143393 0.00248310831765456 0.00220572377372884
"TTC26" 508.887950903502 0.318897638277452 0.0880834259229989 3.62040457595538 0.000294142719152116 0.00249311786687433 0.00221460733428639
"TSPAN15" 320.846470104393 -0.359292373537937 0.0992533295104449 -3.61995285508409 0.000294656697690673 0.00249630505684008 0.00221743063913066
"MED30" 396.219362820991 0.246511543297167 0.0681023667330409 3.61972065175774 0.000294921231293842 0.00249737697776947 0.00221837497598395
"OSBPL1A" 3076.52016147947 -0.251344039882826 0.0694424162585895 -3.61945988381037 0.000295218571818182 0.00249872557325623 0.00221956507765659
"TMEM98" 2870.8239176305 0.250909018994555 0.0693518287998288 3.61791496110012 0.000296985936721 0.00251250935526097 0.00223180105249498
"LINC00998" 1309.71194705452 0.330955424931689 0.0914817065259657 3.61772246605121 0.000297206840729465 0.00251320326628056 0.00223240957485776
"ANKRD33B" 2896.21378578741 -0.291612643607672 0.0806638215547368 -3.61516027863606 0.000300161857963908 0.00253463788227479 0.00225248461051561
"BTBD1" 3338.91161900994 0.333898711765236 0.0923584564801797 3.61524785591119 0.000300060400944562 0.00253463788227479 0.00225248461051561
"ZNF71" 642.100980748539 -0.367162037102468 0.101605914307511 -3.61358922465133 0.000301987368084866 0.00254886353211928 0.0022651182277508
"PNMA2" 1096.05960174833 0.598495328247443 0.165718708954097 3.61151334103877 0.000304415420849967 0.002568159186807 0.00228225734221822
"HEMK1" 532.2400886546 0.40345933695752 0.111726252321257 3.61114177353248 0.000304851948270765 0.00257064345568861 0.00228445654425166
"CES3" 115.696961924092 0.578338813865138 0.160181835915233 3.61051432929755 0.000305590417410827 0.00257368806203065 0.00228713670319631
"EIF2S3" 16631.7852192982 0.217784477837499 0.0603163508117837 3.61070381258794 0.00030536722910051 0.00257368806203065 0.00228713670319631
"TMEM232" 37.0194630109381 0.941211611927287 0.260689315795656 3.61047252379559 0.000305639679780276 0.00257368806203065 0.00228713670319631
"TSNARE1" 519.425962044354 -0.426486936017796 0.118139252168539 -3.61003585336196 0.000306154684014801 0.00257682565671248 0.00228991646918525
"SEC22B" 1566.58765881907 0.186938852610151 0.0517973339366683 3.60904391022745 0.000307327591671967 0.00258549516452622 0.00229761218253728
"DMRTA2" 6.17412010520514 -3.79226261127943 1.0509938949406 -3.60826321592836 0.00030825366888381 0.00259203384270339 0.00230340576345976
"ZNF486" 1164.06372402486 0.282973196697664 0.0784261746060107 3.60814738343717 0.000308391294393259 0.00259203384270339 0.00230340576345976
"PLIN3" 2316.87668329912 -0.266214194227694 0.073789796338693 -3.60773721350007 0.000308879097449236 0.00259492857355681 0.00230596964001175
"C15orf41" 665.172727412715 0.269142949150041 0.0746200414696499 3.60684534408238 0.000309942265937718 0.00260201568080242 0.00231225049741984
"CROCC" 2453.01877011994 -0.478591657160701 0.132691914409226 -3.60678839619956 0.00031001026789401 0.00260201568080242 0.00231225049741984
"GRM4" 482.936615337401 -0.437506213954729 0.121308141532478 -3.60656925765855 0.000310272073432116 0.00260300576765302 0.00231312180352149
"SCAMP2" 1360.54312551521 -0.251313972086821 0.0697021108090184 -3.60554320622246 0.000311500656535681 0.00261210189094981 0.00232119639157882
"HDAC1" 5272.83168613771 0.255107437937534 0.0707676992701604 3.60485702613624 0.000312324821189458 0.00261779989080335 0.00232625125922344
"ZNF282" 2104.59826632271 -0.382264152021553 0.106048201753954 -3.60462644061099 0.000312602233339502 0.00261891204375539 0.002327230998926
"FAM122A" 747.62929904621 0.225404691765697 0.062537179503299 3.60433095249853 0.0003129580655285 0.00261946769371126 0.002327707681791
"OGFOD3" 994.576381387341 -0.261716792916092 0.0726107768600576 -3.60437946312705 0.000312899622137282 0.00261946769371126 0.002327707681791
"PALM" 322.059636640592 -0.748461372181807 0.207677009548088 -3.60396836323136 0.000313395220305035 0.0026218442859317 0.00232980250053074
"SMPD4" 5643.33223014489 -0.374233683417994 0.103842597176777 -3.60385519615729 0.000313531776898552 0.0026218442859317 0.00232980250053074
"NLRP2" 70.3210166560777 0.921805501645674 0.255821611492199 3.60331363823726 0.000314186036207537 0.00262488943269233 0.00233249140142161
"TSGA10IP" 190.179872324398 -0.714061979632448 0.198161787673673 -3.6034292383774 0.000314046271794609 0.00262488943269233 0.00233249140142161
"ICOSLG" 396.312135774968 -0.562154960775535 0.156020826879902 -3.60307640984532 0.000314473035606045 0.00262607478187678 0.00233353619072504
"KBTBD11" 200.313151993923 -0.678796241351124 0.188402276265102 -3.60290891812786 0.000314675815226127 0.0026265560665738 0.00233395534919462
"MYNN" 1901.6241123509 0.29211893888845 0.0811334592553258 3.6004743489262 0.000317637165663582 0.00265005170578524 0.00235482497258215
"CKS2" 5659.15558648644 0.232392715513435 0.0645524920259934 3.60005800271595 0.000318146203777981 0.0026530754394315 0.002357503267568
"TBC1D23" 2075.05444054537 0.333010619521736 0.0925590591498696 3.5978176807365 0.00032089842754636 0.00267479407870978 0.00237679364580995
"SFRP1" 42828.1436054856 -0.276520202267667 0.0768748389067261 -3.59701829883735 0.000321885847022831 0.00268178926690845 0.00238300083684559
"BAI1" 249.403257728753 -0.569324614879132 0.158299387682306 -3.59650547746728 0.000322520795333554 0.00268460731939098 0.00238548760720979
"ZNF32" 642.6092658895 0.279210716875542 0.0776324707012049 3.59657131035002 0.000322439219001611 0.00268460731939098 0.00238548760720979
"LPPR4" 203.132504537463 0.553861355416975 0.15401070267026 3.59625237606249 0.000322834604008154 0.00268598390534784 0.00238670216512794
"SYN3" 693.815306003546 -0.606496925286556 0.168701816763765 -3.59508235845402 0.000324288972088777 0.00269684431935593 0.00239634379838089
"ADD1" 7820.51748420405 -0.114200203875618 0.0317729563223935 -3.59425804501327 0.000325317298772332 0.00270415334799454 0.00240282971509897
"DMAP1" 1472.19506284632 -0.261970197372877 0.0728911438544409 -3.59399213018272 0.000325649676634378 0.00270567334636167 0.00240417165248721
"PTPLA" 270.262628081168 0.374894547155643 0.104410125872202 3.5905956824007 0.000329923086232221 0.00273992114201848 0.00243459431903277
"TP53" 6510.52268259704 -0.252637127514834 0.0703636985962853 -3.5904469570929 0.000330111406355135 0.00274022752724887 0.00243485777946825
"GOLGA6L17P" 6.77827171686708 -1.9108341845548 0.532235881256504 -3.590201735448 0.000330422132504325 0.00274154924795886 0.00243602342974769
"AGAP7" 12.7366548137102 -1.46934691555862 0.409310586307788 -3.58980921752587 0.000330920070986538 0.00274442236689844 0.00243856758084029
"SERINC2" 966.291801470909 -0.522325944139886 0.145543356589251 -3.58879962906162 0.000332204037462874 0.00275380864037021 0.00244689899061989
"PPDPF" 1439.47005246925 -0.448192785481475 0.124891474972452 -3.58865795748137 0.00033238458395599 0.00275404369563534 0.00244709905511484
"APTR" 311.537413446604 0.328539606337864 0.0915931923462688 3.58694350444537 0.000334576777011825 0.0027696712519698 0.00246096722012294
"GNL3L" 2514.9166540758 -0.262092368363336 0.073066978231164 -3.58701529347699 0.000334484712916202 0.0027696712519698 0.00246096722012294
"IP6K2" 3732.28298993236 -0.23502618759351 0.0655517280074205 -3.58535457016335 0.000336620547220724 0.00278531569387573 0.00247485908311495
"MAP4K5" 3283.15403198199 0.349575626621825 0.097524436082513 3.58449267346758 0.000337734044481907 0.00279256090784893 0.00248127897144343
"TAC3" 280.983496475165 -0.402869181161044 0.112393960357463 -3.5844379883024 0.000337804809199896 0.00279256090784893 0.00248127897144343
"NUS1" 7686.64527862815 0.301205710074704 0.0840520530415457 3.58356160468587 0.000338940777788759 0.00280067228989287 0.00248847729813247
"MAPK8IP1" 1856.68414111329 -0.422624880829177 0.117950037465096 -3.58308390494782 0.000339561476271117 0.00280452052697496 0.00249188766901076
"NRCAM" 544.92818231717 -0.342355292126825 0.095567238403278 -3.58234995430277 0.000340517206492832 0.00281113109885688 0.00249775241948811
"SUFU" 737.431616794683 -0.414565523957778 0.115753314981335 -3.58145703235043 0.000341683338039439 0.00281947181265923 0.00250515440031306
"SNORD104" 121.477643213461 -0.682191858567902 0.190488526991711 -3.58127531007465 0.000341921119419609 0.00282014793847641 0.00250574622839708
"COL24A1" 79.5135530622635 -0.565958128043451 0.158041871403108 -3.58106445474754 0.000342197215060242 0.00282113931832808 0.00250661816761759
"ZNF691" 855.78131967561 0.284606286163653 0.0794907094051177 3.58037169744178 0.000343105785957227 0.00282734166788797 0.00251212010516824
"ZNF876P" 1005.41063441094 0.335931329514484 0.0938298719418086 3.58021728648231 0.000343308607649448 0.00282772533637888 0.0025124520763483
"COLEC11" 68.5187107920392 0.502544789106294 0.140409695689358 3.57913167348587 0.000344737750152639 0.00283820488023756 0.00252175427140541
"BRI3" 708.903492030963 -0.434238236582058 0.121400644510929 -3.57690223418021 0.000347690136666447 0.00286120996503685 0.00254218535305981
"DLGAP1-AS2" 236.734189301586 -0.427981663193827 0.119735628615188 -3.57438857709844 0.000351047264151051 0.00288752331458064 0.00256555568129449
"KDELC1" 1070.01897654184 0.213441572758738 0.0597183337514702 3.57413811388339 0.00035138342736213 0.00288897523922995 0.00256683663009864
"OSBP2" 169.949923930163 -0.464497620573929 0.129972206472613 -3.57382269009802 0.000351807206790281 0.00289114587378607 0.00256875614514057
"GPR56" 70.5884249926832 -0.815132824954232 0.22815274981556 -3.57275038592868 0.000353251450660279 0.00290038033173702 0.00257694268122272
"WIPI2" 3629.75526913704 -0.189180153232371 0.0529491350341768 -3.57286579110805 0.00035309575015109 0.00290038033173702 0.00257694268122272
"TRUB1" 2328.04589309058 0.532942808945304 0.149195840032631 3.57210233763047 0.000354126967428979 0.00290625015990694 0.00258214882923306
"COX20" 1713.70388258195 0.249718296739249 0.0699262690675515 3.57116574456462 0.000355395896265145 0.00291534185802995 0.00259021750982829
"UBA5" 2312.89373915959 0.239791173546715 0.0671601686694065 3.57043733357906 0.000356385711010697 0.0029221367586994 0.00259624549473272
"ZC3H8" 467.252080637193 0.337096392646669 0.0944433079154079 3.56929887450155 0.000357937892078084 0.0029335344633356 0.0026063629074458
"NCOA5" 3827.47746380829 -0.193895346843979 0.0543580433291001 -3.5670037950056 0.000361086253106417 0.00295799766238738 0.00262808854108566
"CHAF1B" 1422.1912949754 -0.234227569693892 0.0656804445418253 -3.56616906794435 0.000362237728878448 0.00296608775646352 0.00263526708915949
"CAB39" 3638.20635818313 0.239639808625948 0.0672052933158681 3.56578770513849 0.000362764946938465 0.00296771902341703 0.00263669793323748
"TMEM191A" 68.3933485312401 -0.554021501678741 0.15536763668704 -3.56587455079025 0.000362644823419419 0.00296771902341703 0.00263669793323748
"FGF17" 11.8950890759017 -3.05135464893052 0.855792436830464 -3.56553121716242 0.000363119934250671 0.00296793962520331 0.00263687548067146
"UCHL3" 1590.95405731756 0.211140021298665 0.0592160546525281 3.56558744984965 0.000363042078679499 0.00296793962520331 0.00263687548067146
"CLCN7" 2424.91243626126 -0.301594575711573 0.0845937472261496 -3.56521120769485 0.000363563292714658 0.00296888147335941 0.00263769384809898
"ZNF311" 565.592681370498 0.550332503733618 0.154359920778475 3.56525515793321 0.000363502371701984 0.00296888147335941 0.00263769384809898
"RHBDL3" 720.321393102789 -0.504217912749611 0.141483011457482 -3.56380534705495 0.000365517051170839 0.00298214452569319 0.00265066319744526
"ADD3" 6627.0453063879 0.257480597212667 0.0722908974241142 3.5617291579891 0.000368420341854094 0.00300396227287148 0.00267003610437264
"LOC100132891" 33.6359948696455 0.810399373741835 0.227534440164367 3.56165586693785 0.000368523223130785 0.00300396227287148 0.00267003610437264
"RRAGC" 1463.38367748168 -0.244482560849489 0.0686494261914994 -3.56131980138478 0.000368995314442661 0.00300645619547699 0.00267224296260473
"PLXNA4" 268.037601956076 -0.368446927515988 0.103482579158089 -3.56047298505305 0.000370187396325809 0.00301481148690901 0.00267965958302267
"CPEB4" 1331.79949737037 0.494800364460138 0.13898732761673 3.56003941470546 0.00037079913548099 0.00301843506777508 0.00268287047957538
"CNNM3" 1695.5949501681 -0.239692586743234 0.0673479269565784 -3.55901952108745 0.000372241866331364 0.00302881691237966 0.00269208827536291
"IARS" 24016.6115570741 0.270293223943891 0.0759517776514806 3.55874783055354 0.000372627081142151 0.00302922716098309 0.00269243317597005
"MBD2" 680.858024058343 -0.327625361903154 0.0920606544821233 -3.5587989651624 0.000372554551783702 0.00302922716098309 0.00269243317597005
"ATP6V1C1" 4300.98610760827 0.230597470486576 0.0648064577345626 3.55824833739669 0.000373336257075542 0.00302954838925516 0.00269267931527269
"ERF" 4093.12894773565 -0.314133920848053 0.0882749479447338 -3.55858517237215 0.000372857883386111 0.00302954838925516 0.00269267931527269
"FAM71F1" 210.700215928735 -0.483669156596095 0.135924465046989 -3.55836718893021 0.000373167398427765 0.00302954838925516 0.00269267931527269
"LOC101927746" 1267.58886424824 -0.346284925734424 0.0973164685101491 -3.55833838851551 0.000373208310141797 0.00302954838925516 0.00269267931527269
"MURC" 465.743218254491 -0.370810899463835 0.10421976051904 -3.55797113346938 0.000373730372946174 0.00303138719356072 0.00269430382737608
"SLC16A7" 180.994207407976 0.570198234795047 0.160287995853811 3.5573358551135 0.000374635050140025 0.00303736373984493 0.00269960595751308
"FBXL14" 501.996526617162 -0.470560913482362 0.132285998305252 -3.55714829619786 0.000374902537246157 0.00303817121092989 0.00270031380551927
"FST" 1661.8656849317 -0.531104754786223 0.149358057936344 -3.55591631361851 0.000376663971457433 0.00305107933191303 0.00271177662483388
"PNPT1" 3526.5432686025 0.235349673672611 0.0661915444105126 3.55558516980656 0.000377138743638009 0.00305355825721405 0.00271397001172792
"ATP6V0C" 3121.47627099336 -0.501749992622636 0.141124309399621 -3.5553760706232 0.000377438824334897 0.0030546211829894 0.00271490487080205
"NDUFAB1" 3536.93866724567 0.267808026092929 0.0753289969906538 3.55517844112747 0.000377722649889834 0.00305555166401718 0.00271572201727914
"TMC8" 25.085172919067 1.02923822022965 0.289689044474266 3.55290695268623 0.000380999203032713 0.00308067988296692 0.00273804562395671
"MARCKSL1" 22366.0738595575 -0.408892145525443 0.115117205530539 -3.55196378891397 0.000382367477571441 0.00309036260568683 0.00274664148454515
"DDX41" 3194.94921644736 -0.234182177924293 0.0659405717340633 -3.55141260935292 0.00038316921421523 0.00309545986626732 0.00275116185580098
"OC90" 40.3552572582349 1.62085086333043 0.456558752578716 3.55014738886421 0.000385015529298646 0.00310898751369402 0.00276317487828637
"B3GALNT2" 2660.53810691122 0.268853300752516 0.0757398023404575 3.54969636102291 0.000385675714520976 0.00311292940676698 0.00276666832260236
"MORC2" 3736.85073807626 -0.178639376940884 0.0503290550881135 -3.54942838938922 0.00038606845481492 0.00311471010179706 0.00276824095645718
"TNRC6C-AS1" 132.665150399869 0.512152878328785 0.144306854195554 3.54905441729576 0.000386617174600556 0.00311774705506759 0.00277093010043903
"VAMP4" 400.748611831784 0.435391777805468 0.122714856971511 3.54799564250438 0.000388174643349023 0.00312891240358304 0.00278084340367773
"SYT6" 2028.8005240684 -0.369820873605615 0.104248867381503 -3.5474809740833 0.000388933841910794 0.00313363615459382 0.00278503164894291
"ZNF611" 529.157727950517 -0.308669495369589 0.0870258457857407 -3.54687153664141 0.000389834630614954 0.00313949598380427 0.00279022956340555
"CAMK1G" 54.4407447325643 -0.645560024736459 0.182031129783753 -3.54642651234085 0.000390493637023495 0.00314340429518558 0.00279369304263356
"SDE2" 1996.82578105369 0.243979094530101 0.0688346327939394 3.54442356452263 0.000393472573987312 0.00316597585543548 0.00281374336413876
"KNSTRN" 1932.19434816136 0.285935673680986 0.0807073149100579 3.54287184500735 0.000395794992810731 0.00318322667407887 0.00282905465284889
"WSB2" 1873.20344450159 0.203625832472155 0.0574766684027936 3.54275635889601 0.000395968348991574 0.00318322667407887 0.00282905465284889
"ATP9A" 970.580705416373 -0.304231100225406 0.0858975948060532 -3.54178834590566 0.000397424225158403 0.00319351189097089 0.00283818535728611
"EFCAB10" 49.6454942742198 0.618242429477059 0.174566871764626 3.54157935711109 0.000397739196712841 0.00319379502802258 0.00283840656549063
"FAM96A" 2580.29370698991 0.266446045306938 0.0752357585065901 3.54148147896455 0.000397886791173543 0.00319379502802258 0.00283840656549063
"MSANTD3" 1007.51252172994 -0.247610072429174 0.0699184250004375 -3.54141376078802 0.000397988936129029 0.00319379502802258 0.00283840656549063
"CBFA2T2" 718.71738072023 -0.33951291682489 0.0958896678014573 -3.54066214441229 0.000399124307825514 0.00319935885625993 0.00284332088369165
"CREBL2" 1940.36213903213 0.347058680655707 0.0980200383704075 3.54069113240099 0.000399080463295876 0.00319935885625993 0.00284332088369165
"OXNAD1" 1119.28726780759 0.242844179218707 0.068588353038634 3.54060373897474 0.000399212660114661 0.00319935885625993 0.00284332088369165
"ZNF496" 2474.93909615952 -0.233351751123185 0.0659149405421644 -3.54019512425889 0.000399831299567539 0.00320148106060805 0.00284518668746678
"ZSCAN5A" 253.492099026027 -0.665663048050542 0.18802832008823 -3.54022759836491 0.000399782101284796 0.00320148106060805 0.00284518668746678
"DAGLB" 1389.60366145934 -0.261373623308205 0.073835432787674 -3.53994841555041 0.000400205248113516 0.00320305801409208 0.00284657803317121
"DNM2" 5886.73306154302 -0.22673671350735 0.064070122836791 -3.53888370223556 0.000401822837530483 0.00321458270024386 0.00285680995987581
"SMURF1" 2037.77285820213 -0.315788476359695 0.0892387087948912 -3.53869392132861 0.000402111807017694 0.00321547293848528 0.00285759098849011
"CRYZ" 892.815831858626 0.306829021459816 0.0867334760544656 3.53760780055832 0.000403769324776041 0.00322730110474701 0.00286809252336463
"GNG11" 120.194706555111 0.608858172473265 0.17218120320722 3.5361477393122 0.000406007567709079 0.00324375847473002 0.00288270793735231
"OXCT1" 2852.82401906401 0.3188697254661 0.090208849979016 3.53479426398047 0.000408092763607082 0.00325897910425143 0.00289622417730756
"B4GALT6" 769.554144983567 0.7100720116339 0.200919497346925 3.53411202501582 0.000409147624960183 0.00326527860115501 0.00290180199166941
"NGEF" 114.848391239809 -0.486864118961767 0.137763759531272 -3.5340507592002 0.000409242477200462 0.00326527860115501 0.00290180199166941
"SRC" 1847.56328488332 -0.233643610282743 0.0661480892027869 -3.53212939479587 0.000412227592903032 0.00328764677001907 0.00292166993210794
"LBH" 1307.45406336138 -0.458354152808882 0.129830591611496 -3.53040178835861 0.00041492903003314 0.00330773380065185 0.00293951054402696
"PLEKHA7" 796.791436944435 -0.240590410958711 0.0681591792437677 -3.52983139803154 0.00041582456691976 0.00331341319373843 0.00294454733272874
"CGNL1" 7667.17221112829 -0.211220033906326 0.0598409712587121 -3.52968926579003 0.000416048001315159 0.00331373443301018 0.00294482245473915
"PEMT" 852.895859512124 -0.347992940293462 0.0986226473462784 -3.52852970040044 0.000417875051904785 0.0033268222346102 0.00295644282842082
"ATP6V0E1" 2471.41398776652 0.257007162618773 0.0728504118748635 3.52787521723609 0.000418909583147534 0.00333212651280782 0.00296113579509781
"TSPAN11" 510.281078687659 -0.688857467260518 0.195259007723072 -3.52791645974917 0.000418844321208793 0.00333212651280782 0.00296113579509781
"ZNF713" 126.179820299273 -0.473022744877083 0.134089985875385 -3.5276515378015 0.000419263697771623 0.00333347797665874 0.00296232641020747
"MCAM" 1427.98571354581 0.408258787820847 0.115741327059387 3.52733805800732 0.000419760448875793 0.00333596182821974 0.00296452332951058
"MED18" 605.298631500066 0.217063676197713 0.0615745648520241 3.52521656822683 0.000423136709573712 0.0033613177771931 0.00298704560377832
"COL9A1" 1092.82597166902 -0.294896027412574 0.0836602147077542 -3.52492553889227 0.000423601843356196 0.00336353618138382 0.00298900654971462
"DCUN1D3" 630.683208044433 -0.293602403271835 0.0833061115766362 -3.52438011707868 0.000424474842656383 0.00336898980382014 0.0029938424578868
"KBTBD8" 1838.11416712591 0.354896658763484 0.100707312813312 3.52404059694634 0.000425019124880233 0.00336918841085244 0.00299398764214323
"LDLRAD3" 870.076497007642 -0.352734243272258 0.10009439035258 -3.52401610149941 0.000425058418544215 0.00336918841085244 0.00299398764214323
"NEIL3" 390.735302489521 0.336384451631788 0.0954525621120093 3.52410081184679 0.00042492254730239 0.00336918841085244 0.00299398764214323
"JAG2" 160.518707207884 -0.913604344086742 0.259379471141289 -3.52226928394454 0.000427869287726354 0.00338765404577201 0.00301169341196605
"TRIML2" 2101.56439146463 0.576985858720153 0.163813146861118 3.5222194907795 0.00042794966559653 0.00338765404577201 0.00301169341196605
"AHNAK2" 48.219407047114 -1.51208733952245 0.42934394679022 -3.52185549796809 0.000428537663893736 0.0033908253457897 0.00301450171506202
"GOLGA6L4" 8.48225060087489 -1.67827630734681 0.476627300330146 -3.52115018628667 0.000429679180296677 0.00339837169871008 0.00302119948984274
"REEP4" 688.747090444891 0.328998186641969 0.0934738666903018 3.51968093640555 0.000432066220224555 0.00341575811323003 0.00303664514425663
"PLAU" 922.29367473448 0.308238998094874 0.0875825740391808 3.51941012782954 0.000432507542677676 0.00341775392676647 0.00303840833812402
"ELMOD1" 60.4328600344225 0.710565144748351 0.201912445364484 3.51917457819734 0.000432891747677327 0.00341929684241332 0.00303976890072362
"APOL6" 30.1591586792382 0.746070591709665 0.212048407810677 3.51839751787138 0.000434161471348097 0.0034278298366122 0.00304734364887265
"TUBGCP6" 1449.84287230798 -0.408642552404313 0.116177825079954 -3.51738855606123 0.000435815312561693 0.00343938678417636 0.00305760663879035
"GIGYF1" 6278.53571866176 -0.409183743967235 0.116343704880538 -3.51702521754302 0.000436412318346632 0.00344186365636227 0.00305978629294952
"TOR1AIP1" 2698.0516960295 0.207670053572351 0.0590480684285284 3.51696607694651 0.000436509565171939 0.00344186365636227 0.00305978629294952
"RNF187" 1815.90012335843 -0.355175629307031 0.10099676053537 -3.51670318359018 0.000436942094230467 0.00344377357891747 0.00306147306603112
"SNX25" 780.149920426114 0.269335451675926 0.076613406630937 3.51551332227494 0.00043890473859986 0.00345773624279628 0.0030738745389035
"DEPDC1" 2282.58540146267 0.441132390559509 0.125489111060819 3.51530413141353 0.000439250642757752 0.00345895545315243 0.0030749472376293
"LIMK1" 3817.99814300169 -0.334380975557421 0.0951284315873659 -3.51504770947817 0.000439674992234925 0.00346079106545593 0.00307656790619123
"PPAPDC3" 32.9450731088901 -0.8911061314037 0.253773358479897 -3.51142506345594 0.00044571110292681 0.00350670379790478 0.00311736074593766
"PSMD12" 5287.78210978331 0.244375407669033 0.0695965473220103 3.51131510214657 0.000445895526026686 0.00350670379790478 0.00311736074593766
"DUT" 4445.92274331433 0.274932398915618 0.0783198349202225 3.51038021461189 0.000447466364691167 0.00351752881644281 0.00312697257217822
"ITPRIPL2" 186.234657305692 0.554696446281998 0.158095444831649 3.50861751186239 0.00045044219334749 0.00353938425133138 0.0031463899967889
"DHX32" 535.464402230086 -0.475916644509746 0.135688491656056 -3.50742084830674 0.000452472938165366 0.00355379786850714 0.00315919179671346
"GLTPD1" 448.038923833598 -0.415207055018495 0.118426769495335 -3.50602365316442 0.000454854796820784 0.0035709554894876 0.00317443282085686
"LYRM1" 815.03177401919 0.307359306255618 0.0876736168974755 3.50572175680901 0.000455370987392279 0.00357345767036022 0.00317664570741426
"ZNF510" 1605.56384992552 0.275549375162221 0.0786471181678978 3.50361693576581 0.000458985087327644 0.00360025753804987 0.00320045807833271
"POGLUT1" 1612.34437648329 0.311436834058212 0.0889028737221428 3.50311324054133 0.000459853921209506 0.00360550977391994 0.00320511553472104
"DNAJA4" 646.787796646772 0.474842988508415 0.135589430129235 3.50206493275933 0.00046166709088427 0.00361502712100465 0.00321354134728082
"IDH3A" 1489.83218961843 0.281156712098824 0.0802818544604608 3.50212029839564 0.000461571163000168 0.00361502712100465 0.00321354134728082
"PCSK2" 104.826905960742 -0.554857045140059 0.158430779045956 -3.5022048649973 0.000461424676691989 0.00361502712100465 0.00321354134728082
"SUSD2" 200.773676357937 -0.5252674061499 0.150001540862072 -3.50174673627446 0.000462218766822715 0.0036177814898027 0.00321597828429551
"GOPC" 2360.88810342798 0.391592465990752 0.111849263159701 3.50107327423005 0.00046338841673789 0.00362536826168995 0.00322271089827214
"RPS28" 13293.8972417698 -0.409448368993854 0.116976420175153 -3.50026414195932 0.00046479734688461 0.00363481970147965 0.00323110103363707
"GRB7" 1781.24996190547 -0.331527169112959 0.0947315261916901 -3.49964982557244 0.000465869715073707 0.00364163212266687 0.00323714522399213
"PCDHA10" 309.523835570817 -0.389041467839609 0.111172754910152 -3.49943174615063 0.000466250955573605 0.00364303855443004 0.00323838386818515
"EPB41L1" 1650.05595366075 -0.328791787099618 0.0939704251148729 -3.49888581112292 0.000467206621075794 0.00364893008847111 0.00324360941368286
"LYSMD4" 700.353999742228 0.39347730246402 0.112463366626247 3.49871530852953 0.000467505462108356 0.00364968888796929 0.00324427235427434
"SP140L" 632.075939327523 -0.413620768041857 0.118237253350429 -3.49822713502975 0.000468362073589414 0.00365479951861752 0.00324880370523718
"SLC22A17" 1161.17980370121 -0.35471554679477 0.101411582654332 -3.49778139252437 0.000469145508942311 0.00365933496975003 0.00325282375039793
"NISCH" 5086.13610570522 -0.223179969722629 0.0638319756223979 -3.49636632027283 0.000471640743349744 0.00367721279261395 0.00326870391807203
"HIGD1A" 5869.44434388126 0.268430768751566 0.0767943179006455 3.49545091472594 0.000473261491227954 0.00368826009701166 0.00327851230180234
"RRP7A" 2814.80149546441 -0.263263840127318 0.0753212548224878 -3.4952131473083 0.000473683313432203 0.0036899583469088 0.00328001023545893
"PAPPA" 49.0928626423058 -2.01384413613451 0.576320978567095 -3.49430996099 0.000475288851159401 0.00370087222486253 0.0032896999268534
"FZD8" 481.668963818339 -0.387449690946877 0.11089392074561 -3.49387674582888 0.000476060750647898 0.00370528831988144 0.00329361371025003
"C1orf74" 245.027539082245 0.481354095704934 0.137794626068317 3.49327190355219 0.000477140410199499 0.00371049972624415 0.00329822274884004
"LRP1" 17239.5844661146 -0.426875396273702 0.12219871049491 -3.49328887796638 0.000477110079294949 0.00371049972624415 0.00329822274884004
"KCTD1" 553.591627999009 -0.349347073531511 0.100040330580412 -3.49206236629442 0.000479306320220498 0.00372254385009019 0.00330889356676669
"RXRA" 1618.54004493287 -0.260103559660664 0.0744799870959631 -3.49226107310593 0.000478949868916519 0.00372254385009019 0.00330889356676669
"TBK1" 2554.45757175931 0.286484790701644 0.0820367239318619 3.49215298918558 0.00047914372517005 0.00372254385009019 0.00330889356676669
"SNX13" 2081.28850185241 0.352490068852014 0.10099215668854 3.49027172416066 0.000482529653621254 0.00374597023248829 0.00332970505790376
"ZNF346" 706.872575426164 -0.309012931103735 0.0885867464974886 -3.48825240028987 0.000486188887100216 0.00377275904844147 0.00335350519014131
"FAM53C" 5934.32984922849 -0.183199491033235 0.0525232829966702 -3.48796725149205 0.000486707687917128 0.00377516601823762 0.0033556328664779
"CCDC124" 2026.67469825126 -0.332475497031739 0.0953311542706294 -3.48758493039847 0.000487404094582269 0.00377797358600425 0.00335810481286159
"HINT1" 9786.25040991882 0.251502481512266 0.0721145933759552 3.48753934174054 0.000487487197354108 0.00377797358600425 0.00335810481286159
"PFKL" 3764.63949356844 -0.347778481863668 0.0997495998082656 -3.48651505902934 0.000489357831782273 0.00379084731332706 0.00336953597248786
"ANXA3" 1400.85225621309 0.426841036718838 0.122455115851007 3.48569378871996 0.000490862540344442 0.0037992508682947 0.00337698187522865
"ATP6V1A" 4642.96822351605 0.338155984072308 0.0970102177770082 3.48577698124138 0.000490709921164365 0.0037992508682947 0.00337698187522865
"CXADRP3" 13.6141917241677 -1.515818915446 0.434961663102361 -3.48494831621352 0.000492232108862984 0.003808222420686 0.00338494442448278
"EML6" 57.2771733621818 0.641272326150093 0.18403395560651 3.48453264527564 0.000492997318498786 0.00381251259639061 0.00338874589372237
"HCG11" 622.888522333597 0.450407383973356 0.129287318807026 3.48377078378147 0.000494402711675643 0.00382174774475969 0.00339694266239156
"H6PD" 146.528113551614 -0.660902597102448 0.189736349868371 -3.48326821698081 0.000495331832284095 0.00382566147546436 0.00340039761284873
"SNX18" 1202.90384840986 0.293288925331625 0.0841988168336915 3.48329034018288 0.000495290897769472 0.00382566147546436 0.00340039761284873
"SCMH1" 580.372585730482 -0.33794510506011 0.0970352577491418 -3.48270425512524 0.000496376395530304 0.00383209353818958 0.00340610280184536
"TBC1D16" 9944.48456710924 -0.257783170246858 0.074022977388912 -3.48247502788873 0.000496801554206851 0.00383374026649347 0.00340755459837322
"HPCAL4" 26.9410777241134 0.942543209326346 0.270714760525142 3.48168384870469 0.000498271601835661 0.00384212826596053 0.00341497448714568
"NFKB1" 271.453002112427 0.333900064195999 0.0959047021043042 3.4815817876464 0.000498461531085917 0.00384212826596053 0.00341497448714568
"SOX5" 59.4766616812702 -0.742780534725946 0.213347814372105 -3.48154742954359 0.000498525484553234 0.00384212826596053 0.00341497448714568
"MGC2889" 10.2802799332348 1.14126599056034 0.32784869740873 3.48107526301233 0.000499405140998886 0.00384667409947882 0.00341899119350143
"ST8SIA6" 44.3443028730579 -0.655194348738916 0.188220005978512 -3.48100269858516 0.000499540458320912 0.00384667409947882 0.00341899119350143
"RP9P" 6.37625385011903 -1.88618676986522 0.542052991551596 -3.4797091783704 0.000501958343638184 0.0038636487394626 0.0034340666442554
"CHTF18" 2074.05455494251 -0.403098509787729 0.115862313575033 -3.47911669765406 0.00050306946522018 0.00387055486506139 0.00344019299105133
"FASTKD1" 3043.35577434394 0.243308700457302 0.0699371691362104 3.47896123709885 0.000503361391091434 0.00387115500773081 0.00344071449591805
"LRRC3" 75.6078311856152 -0.917952588477829 0.263871716755528 -3.47878355348062 0.000503695241132299 0.00387207692588364 0.00344152200300844
"FAM115A" 2901.49857261716 -0.34839983840225 0.100180360454399 -3.47772594171129 0.000505686664647713 0.00388573498236306 0.00345364942114281
"SPATC1L" 796.218411807745 -0.363571049049718 0.104576431865429 -3.47660598630454 0.000507803477962587 0.00390034454041212 0.00346662245931327
"KCTD12" 583.754761853113 0.475913816825569 0.136938850190607 3.47537471041373 0.000510140228060092 0.00391663027873374 0.00348108520037242
"ZFAND2A" 312.612009700724 0.250820363908653 0.0721761499802093 3.47511420292477 0.000510635909543582 0.00391877329054311 0.00348297789690394
"CCDC91" 1102.96984611008 0.351617943024269 0.10120080530315 3.47445795486497 0.000511886578478898 0.00392670602973893 0.00349001644147536
"GYG1" 1261.40030847555 0.22554707870668 0.0649297501345034 3.47370932799609 0.000513316788096144 0.00393267595147664 0.00349528640089026
"PLCB4" 987.048291031793 0.292378057883388 0.0841658246220125 3.4738334614608 0.000513079380756821 0.00393267595147664 0.00349528640089026
"PURA" 432.965015009872 0.656073509568016 0.188862858923125 3.47380905546423 0.000513126049550986 0.00393267595147664 0.00349528640089026
"ALDH9A1" 5183.42930215866 0.146103589498466 0.0420683219293057 3.47300730806396 0.000514661341167411 0.00393964112934242 0.00350145289423662
"LOC102724094" 39.2624531881422 0.805872752822701 0.232033632829354 3.47308596170353 0.000514510535600751 0.00393964112934242 0.00350145289423662
"PLXNA1" 4897.38768925363 -0.433020122017559 0.124697126451073 -3.47257498501749 0.000515490986202095 0.00394432341915988 0.00350560238442806
"RELA" 968.103851719799 -0.289960620473894 0.0835132259295845 -3.47203233076374 0.000516534125602538 0.00395063463098205 0.00351119959090877
"FAM69A" 303.218369982672 0.357065502869119 0.102868532718902 3.47108579690577 0.000518358349499844 0.00396291199516231 0.00352209927935286
"GCNT4" 236.233123975973 1.18244488942446 0.340676569990468 3.47087235690306 0.000518770534322155 0.0039643883399889 0.00352339936337831
"DENND2A" 221.981610859738 -0.467751172173335 0.134772372619875 -3.47067550329936 0.000519150959087228 0.0039656208339563 0.00352448272394793
"ABCC8" 98.4755603880911 -0.555895750275506 0.160202796117579 -3.46995036133772 0.000520554559150846 0.00397466468455431 0.00353250848009043
"CNOT2" 3940.27082475099 -0.140634757104222 0.0405321226332809 -3.46971113199848 0.000521018391846569 0.0039757856472379 0.00353348066487237
"SMA5" 139.803136154878 -0.340681870324766 0.0981891725792964 -3.46964804138293 0.000521140780020352 0.0039757856472379 0.00353348066487237
"ATP5C1" 7995.56133009348 0.187515470666172 0.054072840438597 3.46783096921101 0.000524677200583554 0.00400107822240202 0.00355594734838998
"PRDM2" 1704.46046298632 -0.160912733143291 0.0464068014724523 -3.46743856584925 0.000525443834083525 0.00400355015645283 0.00355812008869633
"ZFP36L2" 4308.68281124207 -0.3789382516829 0.109283917738778 -3.46746584057023 0.000525390514065258 0.00400355015645283 0.00355812008869633
"ARX" 10.2321168277044 -2.50203637524653 0.721702254322322 -3.46685403885282 0.000526587753019591 0.0040105774320886 0.00356435342031165
"NARS" 17357.1480389644 0.308437617156298 0.0889754007497694 3.46654934461868 0.000527184959204393 0.00401343669405246 0.00356688245934982
"MFSD10" 3126.54860872977 -0.389359077354533 0.112334155658893 -3.46607917307747 0.000528107742446847 0.00401708184418585 0.00357009784872754
"UBAP2L" 12604.9723089464 -0.253411902607989 0.073109939851539 -3.4661757775014 0.000527918018779768 0.00401708184418585 0.00357009784872754
"CACNA1G" 227.146044824693 -0.547645356753156 0.158031970988591 -3.46540863426107 0.000529426381314221 0.00402542008246308 0.00357749618275607
"CALU" 15174.7096147078 0.185126605875232 0.0534503171754288 3.46352679756099 0.000533143487804981 0.00405027899047814 0.00359956462312343
"P4HA1" 2014.11652012638 0.468128811647451 0.135156870383533 3.46359611848845 0.000533006131023381 0.00405027899047814 0.00359956462312343
"RARS2" 2413.58063654053 0.200499362656284 0.0578990500301481 3.46291282070921 0.000534361500172996 0.00405782866434349 0.00360626200243654
"HS6ST1" 3509.49586992683 -0.510801879187612 0.147585768062648 -3.46105106131089 0.000538070743818257 0.00408428195475469 0.00362975925872155
"KCNE3" 135.637737691188 0.456056497698576 0.131798224818447 3.46026282468369 0.000539648390076052 0.0040924624508377 0.00363699265890585
"SEC23A" 4099.3409573502 0.21624034716724 0.0624909670942816 3.46034566629434 0.000539482381130946 0.0040924624508377 0.00363699265890585
"ZMIZ1" 2921.28644262862 -0.342438852052329 0.0989657963637593 -3.46017376340466 0.000539826915901282 0.0040924624508377 0.00363699265890585
"CLDN23" 99.894863234336 0.460300848673172 0.133039811574776 3.45987297504894 0.000540430261394687 0.00409383758573085 0.00363819031012588
"SHISA2" 225.252635739184 -0.517236684612252 0.14949651633491 -3.45985777657529 0.000540460764385003 0.00409383758573085 0.00363819031012588
"ZNF251" 849.397656461144 -0.591140969879516 0.170922486324332 -3.45853247628169 0.000543126788688926 0.00411231061427397 0.0036545950176057
"SNRNP70" 8767.67695447424 -0.337288609614453 0.0975316792397378 -3.45824671782161 0.000543703234633191 0.00411495346462661 0.00365693145250334
"SPPL2B" 1009.18339935099 -0.376501388243464 0.108874275173708 -3.45812991767576 0.000543939013658079 0.00411501688593504 0.003656975568437
"NABP1" 104.041684090235 0.447204068689578 0.129332148088253 3.45779510585734 0.000544615410703591 0.00411841223238286 0.00365998073393643
"ZNF784" 378.767834045247 -0.377260379055227 0.109119832025424 -3.45730351717668 0.00054560995313929 0.00412420957059674 0.00366512050205652
"LINC01184" 123.095122045893 0.7950730021774 0.23002963538019 3.45639378536298 0.000547454913092938 0.00413642760222539 0.00367596619675283
"GIN1" 533.792354464078 0.429626928220693 0.124306440099691 3.45619203539369 0.00054786485389279 0.00413779732723035 0.00367717117333007
"HEXA" 2122.97747526244 0.152807989438615 0.0442182921166824 3.45576416735834 0.000548735196130202 0.00414264168092288 0.00368146396932769
"BMPR1A" 5905.60109506253 0.248354163828105 0.0718855739489882 3.45485401569365 0.000550590854994773 0.00415491747789217 0.00369236086615662
"NUPL1" 4197.26942308986 0.240521438299832 0.0696248397340471 3.45453489327338 0.000551242879325044 0.00415810385338307 0.00369518020871922
"XRCC2" 1178.9213575673 -0.335847840238985 0.0972351875650629 -3.45397431371498 0.0005523899856497 0.00416502049179874 0.00370131450275318
"ADRM1" 6312.68691133368 -0.382160768464087 0.11065841269311 -3.45351753349236 0.00055332633245923 0.00417034290386598 0.00370603203528739
"GPR153" 327.412216715525 -0.759435370533178 0.219972300437707 -3.45241364036305 0.000555595293303203 0.0041857004278163 0.00371966735600474
"OXR1" 1019.76123220765 0.292668317162334 0.0848551039714936 3.44903610348122 0.000562591476555768 0.00423532847273225 0.00376374488197456
"PFKFB4" 729.991693226359 -0.409386754820192 0.118696970542222 -3.44900761114682 0.000562650842641928 0.00423532847273225 0.00376374488197456
"JAZF1" 449.515489234196 0.518535191886411 0.150368048402214 3.44843999371062 0.000563834736072984 0.00424177299882521 0.00376944687900062
"SH3GL2" 526.777360353467 0.32761048736495 0.0950043804619437 3.44837244106005 0.000563975786647516 0.00424177299882521 0.00376944687900062
"C2orf47" 1306.40309927386 0.23597913428636 0.0684403602934009 3.4479528347707 0.000564852664832276 0.00424613808818238 0.00377330096509928
"CARM1" 7869.91711274095 -0.273059356949398 0.0791965297707597 -3.44787022537211 0.000565025448515869 0.00424613808818238 0.00377330096509928
"MOCS2" 1039.19786490823 0.340345246908909 0.098767094506564 3.44593762334772 0.000569081701275815 0.00427484535752891 0.0037987989381399
"DCTPP1" 2178.32501226486 -0.327611307370436 0.095098060457021 -3.44498411214704 0.000571092958347681 0.00428491518939416 0.00380770974450528
"USP22" 20103.0445670485 -0.209402603922572 0.0607839132251237 -3.4450332795622 0.000570989087053098 0.00428491518939416 0.00380770974450528
"ZNF562" 1438.48257398345 0.310289774415858 0.0900705065722037 3.44496535241665 0.00057113259487283 0.00428491518939416 0.00380770974450528
"ENOSF1" 913.453452626667 -0.240830631723809 0.0699130823467074 -3.44471483218978 0.000571662152497318 0.00428711077977267 0.00380964827942448
"PROSER2" 170.533338921692 -0.518937913968247 0.150657114284602 -3.4444965737757 0.000572123886729181 0.00428879612852165 0.00381113339827864
"TAF11" 2612.57093717401 0.194174778022576 0.0563817166001255 3.44393164542536 0.000573320628035647 0.00429598761280873 0.00381751139385672
"CASKIN2" 1574.97936491097 -0.4076148631734 0.118397776721264 -3.4427577481714 0.000575814863858515 0.00431289146373497 0.00383251995744629
"RFC5" 2037.37308534076 -0.153802684197075 0.0446785732841508 -3.44242604209645 0.000576521484366702 0.0043163975097641 0.00383562291976079
"LOC100506023" 49.7616123303726 0.559367783985565 0.162523404928387 3.44176756715158 0.000577926600713961 0.004325128108569 0.00384336848178013
"TBX3" 33.940277789224 -2.41373747674069 0.701546287516078 -3.44059617974298 0.000580434102789825 0.00434209819102301 0.00385843569829536
"SEC11C" 1601.34857595113 0.277856237017752 0.0808074151574981 3.43849925747774 0.000584948141879617 0.00437405850225353 0.00388682326345165
"TRIO" 4328.48408738909 -0.296119333380203 0.086144184726581 -3.43748489024624 0.000587143476850217 0.00438866103142567 0.00389978644032821
"FEM1A" 2042.83270213918 -0.282059551707082 0.0820779542511007 -3.4364836974881 0.000589317818452617 0.00440309465017282 0.00391259944885271
"SLC4A11" 989.709283426193 0.283281060314148 0.0824597706114362 3.43538501518533 0.000591712507945666 0.00441916200733998 0.00392686412303043
"ECSCR" 43.3332912244102 0.74820398243626 0.217808142778625 3.43515156454328 0.000592222502736112 0.00442114620854484 0.00392861447345195
"ANKRD31" 21.4297979694455 0.994802320353398 0.289651727001053 3.43447743486018 0.000593697499843516 0.00442994254095526 0.0039364052248948
"PRR11" 2815.98085608545 -0.218949077665651 0.0637519666074015 -3.43438938933424 0.000593890395908348 0.00442994254095526 0.0039364052248948
"DPPA2" 368.492900071572 0.610926075241605 0.177892318394102 3.43424651922385 0.00059420352950584 0.00443045202716839 0.00393684514523927
"ZMYM3" 8096.3295141882 -0.209817204752552 0.0611103629719586 -3.43341447421658 0.000596030208485876 0.00444224161975305 0.00394730840439339
"FAM160A2" 970.06115245876 -0.218000060929034 0.063508137660305 -3.43263192655848 0.000597752989064243 0.00445324746402081 0.0039570751815481
"ANKRD1" 43.3270224190255 -4.78511719007855 1.39412540971483 -3.43234342960389 0.000598389284300465 0.00445615328753136 0.00395964439723335
"TECR" 3560.43352185351 -0.396246796829003 0.115461353613047 -3.43185649942205 0.000599464664657695 0.00446232520429685 0.00396511577941495
"NKIRAS2" 1916.45447825312 -0.218098279006099 0.0635556877243239 -3.43160914176731 0.000600011640239931 0.00446456029678527 0.00396708897985406
"ACBD5" 1358.0041359306 0.401500840408332 0.117012872259183 3.43125361044901 0.000600798631136005 0.00446545550522376 0.00396784594589473
"FOXO3" 1864.75807071159 -0.349241221733437 0.101781523033747 -3.43128311823004 0.000600733277268174 0.00446545550522376 0.00396784594589473
"SHCBP1" 1173.22709108239 0.331066443217072 0.096486499520579 3.43122037655082 0.000600872245536021 0.00446545550522376 0.00396784594589473
"C3orf33" 164.690752130093 0.394473284004236 0.114985594759112 3.43063220076075 0.000602176468025138 0.0044733109053296 0.00397481314475509
"FAM69B" 1185.42313873119 -0.374134086758463 0.109076847280315 -3.43000458930558 0.00060357104057362 0.00448183075511704 0.00398237071187408
"TBC1D17" 1511.65523762267 -0.342202985408453 0.0997785533202703 -3.42962464398583 0.000604416751144085 0.0044862697000424 0.00398630212804991
"GRIK4" 115.625901447466 -0.420035330580304 0.122479661738369 -3.42942921803252 0.000604852174160652 0.00448766090348961 0.00398752544899134
"CCDC77" 1427.68539079841 0.30452877850007 0.0888296637582604 3.42823293048603 0.000607523957989356 0.0045056366982686 0.00400348501683692
"SHFM1" 5177.11062146564 0.250120852394716 0.0729642467390113 3.42799197652768 0.000608063430767835 0.00450779018565127 0.00400538562116847
"DNMT1" 9752.37112443283 -0.29374464870498 0.0857072122948679 -3.42730373372054 0.000609606796609855 0.00451738107758065 0.00401389468968784
"KIAA0430" 1680.88741958345 -0.165398527404255 0.0482610363478516 -3.42716485017252 0.00060991868091027 0.00451784218164234 0.00401429151618913
"ZNHIT3" 1833.64116992214 0.215723174939745 0.0629530633051569 3.42673038632059 0.000610895295185053 0.00452322473881699 0.00401906125335354
"XPO1" 31628.1080294877 0.206983652488509 0.0604110945631497 3.42625231317638 0.000611971618620169 0.00452934086321087 0.00402448277142052
"TMEM79" 145.662588202127 0.434794681069814 0.126913612592123 3.42591052440657 0.000612742195900467 0.00453319001513281 0.00402788998491803
"IGFBPL1" 2228.33436038742 -0.333213184476547 0.0972689409092065 -3.42568944785343 0.000613241103152885 0.00453502697288705 0.00402950929147493
"CDK9" 2562.79402258617 -0.239828103629023 0.0700138203998559 -3.42543946694155 0.000613805694726316 0.00453734797866316 0.00403155868821064
"DTD2" 620.793966213675 0.385842223187754 0.112683761293675 3.42411558469527 0.000616803806479467 0.00455764870643219 0.00404958350970099
"SOWAHC" 750.021861117293 0.313420735059776 0.0915382254135779 3.42393282853926 0.000617218751421239 0.00455885327580357 0.00405064087214087
"JDP2" 576.730411824226 0.671707979957379 0.196187221405773 3.42381106753171 0.000617495352008853 0.00455903545081689 0.00405078982152518
"TUBGCP2" 2879.33693812545 -0.275384595049451 0.0804383743546271 -3.42354749532068 0.000618094495680829 0.0045615978767701 0.00405305367204766
"CPEB2" 298.460843929542 0.521217480268264 0.152258467630429 3.42324133678657 0.000618791124241654 0.00456301719000692 0.00405428895119152
"HECTD1" 9032.64822753887 0.25345248249601 0.0740377053364346 3.42328927327362 0.000618682002058442 0.00456301719000692 0.00405428895119152
"PRKCSH" 11555.5755103439 -0.270148655761421 0.0789232835751801 -3.42292722152247 0.000619506616644501 0.00456643247853315 0.00405731057551165
"TTYH1" 1800.23175754105 -0.61756053773996 0.180433029161879 -3.42265792803326 0.000620120626682498 0.00456909725588212 0.00405966535826532
"KLHL26" 327.516860661034 -0.353128624959 0.103185139728603 -3.4222817925895 0.000620979192478792 0.0045735610366692 0.00406361855488378
"EFCAB14" 4174.59090717397 0.301440666051709 0.0880848844709544 3.42216111041285 0.000621254895575998 0.00457373010184836 0.00406375588520684
"PPP3CC" 87.8596817656791 0.441202368095449 0.128955734749407 3.4213474022913 0.000623116818113126 0.00458370810592485 0.00407426463777738
"MTMR2" 4462.04945279112 0.249444216828983 0.0729128840751657 3.42112673216755 0.000623622648468316 0.00458556499255694 0.00407590157052991
"STMN4" 10.0812631241517 -2.13561393025544 0.624299041929907 -3.42081884933473 0.00062432903024307 0.0045888944481229 0.0040788473990573
"DNAJA3" 2824.97279103482 0.164273989414294 0.0480242203917227 3.4206487492009 0.000624719613582092 0.00458990098553858 0.00407972849573831
"RALY" 6406.71645951954 -0.241325629049893 0.0705697229596206 -3.41967658266106 0.000626956265045401 0.00460446451796331 0.00409265967779637
"LYSMD2" 102.217915218515 0.434339059547314 0.127061704768745 3.41833174942695 0.000630062588953774 0.00462540065302535 0.00411125502828978
"BRPF1" 1872.21041196373 -0.305914014859053 0.0895181217716763 -3.41734174940928 0.000632358454740999 0.00464037250486339 0.00412454897258295
"ACE" 118.435466181085 0.432395025119458 0.126556685992014 3.4166114712165 0.000634056996092844 0.00465095070988898 0.00413393760345943
"NRM" 712.908771303773 -0.267141268645434 0.0782076373143736 -3.41579515529408 0.000635960674169613 0.00466302445695839 0.00414465547210049
"XKR7" 186.014099480818 -0.780475518295863 0.228554865108973 -3.41482784855067 0.000638223350641289 0.00467771962462729 0.00415770328139287
"CH25H" 19.2908371256318 1.2170372882495 0.356445774471784 3.41436867936793 0.000639300035581616 0.00468331736317832 0.00416263747065738
"DDR1" 11995.3707032718 -0.254445021651592 0.0745253223855411 -3.41420893606167 0.000639675006359561 0.00468331736317832 0.00416263747065738
"NOC3L" 2574.04139306979 0.335939292517876 0.0983955603069442 3.41417124380323 0.000639763512476614 0.00468331736317832 0.00416263747065738
"MKS1" 895.504119149915 0.2385787815264 0.0698851720655489 3.41386841406966 0.000640475007898488 0.00468662990009343 0.00416556798859049
"SLC23A3" 35.8064154850153 0.846345189683261 0.247954973012087 3.41330193704969 0.000641807916441707 0.00469448506706917 0.00417253606312591
"EXOC3" 1474.98291735702 -0.222558615905082 0.0652187301504429 -3.41249538885067 0.000643710159892437 0.00470649658723779 0.00418319832624193
"OAZ2" 13404.8360149783 -0.175572811952766 0.0514533482465265 -3.4122718527772 0.000644238296915937 0.00470845566275881 0.00418492580985214
"CLSTN2" 52.4653459496087 -0.99575427227258 0.291825263052964 -3.412159255355 0.000644504477578367 0.00470849940502952 0.00418495093011203
"CGRRF1" 747.654996625913 0.247478459842184 0.0725401258879869 3.41160780757851 0.000645809579719359 0.00471313297918663 0.00418902803844402
"RIMS4" 2620.81067515848 -0.399538550927813 0.117113113800849 -3.41156116476613 0.000645920081144057 0.00471313297918663 0.00418902803844402
"SPICE1" 770.498046855595 0.357412668887866 0.104762663943141 3.41164166159281 0.000645729387231299 0.00471313297918663 0.00418902803844402
"SRRM4" 232.050079106066 -0.323152486610441 0.0947451255814025 -3.41075580012607 0.000647830844800916 0.004725170079612 0.00419971283947737
"RMDN3" 1258.18934395173 0.225253547989861 0.0660473529110488 3.41048562980605 0.000648473012641194 0.00472604415495572 0.00420046221830191
"UNC50" 1098.22158590309 0.202548283292681 0.0593886014475164 3.41055822760331 0.000648300396792767 0.00472604415495572 0.00420046221830191
"NR1I2" 133.220963138871 0.47967699918387 0.140672728343924 3.40987912035892 0.000649916781849073 0.00473465945424349 0.00420810565650167
"ERI2" 838.565318324557 0.424850898743152 0.124615466073989 3.40929510700462 0.000651309824768312 0.00473527625110783 0.00420858523465113
"HS3ST3B1" 253.340851433014 -0.503543475129352 0.147689017372262 -3.40948490340436 0.000650856800473145 0.00473527625110783 0.00420858523465113
"KLF16" 1730.68077798168 -0.547313316025927 0.160531603719398 -3.40938047926442 0.000651106013775818 0.00473527625110783 0.00420858523465113
"PCDH1" 11253.1829649515 -0.336342279391284 0.0986451189034681 -3.40961907826803 0.000650536715837487 0.00473527625110783 0.00420858523465113
"PDP1" 1580.59123420732 0.26006006962914 0.0762792741731665 3.40931494758013 0.000651262453653495 0.00473527625110783 0.00420858523465113
"C1S" 488.270003413525 0.27973853423556 0.0820647430147607 3.40875416115353 0.000652602615813935 0.00474276985372248 0.00421523163267025
"AP2A1" 5547.73568103848 -0.265889272345176 0.0780401889797015 -3.40708134899999 0.000656615537538701 0.00477001797161796 0.00423943516223895
"KLHL20" 923.708472587664 0.23312574452499 0.0684282707190995 3.40686301254023 0.000657140996185168 0.00477191952928041 0.00424111142926301
"PBXIP1" 1517.47876824978 -0.187800325098892 0.0551290394213909 -3.40655899449652 0.000657873311434988 0.00477532107650523 0.00424412082920898
"SORCS2" 53.2229702503275 -0.712166578320744 0.209095079326739 -3.40594613997534 0.000659351855882516 0.00478413439617081 0.00425193997928442
"CYCS" 16060.2535070359 0.360354901143656 0.105808282672055 3.40573433424442 0.000659863566659507 0.00478592829750318 0.00425352054241849
"DDX50" 2661.44427722937 0.275425498030839 0.0808958648537036 3.40469192744194 0.000662387348344811 0.00480124627657464 0.00426710686351325
"RFX1" 1093.0999611831 -0.454172949262066 0.133398114874667 -3.40464293433816 0.000662506186594103 0.00480124627657464 0.00426710686351325
"HSPA4" 24310.5679206882 0.191560428809733 0.0562828022746874 3.40353395829199 0.000665201440739214 0.00481884918799712 0.00428273760514666
"FRMD4A" 1480.55774981066 -0.254010421178784 0.0746430808338392 -3.40300022910668 0.000666502246494392 0.00482255864058195 0.00428599287565522
"PTPLAD2" 62.252688775451 0.554159833456099 0.162844699874951 3.40299582290144 0.000666512995142322 0.00482255864058195 0.00428599287565522
"VRK1" 3051.56525434117 0.259539890864504 0.0762642566089187 3.40316555100535 0.000666099071041373 0.00482255864058195 0.00428599287565522
"TTC5" 755.334625824997 0.230486352330363 0.0677526330146551 3.401880370915 0.000669239257754699 0.00483659480254831 0.00430015697889679
"ZNF420" 643.84878655274 0.265357431543517 0.078003308494439 3.40187405720662 0.00066925471847817 0.00483659480254831 0.00430015697889679
"GDF11" 1859.53807015133 -0.184549517359502 0.0542747918995762 -3.40028051514174 0.000673167548658698 0.00486293012396319 0.00432355679198908
"SMC1A" 11237.4581579023 -0.136350431470242 0.0401061059527918 -3.39974246392152 0.00067449349108369 0.00486862154553269 0.00432858775412276
"ZNF569" 1040.03739715201 0.355231687421863 0.104486024744399 3.39980096181145 0.00067434921470422 0.00486862154553269 0.00432858775412276
"KAZN" 373.190088743439 -0.379433348017943 0.111610209237101 -3.39962939422402 0.000674772442085159 0.00486869302710249 0.00432863672739309
"CEP85" 2238.80569172236 0.21608193828 0.0635645933295589 3.39940723225736 0.000675320843902958 0.00487070784825346 0.00433041348216551
"SALL1" 4917.40895094945 -0.483822600178057 0.142335974844621 -3.39915893157871 0.000675934258865165 0.00487318978024862 0.00433260553070906
"CABYR" 621.259546663357 0.410790042154762 0.120899519614701 3.39778059883052 0.000679348792787652 0.00489390754549576 0.00435274322896956
"SAMD12" 507.194296532759 -0.401140376054817 0.118068872958303 -3.3975116896092 0.000680016826174684 0.00489677058752769 0.00435527436563264
"SRP9" 23732.3975110384 0.355353532915626 0.104609252977063 3.39696081180833 0.000681387242686194 0.0049046871693116 0.00436230018852951
"VPS11" 1002.89186600587 -0.219863255518873 0.0647279818759466 -3.39672656472202 0.000681970755791817 0.00490693550568935 0.00436428457196255
"SNORD30" 78.4447621450412 -0.62837683159971 0.185026049384764 -3.39615331835245 0.000683400681144564 0.0049152697639078 0.00437168182316775
"ZNF865" 495.433758375743 -0.587755272708492 0.173098975649932 -3.39548671794075 0.00068506697652633 0.00492529678475187 0.00438058458657357
"ZNF416" 670.040212891175 -0.288058673788766 0.0848423836238284 -3.3952213679657 0.000685731319826336 0.00492811515630555 0.00438307591206305
"NFS1" 999.851825793245 0.248969592787351 0.0733328345189138 3.39506299491447 0.000686128115731237 0.00492900928236303 0.00438385581032285
"CBWD2" 778.123270145565 -0.343158357827811 0.101092573965635 -3.39449619656992 0.000687549950493264 0.00493726345401829 0.00439118170943536
"MECP2" 2305.04952663122 -0.208005786508666 0.0612815957437488 -3.39426191475903 0.000688138454699691 0.00493952934400857 0.00439318163516561
"OGG1" 769.931010153336 -0.367976994717818 0.10842610823588 -3.39380432171637 0.000689289256102022 0.00494582806440213 0.00439876831674066
"CEP120" 1553.25393981709 0.466998201488195 0.137637193733805 3.39296514858757 0.000691404343240884 0.00495707329448774 0.0044087389656535
"SALL2" 28281.860845488 -0.290668222625945 0.085665347918263 -3.39306650459511 0.000691148561405044 0.00495707329448774 0.0044087389656535
"DERL1" 3474.7530928714 0.140786526482098 0.0414957788988385 3.39279151321194 0.000691842733630349 0.0049582519238712 0.00440977186270019
"PALB2" 2423.74460588669 0.222161463277111 0.0654886765461815 3.39236452763627 0.00069292187548567 0.00496401989659093 0.00441488642232363
"TMEM242" 864.520382473401 0.202915322242782 0.0598312584769666 3.39146003958615 0.000695213002010281 0.00497846239983302 0.004427715861905
"SMIM13" 958.934662235929 0.286971931399541 0.0846268014019382 3.39102892518124 0.000696307518446006 0.00498432786938249 0.00443291705877397
"WDR61" 2084.0661507334 0.175821646519049 0.0518520083807344 3.39083580385241 0.000696798335485735 0.00498586899128109 0.0044342722953089
"LOC101927468" 64.8986797040707 -0.623816026469381 0.183995075715317 -3.39039522685144 0.000697919263783657 0.00499191580926049 0.00443963474258551
"OSBPL11" 2374.69334025743 -0.262459140378044 0.0774220194895843 -3.38998055215226 0.000698975821424542 0.00499749761536883 0.00444458360103912
"PTCD3" 6746.25871865317 0.130916332991136 0.0386274763501999 3.38920233370252 0.000700962672687236 0.00500972374603011 0.00445544162551879
"ABCF1" 9142.18474522824 -0.204523128821424 0.0603573233910612 -3.38853874444197 0.000702661011236147 0.00501591860328573 0.00446090480432212
"AIF1" 156.049514223843 0.503583760546499 0.14861319596219 3.38855346785368 0.000702623287842222 0.00501591860328573 0.00446090480432212
"CCNT1" 3743.90732016452 0.270713388685027 0.079890727582104 3.38854579095946 0.000702642956860049 0.00501591860328573 0.00446090480432212
"CXXC4" 139.855809057552 0.444465399528047 0.131184979844791 3.38808147132323 0.000703833544852344 0.00502230750301578 0.00446657135026822
"AGO2" 2043.22657149325 -0.294219657975199 0.0868463407136865 -3.38781871011903 0.000704508135931582 0.00502513962468187 0.00446907467222762
"LOC81691" 365.242613203816 0.287015646196057 0.0847320752710117 3.38733171916361 0.000705759984588512 0.00503208537474929 0.00447523640466022
"PCDHB12" 435.334547100051 -0.415532649998216 0.122702103041405 -3.38651612073836 0.00070786117537609 0.00504507909791482 0.00448677679457693
"ST7" 926.477271049722 0.250805144297328 0.074067215960779 3.38618295616967 0.000708721163813814 0.00504921975605306 0.00449044378375123
"YIPF4" 722.004416080795 0.355529016876149 0.105014399156078 3.38552636336796 0.000710418851242339 0.00505932291699385 0.00449941339925378
"PARD3" 4331.1938780789 -0.175984143258267 0.051989666937316 -3.38498308655162 0.000711826404586528 0.00506735272124226 0.00450653907094185
"STC2" 8238.74206621468 0.629410367311704 0.185994265903189 3.38403103050131 0.000714299298122459 0.00508295717610068 0.00452040103222757
"LCTL" 334.938871207129 0.411234150086495 0.12154660070815 3.38334554558152 0.000716084733218019 0.0050936593287395 0.00452990318547196
"RRS1" 3815.97205454017 -0.276086245698577 0.0816049039512207 -3.38320655169948 0.000716447266195347 0.00509423564992966 0.00453040019218413
"SUGP2" 5876.73659776881 0.182243040140674 0.0539004299716711 3.38110549835052 0.000721948184106976 0.00513133320487032 0.00456337612093609
"TMEM68" 777.39476391942 0.314302261272767 0.0929662712211247 3.38082034639406 0.000722697777591661 0.00513464428083969 0.00456630508661282
"SMU1" 5014.25669930184 0.161602019975207 0.0478026073107079 3.38061099732122 0.00072324856438102 0.00513654082458357 0.00456797608714758
"ARHGAP8" 65.6496998543628 -0.683700060954509 0.20227107521814 -3.38011779596847 0.000724547694030807 0.00514374855676009 0.00457437036429264
"ZNF623" 1049.9099803528 0.24726256868223 0.0731638410700799 3.37957336664965 0.000725984279109335 0.0051519260842206 0.00458162705257529
"SRRM2" 46821.8865764123 -0.346261777435414 0.102464742107765 -3.37932610098448 0.000726637612157648 0.00515454105433352 0.00458393691750222
"IL15RA" 14.8039534054597 1.04117745292554 0.308237337952546 3.3778433847162 0.00073056676236429 0.00518038249676497 0.00460690202638731
"SLC8A2" 260.529459512173 -0.418488465769004 0.123900274969279 -3.37762338197205 0.000731151441120959 0.00518046847240598 0.00460694711360339
"THRAP3" 14159.8581764276 -0.166286772301575 0.0492305585354719 -3.37771451814346 0.000730909185140157 0.00518046847240598 0.00460694711360339
"ARHGEF39" 578.382480316759 0.311520021803197 0.0922501836935283 3.37690408116825 0.000733066088270899 0.0051920015394717 0.00461718767164387
"IDH3G" 1052.73233659935 -0.309275524710699 0.0915939151091088 -3.37659466070735 0.000733891140652885 0.00519581145588991 0.00462056008602057
"HSPA13" 3771.73114895155 0.386563327130056 0.11449573617087 3.37622465305748 0.000734878877764389 0.00520076971921172 0.00462495369461659
"SOX1" 8.31242076619177 -2.68912080298677 0.79653123741796 -3.37603935246009 0.000735374002463548 0.00520223922931211 0.0046262448088736
"MCM5" 14550.7599134298 -0.362505829844022 0.107409306664117 -3.3749945987234 0.000738171396190162 0.0052199881146765 0.00464201279259671
"UBE2I" 8587.89468424848 -0.200815055125916 0.0595117080621781 -3.37437895272815 0.000739824451881907 0.00522963409424023 0.00465057498239714
"UST" 1929.19647630484 0.24530603009483 0.0727026620901965 3.3740996965214 0.000740575408672569 0.0052328983191483 0.0046534620204656
"AFMID" 675.208871130966 -0.350010723244638 0.103750143483404 -3.37359266689234 0.000741940688175207 0.00524049909961692 0.00466020540911309
"PIGQ" 1158.10081449793 -0.371216679581532 0.110104158310027 -3.3715046305179 0.000747587819621155 0.00527626723239642 0.00469198114643427
"RPS18" 79063.0868288726 0.350591982836624 0.103984355047365 3.37158395296031 0.000747372563287312 0.00527626723239642 0.00469198114643427
"ZNF597" 175.96304892849 -0.339291901001803 0.100683209457014 -3.36989556482763 0.000751966770471702 0.00530303611787059 0.00471760828002577
"UCKL1" 1285.62549305741 -0.364870295956057 0.108284443614881 -3.36955414624224 0.000752898973304961 0.00530754180791842 0.00472159992928748
"PRRX2" 52.090980972432 -0.657007619099978 0.194996532617399 -3.36932975310431 0.000753512236387179 0.00530979650687788 0.00472358908421259
"METTL6" 1039.641725622 0.239352493192416 0.0710562945913663 3.36849106147309 0.000755808477254158 0.0053239043224567 0.00473612272038996
"ZNF582-AS1" 214.679561361192 -0.355461853661794 0.105569315673209 -3.36709441938727 0.000759646746858243 0.00534885896153571 0.00475830553567978
"NDUFA5" 4081.30412527898 0.451086909466515 0.133979492563341 3.36683548232769 0.000760360346788846 0.00535180118066548 0.00476090619021556
"ACSL3" 7814.60241326095 0.339689330263422 0.100931283254925 3.3655504944434 0.000763910839228746 0.00537470083463584 0.0047812607018656
"SRRT" 9894.06326350441 -0.215614718542403 0.064074823282311 -3.36504585572423 0.00076530938871599 0.00538244799774759 0.00478813568140192
"C3orf18" 205.803324170318 0.381824467332677 0.113478360633187 3.36473372722492 0.000766175607291728 0.00538435486972859 0.00479167606379154
"CYB5B" 7456.40684587107 0.302526603551784 0.0899181310772716 3.36446720953092 0.00076691596720434 0.00538746558328018 0.00479442685767165
"PRR19" 224.080096776376 -0.442799641178422 0.131624257503984 -3.36411881499137 0.000767884774588594 0.0053900864549865 0.0047967242340589
"THAP6" 386.933724820939 0.428102942819459 0.127253147190542 3.36418353707543 0.000767704711040425 0.0053900864549865 0.0047967242340589
"COQ4" 917.469998800147 -0.251411128949547 0.0747388316946394 -3.36386217511049 0.000768599159415065 0.00539300906893176 0.00479930762790918
"NABP2" 1443.53438907676 -0.268160625261329 0.0797363570104691 -3.36309100785882 0.000770749501181073 0.00540600115247004 0.00481085193342834
"GPI" 14018.5523768589 -0.291812132781164 0.0868011403205936 -3.36184676495467 0.000774230757782426 0.00542831452647454 0.00483069124351225
"PCDHGC4" 92.7037988459802 -0.577805549148803 0.171913303675407 -3.36102870921362 0.000776527536495625 0.00543888524549868 0.00484004545061056
"RNF165" 64.1323459633058 -0.579054014965351 0.172278466224559 -3.36115144077597 0.00077618255173734 0.00543888524549868 0.00484004545061056
"TBC1D30" 171.029742095304 0.452194209669061 0.134542021422115 3.36098867022622 0.0007766401124209 0.00543888524549868 0.00484004545061056
"SPSB1" 134.674854085919 -0.940936722625386 0.280086725732095 -3.35944775735427 0.00078098416087631 0.00546719124766642 0.00486521722085929
"ROBO1" 8120.4599404354 -0.252864292356047 0.0752760867131737 -3.35915831171647 0.00078180266057041 0.00546868996740709 0.00486651566396423
"SEPT2" 27106.1204110162 0.175820717228002 0.0523407021224586 3.35915855344555 0.000781801976672357 0.00546868996740709 0.00486651566396423
"SNHG7" 850.409337437153 -0.520617384276676 0.154993008166423 -3.35897335264095 0.000782326108152563 0.00547023696025069 0.00486787469947972
"EGR1" 1441.50070741226 -1.77529742540292 0.528621953804452 -3.35834978594106 0.000784093245255946 0.00548047561458154 0.00487696827867967
"CABLES2" 248.294732014646 -0.3601342499803 0.107293639476062 -3.3565293500986 0.000789273431782555 0.00551455290406839 0.00490727526526067
"COL1A1" 6495.60245200308 -1.44505611544804 0.430571949768655 -3.35613157388554 0.000790409554338694 0.00552035943470205 0.00491242463183464
"CPEB3" 157.272546275488 0.608572644932298 0.181346058023534 3.3558636540824 0.000791175638211438 0.00552357806677245 0.0049152710794491
"MLST8" 2417.72811141357 -0.267775728806274 0.079819490719941 -3.35476619045099 0.000794320899776071 0.00554339799550628 0.00493289047684992
"GNG7" 455.215788211475 -0.478337144473034 0.142608850652 -3.35418974548987 0.000795977599383362 0.00555281828775687 0.00494125549438216
"DMTF1" 3990.93011685869 -0.260047544681202 0.0775530789297745 -3.35315564861943 0.000798957626977559 0.00556975358010267 0.00495625434759022
"PSMD5-AS1" 661.114497603716 0.397190927967752 0.118457664149856 3.35302009218485 0.000799349035898006 0.00556975358010267 0.00495625434759022
"RECQL4" 2790.99048597163 -0.284778809625487 0.0849345517103748 -3.35292061817877 0.000799636372740204 0.00556975358010267 0.00495625434759022
"SS18" 6577.65455352094 0.234858760431835 0.0700416637965849 3.35312937616549 0.000799033472796689 0.00556975358010267 0.00495625434759022
"ZNF780A" 1239.54387531333 0.511822483162307 0.152658999459739 3.35271739611585 0.000800223690254494 0.00557169984565038 0.00495796844827969
"CDKN1B" 1896.06694803771 0.32770458515256 0.0977516120911784 3.35242128638136 0.000801080172407204 0.00557551799995414 0.00496134824168654
"ACOX3" 286.557100515476 -0.402532350579063 0.120097643129473 -3.35170899353211 0.000803143928450303 0.00558773261408562 0.00497219954772842
"TEFM" 562.874195441006 0.238131309804479 0.0710538949008913 3.35141810504031 0.000803988149910697 0.0055914564030684 0.00497549532338063
"ANO7" 92.5294354080935 -0.480488499562176 0.143398011080258 -3.35073336054329 0.000805978678717279 0.00559240420631437 0.00497623213632178
"ATP1B1" 1900.29240558004 0.224536342787162 0.0670071067657572 3.35093326103594 0.000805397102687552 0.00559240420631437 0.00497623213632178
"BBS4" 1846.82437737911 0.185531827773981 0.0553670479290674 3.35094310991028 0.000805368459153421 0.00559240420631437 0.00497623213632178
"FOXRED2" 1549.07914330453 -0.319268563393535 0.0952815670713332 -3.35079043310143 0.000805812596210914 0.00559240420631437 0.00497623213632178
"METTL4" 810.458414384311 0.359374570285062 0.107238953622531 3.35115700168077 0.000804746629709432 0.00559240420631437 0.00497623213632178
"TMEM145" 161.398551023062 -0.411625430572854 0.122845725285124 -3.35075094894409 0.000805927492665336 0.00559240420631437 0.00497623213632178
"LINC00337" 140.081107161163 0.449804213119045 0.134246232390507 3.35059096340683 0.000806393196287575 0.00559313579149864 0.00497686539790018
"RRAS2" 9992.41823872549 0.333805847508105 0.0996326297452892 3.35036672585557 0.000807046352086435 0.00559552137446595 0.00497897041809241
"LOC650368" 2991.70521926896 -0.476161594743702 0.142232080520039 -3.34777915785755 0.000814618982071711 0.00564370026782913 0.00502180496134933
"MYT1" 29.0784531721555 -0.811859904804887 0.242502951582384 -3.347835148015 0.000814454428945035 0.00564370026782913 0.00502180496134933
"CELF2" 2704.27518886144 -0.336687990155221 0.100592858770489 -3.34703670091933 0.000816803955859863 0.00565667217192502 0.00503332959126622
"EIF2S1" 4963.11559002288 0.164610531616357 0.0491876566801521 3.34658210466814 0.000818144468101628 0.00566378817703407 0.00503964356914802
"FAM84B" 4667.47701233451 0.250191739169007 0.0747976939213122 3.34491247059315 0.000823085415726516 0.00569581402791091 0.00506812223948315
"UBXN6" 1503.68134296251 -0.287700873850056 0.0860145923093202 -3.34479146067965 0.000823444594078946 0.0056961213205094 0.00506837772142573
"FLT3" 55.0695444675557 -0.602821756613729 0.180252330691691 -3.34432156466712 0.000824840705796639 0.00570359855257775 0.00507501296578464
"KLHL29" 151.531940462628 -0.512742939551136 0.153380863369667 -3.34293945337471 0.000828959846185947 0.0057298920460584 0.00509839066540116
"CNTFR" 63.1850107525451 -0.933031335482856 0.279164513517678 -3.34222757658549 0.000831088908026905 0.0057424149979591 0.0051095153906209
"ANGEL1" 965.483444150781 -0.234907387878936 0.0702920427531426 -3.34187738296216 0.0008321381180495 0.00574746999397853 0.00511399519852146
"LOC102724316" 52.7319770775724 0.486490655705406 0.145583344680135 3.3416642320884 0.000832777337691504 0.00574969046274912 0.00511595288622651
"RBM4B" 1134.7871882472 -0.194155810070221 0.0581057693144947 -3.34142052262249 0.00083350875781868 0.00575254556883556 0.00511847525875259
"CSNK1G2" 4034.17239004362 -0.287917131357076 0.0861833540253329 -3.34075106049418 0.000835521013455536 0.00576423494452588 0.00512885811799524
"PDIK1L" 313.765507478118 0.336867921886185 0.100873856268031 3.3394968166092 0.000839303129066671 0.00578812096935613 0.00515009312351141
"CPSF2" 7029.26753926061 0.275697121661607 0.0825641189096965 3.33918807954757 0.000840236544114851 0.00579014489805878 0.00515185773436139
"ZNF670" 1108.49450981739 0.287484869129858 0.0860938279732878 3.33920416709843 0.000840187882316903 0.00579014489805878 0.00515185773436139
"LOC101926889" 23.9477656125528 0.886100467325629 0.265419025920152 3.33849641808346 0.000842331163146986 0.0058023695197213 0.00516271662575759
"PTCD2" 547.907816591032 0.338892843057664 0.101539814186044 3.33753656902243 0.000845245983020964 0.0058202326136786 0.00517859232454549
"SCHIP1" 88.012941105604 -0.51682669145041 0.154883521783314 -3.33687331938037 0.00084726556766136 0.00583192001232407 0.00518897307733948
"RHOB" 712.53194674729 -0.59019818811047 0.17688355156428 -3.33664822359692 0.000847951997309213 0.00583442560582035 0.00519118425367275
"ZNF721" 3639.40513634425 0.244732731327474 0.0733500876317676 3.33650223509047 0.000848397464990942 0.00583527195989209 0.00519191912407575
"E2F1" 1324.81728820948 -0.417397177986501 0.125104744704942 -3.33638167737706 0.000848765497051903 0.00583558527152402 0.00519217973158208
"CDC45" 1322.21011593023 -0.249287531150156 0.0747275375039217 -3.33595270869288 0.00085007623051246 0.00584237731384485 0.00519820474572472
"ARHGAP5-AS1" 56.1733014702094 0.53301469606368 0.159785695710056 3.33580984014286 0.000850513188465558 0.00584316122189549 0.00519888406466648
"FAR2P2" 1415.00928848278 0.30772080444936 0.0922548070820774 3.33555306419519 0.00085129905147162 0.00584634065860738 0.00520169477869714
"EHMT2" 8930.17006013837 -0.367831068079756 0.110306993407844 -3.33461240050079 0.000854183709298616 0.00586392579797715 0.00521732270220142
"FLRT3" 83.0588335721524 -1.09308270766019 0.327936985574598 -3.33320959740158 0.000858502415771396 0.00589133853462237 0.00524169442832639
"PBX2" 8779.37812052366 -0.183602129515987 0.0550879072499987 -3.33289352748087 0.00085947826789932 0.00589579936918351 0.00524564509795935
"PSPH" 3174.56533474433 0.4396000529467 0.131968522237805 3.33109779129411 0.000865042076179922 0.00593171709380518 0.00527758366477035
"SNHG16" 6363.48909890554 -0.23409425725363 0.0702841052982379 -3.33068559755144 0.000866323898133183 0.00593825653811291 0.00528338358976177
"FAM45B" 57.6852802432571 -0.743042002073977 0.223136264107055 -3.3299921240838 0.000868484406104627 0.00595081174285094 0.0052945358100853
"SARNP" 5347.26523891315 0.23608645451442 0.0709017803732233 3.32976764859321 0.000869184826308881 0.00595335678156151 0.00529678178721615
"PKMYT1" 1729.57203777777 -0.407541533814187 0.122402170746503 -3.32952864584576 0.000869931150893545 0.0059562141909079 0.00529930568207545
"GID4" 617.113966607893 0.281515620131427 0.0845631218940682 3.32905897779035 0.000871399496423961 0.00596401107688653 0.00530622426181217
"RNF7" 3358.21444943112 0.157780288050263 0.0474354779930723 3.32620845674425 0.000880360623952649 0.00602306459396867 0.00535874604904257
"DCLRE1A" 1461.98517244332 0.306164772900988 0.0920537982838514 3.32593308053316 0.000881230828923202 0.00602486507950571 0.00536029234080865
"NCOA4" 7074.31115328695 0.19038590575209 0.0572433114025992 3.32590657471023 0.000881314630935368 0.00602486507950571 0.00536029234080865
"NFE2" 77.3241110515477 -0.684209762971336 0.205727305775205 -3.3258091841195 0.000881622608893187 0.00602486507950571 0.00536029234080865
"DSCR3" 2824.31394324431 -0.203292073586287 0.0611320076096657 -3.32546045083826 0.000882726225511582 0.00603012977608818 0.00536495779116639
"PRRX1" 11.7969830141281 -2.55370183011379 0.767982253029578 -3.32520943034791 0.0008835214085219 0.00603328430513672 0.00536774583075339
"RBM39" 14674.2982558862 0.368189171552716 0.110763753751597 3.32409438179957 0.000887061693562875 0.00605517480449407 0.0053872029916643
"CSAG3" 10.8656891045234 -1.34603416195636 0.405022077008723 -3.32335998051624 0.000889400599501684 0.0060688511495409 0.00539935204126707
"DTX3L" 312.767394940258 0.33742714898692 0.101542963311035 3.32299883698836 0.000890552857476921 0.00607442310927341 0.00540429071441111
"TMEM260" 705.092071204726 0.397204234419585 0.119547337707455 3.32256863295094 0.000891927264595787 0.00608150556899976 0.00541057322409171
"AUNIP" 1200.56512020185 0.209185192998566 0.0629688076978815 3.32204468603275 0.000893603815031401 0.00609064204776205 0.00541868311098859
"ZNF814" 2183.74154357016 -0.219532557410961 0.0661082484858431 -3.32080432380496 0.000897584435304357 0.00611546985740499 0.00544075307023013
"AP4B1" 648.285895948302 0.25843715831933 0.0778404495025686 3.32008820569313 0.000899890107541741 0.00612887142870732 0.00545265733981046
"SEMA3A" 2425.11634785722 0.432751088414292 0.130390562980996 3.31888350292165 0.000903781255572079 0.00615305703567808 0.00547415571427371
"PDYN" 48.8130429338293 -0.753752284464328 0.227123669837803 -3.31868662126941 0.000904418656970841 0.00615508086368723 0.00547593747753806
"ABRACL" 4242.3955354083 0.342990463714078 0.103376947029633 3.31786218851829 0.00090709227331828 0.00616631922538226 0.00548587950285058
"SESN2" 3027.95164743413 0.387043052235707 0.116651723062372 3.31793686432527 0.000906849800051177 0.00616631922538226 0.00548587950285058
"SLC6A10P" 48.8864994424757 -1.21853874854804 0.367259961433731 -3.31791884906549 0.000906908290323758 0.00616631922538226 0.00548587950285058
"MRVI1" 246.835227958491 -0.433623798537758 0.130711115105254 -3.31742100270956 0.000908526035623167 0.00617374657928533 0.00549246850031527
"ELAVL3" 59.6290837218006 -0.871892318107393 0.262912653985855 -3.31628130061135 0.000912239557047397 0.00619548400125385 0.00551176956165942
"ITM2C" 19355.409228008 0.231934838772717 0.0699393270232415 3.31622920385898 0.000912409640989252 0.00619548400125385 0.00551176956165942
"FGFR2" 5581.96198469555 -0.317297706549961 0.0957091628358902 -3.31522810510862 0.000915683712221849 0.00621538351701672 0.00552945418046456
"MED25" 2038.8897137375 -0.410033092830363 0.123689491276848 -3.31501963988685 0.000916366861244871 0.00621768830936902 0.00553148577536915
"CD2AP" 8030.40155826225 0.331538022003548 0.100016624504105 3.31482914612802 0.00091699152999395 0.00621959472517636 0.00553316296124186
"CACNG5" 14.7867465026065 -1.30542778346025 0.39384483751864 -3.31457380953601 0.000917829450850971 0.00622287985422635 0.00553604788212873
"SEC23B" 4089.119870164 0.15631708183872 0.0471619854511571 3.31447203385041 0.000918163638969074 0.00622287985422635 0.00553604788212873
"PCNT" 2757.56392906954 -0.184195013281033 0.0555940471870307 -3.31321468036605 0.000922301565352929 0.00624858447271681 0.00555889655218762
"MORF4L2" 11877.0106866368 0.155387604656024 0.0469121831170213 3.31230811127279 0.000925295780680806 0.00626625194877965 0.00557457616128039
"ZDHHC19" 27.1459182102178 -1.2435658062381 0.375448328481851 -3.31221558840475 0.000925601871081344 0.00626625194877965 0.00557457616128039
"CX3CL1" 66.7244938614119 -0.867521407113514 0.261932024340892 -3.31200970670343 0.000926283319518395 0.00626852017576846 0.00557657512437603
"CAPZA1" 6962.85069986379 0.191279632943325 0.0577601194254977 3.31162114701041 0.000927570681060004 0.00627488562409788 0.00558221902890656
"SIRT5" 857.120040588167 0.307864616148543 0.0929809264750324 3.31105128567645 0.000929461723194149 0.0062853286034833 0.00559149032120643
"MRPS36" 1211.48112540193 0.194525318866685 0.0587593830177063 3.31054052776673 0.000931159669911407 0.00629445849335705 0.0055995934314989
"PHF14" 4611.79107332837 0.279303392040323 0.0843904277353312 3.30965726250714 0.00093410275148278 0.00631199529157296 0.0056151753191998
"MT2A" 846.644329809594 1.19713199569169 0.361772160998626 3.30907716167868 0.000936040361076745 0.00632272727661246 0.00562470354825551
"CRIP2" 142.318746480812 -0.782357599340709 0.236450447621217 -3.30875922296417 0.000937103895294767 0.00632754928703512 0.00562897422648069
"ZNF347" 815.785203855705 0.2457338383963 0.074283994221803 3.30803211338594 0.000939540352722921 0.00633927003090007 0.00564148542993657
"DVL3" 3936.62344844017 -0.228389549368358 0.0690783798350077 -3.30623778255746 0.000945578073779859 0.00637762982598596 0.00567560293043035
"C15orf57" 266.135850186699 0.270392195940689 0.0817870600457051 3.30605105244749 0.00094620846007492 0.00637950383514 0.00567725076044952
"TUBA4A" 2513.40134753043 0.24852330372719 0.0751772896491412 3.30582952494123 0.000946956824541402 0.00638102246328973 0.00567856246436113
"ZNF501" 645.561779365991 0.368482947168444 0.111466411331627 3.30577563919377 0.000947138944318977 0.00638102246328973 0.00567856246436113
"NRXN2" 457.032928512003 -0.414596393896064 0.125448991337482 -3.30490017875647 0.000950102321566907 0.00639860499109592 0.00569418949597236
"POP7" 1905.75832718585 -0.344112882515527 0.104155310250349 -3.30384386248201 0.000953689316567996 0.00642037272046669 0.00571354087740361
"XPOT" 16055.7769587245 0.331530108336943 0.100352329048283 3.30366132486504 0.000954310439867516 0.00642216501295745 0.0057151159000174
"ACAD9" 1243.86342608177 0.176574156673732 0.0534678292773182 3.3024373545802 0.000958484949847375 0.00644786009384316 0.00573795663978254
"WDR66" 113.18266621723 0.439681668465745 0.133142765579768 3.30233239899411 0.000958843700743403 0.00644787648036144 0.00573795663978254
"LACC1" 295.121588028763 0.515881578369633 0.156243841329248 3.30177224254574 0.000960760487326125 0.00645836618820712 0.0057472713966258
"LRRIQ3" 28.0041607177868 0.693488348871333 0.210081705752185 3.30104111820845 0.000963267644147335 0.00647041250500749 0.00575795129064316
"SLC15A1" 64.4743031201073 0.638913048454615 0.193546241749104 3.30108734057902 0.000963108960069107 0.00647041250500749 0.00575795129064316
"CACYBP" 7625.08401652992 0.208562836434161 0.0631834017432191 3.30091180088359 0.000963711726669742 0.0064709934715457 0.00575844827239291
"COL15A1" 16.3050145032619 -1.79693698556772 0.544413079590615 -3.30068665308145 0.000964485348578092 0.00647378593021853 0.00576091323519838
"MCFD2" 5263.14415710003 0.151911867970294 0.0460345094864224 3.29995626466053 0.000966998969915812 0.00648825115298351 0.00577376555615152
"ZBTB38" 768.467386658942 0.329509815372215 0.0998684765936 3.29943768655956 0.000968787330521982 0.00649784119092875 0.00578227948789663
"GPATCH11" 474.635713715222 0.270368998547617 0.081946779787851 3.29932425956902 0.000969178901150388 0.00649805905713872 0.00578245332421589
"MCM2" 11155.3241704915 -0.279081838095746 0.0846263008345562 -3.29781445417718 0.000974405003369764 0.00652826099258765 0.00580928902233229
"THNSL1" 908.622783781626 0.423020066141664 0.128270036219503 3.29788685346412 0.000974153802998781 0.00652826099258765 0.00580928902233229
"NIFK" 5032.2019424991 0.208129684594801 0.0631297531667785 3.29685566875188 0.000977737317755043 0.00654816228797011 0.0058269783965125
"VAMP8" 732.202696835654 0.279294543527414 0.0847201790413623 3.29667083672069 0.000978380924207902 0.00655004854031306 0.00582863676804065
"LRRC57" 705.896127240523 0.23649457500741 0.0717419480465745 3.29646157438991 0.000979110073285128 0.00655201413470753 0.00583034563240166
"NDC1" 7819.18050524118 0.249963077194378 0.0758295976055345 3.29637878991111 0.000979398664587968 0.00655201413470753 0.00583034563240166
"WNT7B" 18.8873179813295 -2.25456080788343 0.683996226476099 -3.29615971640483 0.000980162747089792 0.0065547025392967 0.00583271781688569
"SMARCAD1" 7706.45026829329 0.266237952186103 0.0808227969197984 3.29409476450431 0.000987392037208157 0.00660060816598405 0.00587354681641273
"DCX" 427.621464264212 -0.528480530328173 0.160454422612595 -3.29364888622702 0.000988959501043758 0.00660864517388768 0.00588067830028033
"ARNT2" 536.291365248986 -0.355037680969746 0.107816083240119 -3.29299368238999 0.000991267019466996 0.00662161978009404 0.00589220343836679
"GTPBP10" 1730.70236233284 0.43530291519969 0.132199835634014 3.29276442071225 0.000992075617377039 0.00662457578304609 0.00589481355666044
"NAA25" 4807.18510595601 0.247023417173207 0.0750269704929863 3.29246157148647 0.000993144692165672 0.00662926829562154 0.00589896888265493
"BCR" 6518.62602985546 -0.22216126203716 0.0674804329082069 -3.29223231776483 0.000993954679888831 0.00663222857200158 0.00590158279231351
"PRC1" 2739.15677840867 0.205375105012064 0.0624131565643274 3.29057391610037 0.000999832300957663 0.00666531832880218 0.00593317184998638
"TXNIP" 2020.20428864566 0.68159824538887 0.207139887798614 3.29052145693704 0.00100001874793866 0.00666531832880218 0.00593317184998638
"APOOL" 641.105081897501 0.324670667086819 0.0987049188015619 3.28930585252334 0.00100434819578759 0.00669171021758917 0.00595664353739599
"CLDN3" 366.535991632678 -0.622563513196979 0.189325172466835 -3.28832930711334 0.00100783878221476 0.00671249562125808 0.00597512446356532
"TAB2" 5709.12036520351 -0.183756463461356 0.0559014208503105 -3.28715193042066 0.001012062155336 0.00673814450440041 0.00599793448225503
"MAGEL2" 469.908466323933 -0.413705025889763 0.125877928367875 -3.2865573119437 0.00101420133436919 0.00674742181865617 0.00600614999574093
"ORMDL3" 2929.57630767597 -0.183131688027366 0.0557198172398767 -3.28665270453015 0.00101385787165629 0.00674742181865617 0.00600614999574093
"COPS2" 6130.08679823083 0.277825412636753 0.0845828687052659 3.28465346339638 0.00102107873945239 0.00679068021651247 0.00604463458598272
"ADPGK" 2213.57102564352 0.187050352060213 0.0569507293841893 3.28442416950224 0.00102190993982715 0.00679121640510909 0.00604506903225894
"PLAGL1" 42.4862285907683 -0.994025779936729 0.302648268825119 -3.28442579168069 0.00102190405716052 0.00679121640510909 0.00604506903225894
"HMGN3" 6761.50587391631 0.242771218209725 0.0739196462184061 3.28425838906782 0.00102251129116154 0.00679271818093215 0.0060463844103748
"KIAA0232" 4593.76125792629 0.291654834685578 0.088808491685569 3.28408724379868 0.00102313244645285 0.00679435036734341 0.00604781587651307
"MED20" 2081.22813929045 0.246015196540671 0.0749203495322164 3.28368991971778 0.00102457584274868 0.00679894552635869 0.00605186338215936
"PANX1" 2199.32577438353 -0.238477472762378 0.0726237477402163 -3.2837395505316 0.00102439544130977 0.00679894552635869 0.00605186338215936
"SPATA33" 304.265283476668 -0.386619096435728 0.117775642785376 -3.28267447574256 0.00102827330832511 0.00682098012736483 0.00607145535196847
"CHRAC1" 1473.64165511704 -0.179914646799523 0.0548241584874454 -3.28166727521633 0.00103195295316902 0.00683821986102971 0.00608673635536113
"MATN2" 679.146854688681 -0.241475909517515 0.0735817451803555 -3.28173664440325 0.00103169913381022 0.00683821986102971 0.00608673635536113
"PDE8A" 332.35966053857 0.577761736703444 0.176058154185648 3.28165281168523 0.00103200588198896 0.00683821986102971 0.00608673635536113
"LOC101927668" 460.981823983441 1.88871806488463 0.575561938014335 3.2815200939114 0.00103249167565689 0.0068389346129894 0.00608735114317444
"LGR5" 12.9224620108845 -2.5089225411099 0.764654257137819 -3.28112021569207 0.00103395665007805 0.00684613228679563 0.0060937363854249
"SECTM1" 9.29923826753526 -1.92782995958755 0.587591274413839 -3.2809029737732 0.00103475333316656 0.0068489013595399 0.00609617971836754
"TRIM11" 1002.49902353989 -0.264265670022783 0.0805600843377952 -3.28035493253328 0.00103676566898251 0.00685971171696804 0.0061057805400321
"C12orf60" 133.800993903118 0.474865002621143 0.144771437747239 3.2801014482582 0.00103769765447798 0.0068633686971614 0.00610901416219251
"HARBI1" 220.795740777905 0.271892635860387 0.082924603075831 3.27879333485326 0.00104251953004978 0.00689274147452715 0.00613513706470461
"C19orf47" 584.914151157601 -0.371452861121587 0.11329616217926 -3.27860056313173 0.00104323186183875 0.00689354021713553 0.00613580504601314
"SKP1" 12893.5868248006 0.15147823394064 0.0462027503216613 3.27855447751607 0.00104340222451007 0.00689354021713553 0.00613580504601314
"BRD1" 2923.05286254763 -0.242207742054149 0.0738850815746196 -3.27816843254796 0.00104483031131998 0.00690045595388554 0.00614193912557073
"ATF3" 1484.0476667431 0.346046935021505 0.105586360138949 3.27738293626292 0.00104774166427893 0.0069171591232366 0.00615678471893409
"RHOG" 808.200869149353 -0.504949029911177 0.15409460900112 -3.27687667455977 0.00104962204187584 0.00692704612318937 0.0061655633490748
"ETS1" 3893.1950985561 0.51725016639646 0.157870952381743 3.276411262445 0.00105135344852216 0.00693594312958694 0.00617346077207307
"AZIN1" 29225.9220741802 0.325482396389691 0.0993458653782821 3.27625508268857 0.00105193505382046 0.00693725099633203 0.00617460332915806
"ZNF23" 422.075564550734 0.217426602404986 0.066384726703992 3.27525039568945 0.00105568357863866 0.00695943535120041 0.00619432725766869
"BCRP2" 83.3347826109584 -0.504429294420826 0.154032759218938 -3.27481827228612 0.00105729964493132 0.00696755075552704 0.0062015288732479
"PVRL1" 8039.06625242653 -0.267117000397198 0.0815836566823582 -3.27414841721552 0.00105980931078446 0.00698154688312911 0.00621396462486412
"TM2D1" 408.276909917125 0.341599410674778 0.104340916248846 3.27387781280438 0.00106082471396449 0.00698569287623776 0.00621763316920995
"LOC100506844" 51.4137870370384 0.574675816257443 0.175617219830573 3.27232042969285 0.00106668608123671 0.00701918230038529 0.00624739711455597
"SULT1C2" 70.8636512120821 0.617225065404359 0.188619925361433 3.27232165012066 0.00106668147632777 0.00701918230038529 0.00624739711455597
"PCDH8" 184.156758842393 -1.01735734996948 0.310909515465355 -3.27219753453589 0.00106714988248622 0.0070196816697458 0.00624781989915052
"TGDS" 923.702745424621 0.321947161888463 0.0983969780170213 3.27192123555635 0.0010681933047063 0.00702399202106293 0.00625163462336182
"VPS51" 3297.3158217044 -0.35296683479105 0.107924683238899 -3.27049220065564 0.00107360502689916 0.00705701291927613 0.00628100278663337
"UBE2W" 1817.38855913704 0.394392396784599 0.120598825742985 3.27028388837808 0.0010743960152585 0.0070596478911103 0.0062833262563908
"DGCR2" 3686.74206279956 -0.363808850762215 0.111261460784712 -3.26985506208818 0.00107602602086353 0.00706779196861937 0.00629055299994751
"ARHGDIA" 5911.14907201012 -0.410093401101483 0.125430490676345 -3.26948733828738 0.00107742559211161 0.00707308941428817 0.00629515923816635
"CCDC47" 7912.28644959155 0.162983385546544 0.0498522567184551 3.26932813627689 0.00107803204337156 0.00707308941428817 0.00629515923816635
"LOC100507217" 3403.26983773284 0.41157713158613 0.125887158368182 3.26941315477462 0.00107770814150998 0.00707308941428817 0.00629515923816635
"SOCS5" 1771.97725363334 -0.210349549859127 0.0643426086165644 -3.26921078243281 0.00107847928375118 0.00707308941428817 0.00629515923816635
"STAC3" 57.8539215168441 0.642939789228487 0.196669991254279 3.26913010535103 0.00107878684700682 0.00707308941428817 0.00629515923816635
"CKMT1A" 216.785392922643 -0.37400865792196 0.114415654345542 -3.26885914398068 0.00107982042029974 0.00707730182026224 0.00629888664916346
"SCUBE3" 176.125665848706 -0.473446316721986 0.144841652338963 -3.26871662313001 0.00108036442894037 0.00707830365898078 0.00629975661524659
"KLHL42" 2387.40056559901 0.421710273997668 0.12904754392421 3.26786749421082 0.00108361085095364 0.00709700396628922 0.00631637833982988
"ACADM" 3901.6332795761 0.272460314502502 0.0833891702558332 3.26733451917808 0.00108565314798996 0.00710266788359593 0.00632135413249336
"CIZ1" 3272.95738538599 -0.241839041055934 0.0740171456135585 -3.26733811539517 0.00108563935579147 0.00710266788359593 0.00632135413249336
"FAM109A" 412.466131808187 -0.390428983049575 0.119487595488993 -3.26752732324872 0.00108491393505106 0.00710266788359593 0.00632135413249336
"COQ2" 760.167102414927 0.246825786293194 0.0755685567887434 3.26624983699518 0.00108982052097705 0.00712735531174581 0.00634330411954318
"ETFA" 2809.41619222008 0.246758485134133 0.075550471476875 3.26614090303411 0.00109023986417399 0.00712752188659414 0.00634343063203203
"FAM8A1" 1191.80562893575 0.356684716718293 0.109230677299902 3.26542621116396 0.00109299478645245 0.00714295184385825 0.00635714138646095
"NFKBIB" 1330.52233141069 -0.370246104730168 0.113405281350949 -3.26480478086721 0.00109539544466037 0.00715347382409745 0.0063664622674359
"NRARP" 1131.94141525967 -0.317695802393952 0.0973087420157504 -3.26482282899649 0.00109532565391767 0.00715347382409745 0.0063664622674359
"CEPT1" 1175.31758386786 0.354638723161054 0.108661034213418 3.26371569834793 0.00109961446335391 0.00717584685497741 0.00638633023238015
"USP6NL" 2508.60681552164 -0.121360168650735 0.0371840894296703 -3.26376604919357 0.00109941907735256 0.00717584685497741 0.00638633023238015
"FADS6" 18.6452005805082 -1.26973790263242 0.389197995954429 -3.26244717555301 0.00110454756245264 0.00720357944605818 0.00641096783543615
"TERF2IP" 941.818014504882 0.204402646272901 0.0626537221648593 3.26241824444301 0.00110466030961602 0.00720357944605818 0.00641096783543615
"AP1B1" 4723.08030041819 -0.298596391231071 0.0915380029757199 -3.2619937241833 0.00110631592787324 0.00721177702838404 0.00641824156846897
"MAD2L1" 5129.5825616343 0.306246228124656 0.0938881072987665 3.26182129915702 0.00110698903610911 0.00721356629363715 0.00641981209817693
"RANBP3" 3408.41594261276 -0.242931955769998 0.0744872432388147 -3.26139007442026 0.00110867409797567 0.00722194617601432 0.00642724802293017
"GPR161" 897.466786285835 -0.188941365678864 0.0579496898862889 -3.26043790828927 0.00111240320390864 0.00724363021875883 0.00644652405200089
"CA11" 3303.13464987033 -0.495363566597285 0.151937690719561 -3.2603073289537 0.00111291551400802 0.00724435940341338 0.00644715109313143
"HELQ" 639.874198272777 0.22122592297417 0.0678634150473357 3.2598701792396 0.00111463219902138 0.00725292494551992 0.00645475212456882
"SARS2" 1964.03137021492 -0.380616795542485 0.116764641600199 -3.25969223496368 0.00111533168631191 0.00725486779133731 0.00645645926103781
"KIAA0100" 9452.55180838674 -0.286903687693616 0.0880221591590357 -3.25944842111005 0.00111629076164698 0.00725588995070536 0.00645732516726465
"ZFAND4" 580.639051975913 0.286499199419248 0.0878979886504862 3.25945114123682 0.00111628005744928 0.00725588995070536 0.00645732516726465
"RPP21" 337.337332014738 -0.379952695776087 0.116605777604691 -3.25843799150483 0.00112027355936575 0.00727905306197755 0.0064778951663291
"TCEANC2" 528.281095308976 0.29141716983612 0.0894372997786654 3.25834043019303 0.0011206588102713 0.00727905306197755 0.0064778951663291
"LIX1L" 153.937307840915 0.421412353124668 0.129346100725562 3.25802131460301 0.00112191979226543 0.00728359949306751 0.00648189739842271
"MRPS31P5" 420.095781313217 0.265989626136746 0.0816430090554023 3.25795961239311 0.00112216375921045 0.00728359949306751 0.00648189739842271
"CDHR1" 707.179808574746 0.379041606062472 0.116369874346962 3.25721419043851 0.00112511499236 0.00730013657287438 0.00649659232287783
"ZIC5" 3466.0901090244 -0.319673356888955 0.0981488588420895 -3.25702571237505 0.00112586233993956 0.00730236734894134 0.00649855563364535
"C9orf85" 384.10495643654 -0.35446371666885 0.108841625263258 -3.25669261012503 0.00112718426941566 0.00730832194172188 0.00650383285144935
"UBXN4" 6532.95890797432 0.309731654697893 0.0951108080270194 3.25653478424769 0.00112781110854343 0.00730976712757946 0.0065050970447223
"PTGIS" 2089.43014501618 -0.314828183464242 0.096716434609698 -3.25516738426866 0.00113325553623666 0.00734242469879651 0.00653413763105156
"ANKFY1" 4430.61503707996 -0.17327295686107 0.0532626164920444 -3.25318146709805 0.00114120592448635 0.0073839214993133 0.00657089009659542
"ANO4" 150.955561632562 -0.767858959801326 0.236015236221844 -3.25342961790641 0.00114020967059701 0.0073839214993133 0.00657089009659542
"EXOSC6" 721.541564507586 -0.470574995571374 0.144660104345846 -3.25297011017182 0.0011420550960122 0.0073839214993133 0.00657089009659542
"MAT2B" 3472.70358008983 0.241826327402557 0.0743381837821188 3.25305670786008 0.00114170710072732 0.0073839214993133 0.00657089009659542
"SYNM" 154.314696404517 -0.49491943026585 0.152144482393095 -3.25295681106021 0.00114210854755625 0.0073839214993133 0.00657089009659542
"ZC2HC1C" 90.129669611324 0.606435465393867 0.186411558600134 3.25320741883133 0.00114110169810416 0.0073839214993133 0.00657089009659542
"CCDC184" 68.9055274497121 0.61085751631331 0.187797032476045 3.25275382821201 0.0011429246595244 0.00738392168466745 0.00657089009659542
"RWDD2A" 285.998074276763 0.264190785861205 0.0812203118242927 3.25276744113886 0.00114286991059039 0.00738392168466745 0.00657089009659542
"RPLP1" 44403.8892530248 -0.278744814224893 0.085705557879322 -3.25235400272852 0.00114453377299068 0.00739167849965717 0.00657777082647453
"C10orf82" 247.873784410613 -0.331573093804911 0.101952591277072 -3.25222821363911 0.00114504044902678 0.00739231251002091 0.00657831304421075
"ADM5" 406.974538226222 -0.566349969663844 0.174161031666373 -3.25187537214844 0.00114646279440849 0.00739885546633951 0.00658411354283407
"HNRNPL" 18669.0204113116 -0.377743663412783 0.116191858993308 -3.25103382186645 0.00114986177716048 0.00741814571105026 0.00660125757208287
"STEAP3" 1093.97652259938 -0.408796932365219 0.125747768654274 -3.25092792293714 0.00115029015720523 0.0074182646774005 0.00660134142735692
"EMILIN3" 121.104425885431 -0.557110706953397 0.171378924395739 -3.250753900561 0.0011509944291108 0.00742016216216209 0.00660300795470468
"EHD2" 646.441953376719 -0.440388229890142 0.135484513380396 -3.25046914147064 0.00115214771432213 0.00742495193674259 0.00660724825100477
"MROH1" 716.421411441557 -0.301576419315105 0.0927953496863456 -3.24990875441984 0.00115442042302418 0.00743430319396641 0.00661790277719287
"AGPAT4" 1809.51021161706 -0.18645519447355 0.0573813067416888 -3.24940655870574 0.00115646065031318 0.00744479257490833 0.00662721739048006
"ANXA6" 4195.92068843076 0.256111333589668 0.0788221396530199 3.24923092315289 0.0011571749759442 0.00744674195045744 0.00662892982628861
"MANSC1" 367.092216294038 0.366574521974683 0.112822672459522 3.24912106745391 0.0011576219762524 0.00744697023898453 0.00662911019710366
"KCTD9" 1411.92855344243 0.197693561229429 0.0608475811143648 3.24899622316717 0.00115813015850432 0.0074475918082069 0.00662964067053388
"DCAF5" 2593.35178201824 0.172104493669016 0.0529752287468456 3.24877301599692 0.00115903924356443 0.0074507901071197 0.00663246488229086
"PARP8" 2333.82840570645 0.404217916272089 0.124434210051964 3.24844683872133 0.00116036889453993 0.0074566887484356 0.00663769284456437
"SLC24A4" 16.3128703358563 -1.52556613830676 0.469659974143355 -3.24823536663805 0.00116123170667597 0.00745958429677257 0.00664024754419657
"SHF" 752.439868694712 -0.317469433908217 0.0977444004572648 -3.24795520176134 0.00116237570046778 0.00746428341932753 0.00664440771238372
"CKLF" 125.688530123227 0.450796055844668 0.138807025380229 3.24764582059028 0.00116364020286795 0.00746975278861243 0.00664925350879487
"OCA2" 15.4319951259374 0.944944875315331 0.291000355421005 3.24722928241181 0.0011653446853129 0.00747804164022067 0.0066566090617551
"MOB3A" 363.827680690058 -0.256429461890126 0.0789751366733291 -3.24696445858415 0.00116642954909825 0.00748234991863946 0.00666042126926037
"ARPC3" 6851.70871514864 0.218113571609549 0.0671835151211036 3.24653408230251 0.00116819459766762 0.00749101681055752 0.00666811327770634
"IL15" 18.7126634418035 0.987013620521556 0.30413151179671 3.24535137674686 0.001173057799519 0.00751953735037049 0.00669347787322107
"ENTPD1-AS1" 125.579070612003 0.53877543293642 0.166034180039738 3.244966986963 0.00117464240702782 0.00752702868186097 0.00670012333275718
"HMMR" 4699.3449752966 0.393750575615955 0.121348128239735 3.24480139354157 0.00117532565834225 0.00752874092508366 0.00670162457226314
"CD83" 433.120844257372 0.306585920265363 0.0945566353758765 3.24235225848127 0.00118547395544554 0.0075910604025982 0.00675707448559419
"GTPBP4" 7129.89993710964 0.182778240714594 0.0563742221925487 3.24223082121305 0.00118597924646327 0.00759160963707085 0.00675754032074107
"PDE10A" 168.55664234837 -0.389392005864841 0.120154326016648 -3.24076559516374 0.00119209164338043 0.00762534124376538 0.00678751965684917
"QPCT" 179.589779688272 0.573384002533838 0.176927238084885 3.24078987916345 0.001191990102504 0.00762534124376538 0.00678751965684917
"INTS2" 2163.40757102216 0.33541159389177 0.103512563159485 3.24029841068656 0.00119404668035977 0.00763514796034995 0.00679622573616117
"CLN5" 481.699531437382 0.296854367807601 0.0916418896779322 3.23928684634146 0.00119828995029214 0.0076595743343294 0.00681794503101312
"POGZ" 5906.2942783953 -0.181665511086469 0.0560885392971612 -3.23890608247065 0.00119989076897182 0.00766709864241315 0.00682461936833384
"ARHGEF10L" 1889.12064441109 -0.300399738604867 0.0927630434851009 -3.23835578608539 0.00120220783239538 0.00767919270562191 0.00683536128226511
"LMBRD2" 249.241295173315 0.511970830240658 0.158131689785086 3.23762321731 0.00120529878113943 0.00769621974011967 0.00685049403430654
"ELOVL5" 10700.1567130209 0.291493860531886 0.0900445417069725 3.23721854768809 0.00120700936151293 0.00770442377634495 0.00685777327406599
"TENM3" 4613.56794032728 -0.310395209878283 0.0959006912091822 -3.23663162344927 0.00120949433632885 0.00771756329696997 0.00686944558269508
"MYOZ1" 141.469788766712 0.620032606601779 0.191576438775254 3.23647631496671 0.0012101526861856 0.00771837467776672 0.00687009801723287
"NNT" 1121.35437326709 0.300868511669487 0.0929668215126659 3.23629986240302 0.00121090106709658 0.00771837467776672 0.00687009801723287
"RALA" 6453.7993385187 0.213286333508418 0.0659033081817663 3.236352459275 0.00121067794546236 0.00771837467776672 0.00687009801723287
"ARHGEF19" 2251.25162988942 -0.318468976842468 0.0984113043889744 -3.23610157206846 0.0012117425777668 0.00772025417702016 0.00687172450424025
"SLC38A9" 2595.6975648201 0.244467930834933 0.0755456468435959 3.23602935508729 0.00121204918860048 0.00772025417702016 0.00687172450424025
"TDGF1P3" 64.8503352043792 -0.779259442935936 0.240842938739734 -3.23555030101189 0.00121408491827197 0.00773049988777253 0.00688082088316555
"TRAF3IP2-AS1" 319.342816856583 -0.403209266930064 0.124648793897666 -3.23476268259034 0.00121743875125158 0.00774912825981306 0.00689737849341893
"PCDHB16" 541.507172631295 -0.449285393185193 0.138930149247503 -3.23389412318844 0.00122114716719193 0.00776999969673175 0.00691593251877176
"COL14A1" 2022.73173966716 -0.263579785093392 0.0815319175501085 -3.23284172644903 0.00122565447693376 0.00779046133283925 0.00693407500886568
"MYADM" 3099.12166687122 -0.35607870310119 0.110142829434736 -3.23288138618393 0.00122548434002738 0.00779046133283925 0.00693407500886568
"PCDHB10" 115.575972473474 -0.429581638021144 0.132877191302655 -3.23292232331043 0.00122530874609703 0.00779046133283925 0.00693407500886568
"RCN1" 11700.6301337336 0.334428836128602 0.103455066821911 3.23259987550239 0.0012266924692635 0.00779432125133157 0.00693748729338174
"LHX6" 44.1523994028207 0.59564960434205 0.184287075996597 3.23218327232588 0.00122848237906035 0.00779748057926207 0.00694022941768018
"RTCA" 1875.83144386997 0.208859409966405 0.0646173954361678 3.23224742434453 0.00122820659685116 0.00779748057926207 0.00694022941768018
"SH3BGRL3" 3048.10581141292 -0.390187762416313 0.120715719389785 -3.23228627049321 0.00122803962948529 0.00779748057926207 0.00694022941768018
"MID1IP1" 6305.27050612081 -0.170250113731413 0.0526815424579107 -3.23168430133632 0.00123062935154056 0.00780563222764739 0.00694743831368652
"SGMS1" 1021.50777765027 0.373623335600871 0.115610295918838 3.23174793932858 0.00123035533731001 0.00780563222764739 0.00694743831368652
"CELSR1" 1389.85319716638 -0.394280497751928 0.122010032193693 -3.23154162541325 0.0012312438943229 0.00780679380226604 0.00694844891759022
"DCAF15" 3184.49183407 -0.250251837752452 0.0774661560300004 -3.2304667041377 0.00123588298258292 0.00783128174263253 0.00697019782871844
"KANSL3" 2982.96182053589 -0.202385984896838 0.0626495446135779 -3.23044622503091 0.00123597152171521 0.00783128174263253 0.00697019782871844
"CTNNBIP1" 1359.3459984738 -0.294018489007706 0.0910279408459224 -3.2299806661053 0.00123798589466325 0.00784129952741553 0.0069790907998083
"NUF2" 1263.50401675725 0.322466503878365 0.099842627188044 3.22974778368993 0.00123899466377271 0.007844943119535 0.00698231044359937
"GLUD1" 7729.7168895414 0.231551179955946 0.071696061695114 3.22962202499508 0.00123953972416083 0.0078456491250138 0.00698291552233824
"AGAP5" 153.701441862725 -0.439714025004688 0.136169970090801 -3.22915562595392 0.00124156311395116 0.00785570843009099 0.00699184536532891
"KAT8" 1123.07858152461 -0.33374305387457 0.103359718062542 -3.22894702240408 0.00124246909036841 0.00785673411966741 0.00699271169181743
"PXMP2" 301.84479066935 -0.369101247020607 0.114311111109857 -3.2289183740493 0.00124259355937711 0.00785673411966741 0.00699271169181743
"TM9SF4" 7018.75380891695 -0.201974586354666 0.0625765809027567 -3.22763857406226 0.00124816568957386 0.00788645472015664 0.0070191171700604
"TMEM206" 716.33629560933 0.245225839333731 0.0759766155722908 3.22764889547365 0.00124812065896747 0.00788645472015664 0.0070191171700604
"CAD" 10289.0386715212 -0.335258916670597 0.10387869251154 -3.22740793674653 0.00124917231331549 0.00789006009834455 0.00702230270846911
"OTUD6B-AS1" 1156.67074024422 0.39465153868388 0.122295156869488 3.22704143635914 0.00125077345782125 0.00789741678043733 0.00702882696233893
"ABCG2" 160.755277332555 0.483931149313787 0.150000332569757 3.22620050918046 0.00125445441396814 0.00791789573601932 0.00704703018325623
"ABLIM2" 34.5500184706064 -0.756863466068882 0.234630229800861 -3.22577131988175 0.00125633693948714 0.00792701299057159 0.00705512127158671
"FUT9" 493.727340027106 -0.495296566101278 0.153578190811104 -3.2250449330431 0.00125952898766085 0.00794438360429094 0.00707055787091527
"SEPT1" 46.466156759916 -0.630544178249996 0.195573256292577 -3.22408181058612 0.00126377289805436 0.00796837434257549 0.00709188632274332
"SEC24A" 3859.88948217968 0.300391051792623 0.0931761774118934 3.22390400783151 0.00126455781162853 0.00797054620662833 0.00709379582514823
"MAP9" 999.553325487265 0.513002304412341 0.159141604575231 3.22355870283958 0.00126608345290284 0.00797738376174436 0.00709985778826429
"CSNK2B" 4797.80469354411 -0.272866006523817 0.0846549890101784 -3.22327141866392 0.00126735403893624 0.00798261005520023 0.00710448571229402
"CIDEB" 305.984132880909 0.410351708197506 0.127333630318155 3.22264987790109 0.00127010698772742 0.00799716633608747 0.00711741723997305
"LOC100506083" 38.943719562863 0.616294487433091 0.191245114660523 3.22253715357419 0.00127060686104457 0.00799753104607394 0.00711771835010712
"TM9SF3" 13187.399566258 0.289126260841865 0.089726543717039 3.22230466999433 0.0012716383774939 0.00800124063947485 0.0071209963757591
"PACSIN1" 372.000239387891 -0.416923232855729 0.129402524875511 -3.22190956673234 0.00127339320176377 0.00800949717730869 0.00712832110208393
"UBALD1" 1320.1006382925 -0.61052440322296 0.189513801146545 -3.22153003912818 0.00127508095262594 0.00801732623999967 0.00713523925737393
"DPPA5" 47.7030509286145 0.704118512505846 0.218593681125768 3.22112930657282 0.00127686524256002 0.00801740230026583 0.00713523925737393
"KIAA0513" 303.635641121938 -0.315573909762299 0.0979696609373293 -3.22113914392507 0.00127682141347351 0.00801740230026583 0.00713523925737393
"PCDHB2" 1141.77303273229 -0.342327086111268 0.106273130961153 -3.22120072134133 0.00127654709458828 0.00801740230026583 0.00713523925737393
"RFC3" 4189.73114096333 0.31129012657873 0.0966352129651551 3.22129084240726 0.00127614571576438 0.00801740230026583 0.00713523925737393
"PRR5" 238.250316842652 -0.744570303840096 0.231182391224667 -3.22070508872153 0.00127875661371354 0.00802649312582737 0.00714330637786618
"DDAH2" 2016.35106259562 -0.231833859841668 0.0720029711057156 -3.21978185457495 0.00128288178628348 0.00804439962989976 0.00715917220382484
"FAM227B" 204.443704155712 0.382261767371991 0.118720724320941 3.21984025584794 0.00128262047561523 0.00804439962989976 0.00715917220382484
"KCNC3" 655.017568335175 -0.499450435798342 0.155119999375069 -3.21976816535891 0.00128294304442367 0.00804439962989976 0.00715917220382484
"BSN" 295.478393169037 -0.616546923560995 0.191554686357864 -3.21864703643511 0.00128796918180666 0.00807311753168459 0.00718470640788233
"CCDC132" 854.253270600687 0.324269194641442 0.100750903239368 3.21852394584523 0.00128852211558124 0.00807378677408524 0.00718527851519857
"ZNF330" 1591.99558589374 0.28532380828113 0.0886564111839647 3.21830992785254 0.00128948402495869 0.00807701727783055 0.00718813002592276
"CCT8" 22585.6229253403 0.147593475682439 0.0458633655294099 3.21811262603034 0.0012903713902085 0.0080795083616668 0.00719030003540773
"IFT122" 1591.40592370685 -0.210483226762587 0.0654076204445957 -3.2180229968904 0.0012907746835532 0.0080795083616668 0.00719030003540773
"CMC2" 880.099590726829 0.239918753354412 0.0745585404225828 3.21785743114875 0.00129151996555523 0.00807983891817922 0.00719052394112819
"CYBRD1" 532.992980222897 0.235603544484868 0.0732186118560043 3.21780949559954 0.00129173581803538 0.00807983891817922 0.00719052394112819
"HDAC5" 3214.01758136694 -0.314946309568939 0.09787890799014 -3.21771376526459 0.00129216698879369 0.00807983891817922 0.00719052394112819
"FAM133A" 101.717978083553 0.596138100802783 0.185316137310187 3.21687096145843 0.00129596872571343 0.00810081176528849 0.00720916494073642
"LOC653712" 20.4876469967919 1.01213002230338 0.314661090558112 3.21657190124196 0.00129732021241204 0.00810366122326829 0.0072116538915755
"ZNF175" 525.260196755284 0.215265931662998 0.0669233283383235 3.21660528560004 0.00129716928027586 0.00810366122326829 0.0072116538915755
"GIT1" 1860.82353272097 -0.461926948457812 0.143628623653082 -3.21612041325093 0.00129936300175655 0.00811362073146535 0.00722049367120307
"FXYD7" 169.651578214197 -0.408325253183823 0.127000686931425 -3.21514208347787 0.00130379971420031 0.00813741704953511 0.0072416235825303
"PSMD10" 2256.83874563719 0.22120260096331 0.0688015453476721 3.21508186837251 0.00130407324511781 0.00813741704953511 0.0072416235825303
"FARSB" 4291.25001482804 0.18327428921708 0.0570133445833979 3.21458582295572 0.00130632857872719 0.0081486804414503 0.00725162357168183
"SSR1" 5102.8173028082 0.238230404472562 0.0741213201971946 3.21406045978089 0.00130872113391512 0.00816079174339352 0.00726237807668933
"CPE" 572.373533479321 -0.388474561381816 0.120892493892536 -3.21338859736932 0.00131178675358437 0.00817709028345255 0.00727685878535641
"FKBP2" 1171.1221192147 -0.286415023406826 0.0891927862894865 -3.21119044848794 0.00132186298576865 0.00823706356421128 0.0073302057959517
"MRPL47" 3712.21728540661 0.173881546832327 0.0541680699947296 3.21003770024012 0.00132717564202386 0.00826732200277584 0.007357109170552
"HAX1" 3063.10644328377 0.386988738320706 0.120569209211362 3.20968131790846 0.00132882207939162 0.00827323545283298 0.00736232404396734
"ZNF219" 5214.99361803836 -0.360301123463522 0.112256128537947 -3.20963432603795 0.00132903931594747 0.00827323545283298 0.00736232404396734
"PEX2" 1068.76692088658 0.222611830022877 0.069360211905518 3.20950331475511 0.00132964513501593 0.00827416037250627 0.00736312338911633
"EFHB" 47.4042366428922 0.548894154944595 0.171030246116194 3.20933967768303 0.00133040217931196 0.00827602538220327 0.00736475932295039
"NCOA6" 1452.79570931004 -0.44156561138397 0.137647519338301 -3.20794456381534 0.00133687264827238 0.00831341836533919 0.00739801117951354
"A4GALT" 151.953412040084 -0.434048908662812 0.135317199043757 -3.2076403571024 0.00133828739411098 0.0083190819869833 0.00740300355100556
"C1orf216" 883.028619370844 0.253618589717585 0.0790692286372732 3.20755108009274 0.00133870284848007 0.0083190819869833 0.00740300355100556
"CYP4V2" 56.7254152614931 -0.73640815835793 0.229640797687736 -3.20678279196405 0.00134228303116462 0.00833846678062304 0.00742022989577282
"CD72" 92.0243289041454 0.459101442541173 0.143180511845488 3.20645202774948 0.00134382709355939 0.00834519392074494 0.00742619239717579
"ELP4" 636.797271305118 -0.293504249895402 0.0915445523727781 -3.20613561689859 0.00134530568540428 0.00835056685201516 0.00743090216951184
"ESCO1" 3163.14523716242 0.289446235386453 0.0902834920755468 3.20597075647287 0.00134607667480815 0.00835056685201516 0.00743090216951184
"OXCT2" 87.0781721848673 0.492963813310702 0.153763364997516 3.20599001796472 0.00134598657512329 0.00835056685201516 0.00743090216951184
"STPG1" 561.749579388665 0.27298883434326 0.0851674751177935 3.2053179217265 0.00134913373895589 0.00836630067880136 0.00744485554232874
"TSEN2" 603.667396983939 0.209205986888063 0.0652701585169591 3.20523178802614 0.00134953755976023 0.00836630067880136 0.00744485554232874
"IL1A" 51.2605394630333 0.597710841311528 0.186536050209156 3.20426448743467 0.00135408022089011 0.00839158756069432 0.0074673335098793
"ATXN10" 5456.09493021789 -0.165423488172563 0.051631021232146 -3.20395537846865 0.00135553483741426 0.00839772626424119 0.0074727722170377
"FAM86B2" 26.1450405333109 -0.739295994837422 0.230766342840671 -3.20365606932489 0.00135694471106164 0.00840121575616509 0.00747582964169968
"VPS25" 3663.01667196734 0.175063114350068 0.0546450868186323 3.20363868999063 0.00135702661667057 0.00840121575616509 0.00747582964169968
"SLC25A16" 253.060282726643 0.32261922388056 0.100719759380915 3.20313735719362 0.00135939127011374 0.00841297688918543 0.00748627142678447
"CPN1" 22.2048778807668 0.828297775962762 0.258634006716797 3.20258649076161 0.00136199394282266 0.00842620252626286 0.00749801634361377
"MUT" 1691.98995229662 0.239717796606117 0.0748562276002465 3.20237613210057 0.00136298903428212 0.00842947695296285 0.00750090619280336
"FAM3C" 4622.84950671554 0.30180692018811 0.0942651330229732 3.20168136944714 0.00136628034228307 0.00844458864016815 0.00751430540925687
"HUNK" 581.702130097398 -0.364187617244378 0.113749503735091 -3.20166335048395 0.00136636580119432 0.00844458864016815 0.00751430540925687
"ADCYAP1R1" 1318.51479491315 -0.522275064099084 0.16316210482626 -3.2009581186466 0.00136971439408658 0.00846026955386988 0.0075282110360496
"GALK2" 393.568714516075 0.235525661934607 0.0735803367503102 3.20093210138256 0.00136983807431691 0.00846026955386988 0.0075282110360496
"USF2" 3402.74281154763 -0.235566739795292 0.0736005552137426 -3.20061090723005 0.00137136580795127 0.00846681530559062 0.00753401174244303
"AES" 5590.59145599267 -0.223584668383946 0.0698699244967208 -3.20001302412227 0.00137421377581331 0.00848150494103602 0.00754705906345114
"ISYNA1" 3813.50994280444 -0.38115735382522 0.119145894945616 -3.1990808747477 0.0013786648778577 0.00850607556417079 0.00756889864464616
"MED24" 4003.79732402664 -0.266891051422917 0.0834459877956558 -3.19836889074266 0.0013820736217075 0.00852277812985301 0.00758371295134848
"MFSD5" 776.093446313378 -0.322376832719822 0.100795717414881 -3.19831874793749 0.0013823139816047 0.00852277812985301 0.00758371295134848
"KIF26B" 30.6013186767178 -1.04694069267643 0.327393902076484 -3.1978014435707 0.00138479593517662 0.00853517276667443 0.00759471789268058
"JRK" 1357.34137744187 -0.265222349667 0.0829894499144205 -3.19585621956163 0.0013941656741013 0.00858728056835674 0.00764103587620218
"TRPM3" 425.443932660938 -0.426831027622577 0.133557934844148 -3.19584926287351 0.00139419928767861 0.00858728056835674 0.00764103587620218
"ABHD13" 1288.06763650395 0.404267849964085 0.126508420079838 3.19558057644667 0.00139549810844674 0.00859235582526446 0.00764552775486239
"PTPRK" 3522.27085555422 -0.243149996480016 0.0760995465038438 -3.19515697071512 0.00139754807004587 0.00860205097807825 0.00765413041864463
"TM9SF1" 1457.26429977315 -0.196707828680828 0.061582040375769 -3.19424019536429 0.00140199414605297 0.00862648285174248 0.00767584578110126
"LOC100499484" 243.792664115125 0.519365696782714 0.162647080680924 3.19320638654185 0.00140702344185227 0.00865154475153199 0.00770073824744807
"RBBP8NL" 31.4168792033034 -1.11867820034068 0.35043879579607 -3.1922213343972 0.00141183101637705 0.0086781569539263 0.00772440056079542
"RAD51D" 488.310505530336 0.248321274185288 0.0778116087102445 3.19131397359987 0.00141627281214524 0.00870250350036679 0.00774604609014918
"PCDHB8" 29.5990330934019 -0.857047956612046 0.268572931552921 -3.19111815050196 0.00141723311206652 0.00870544819957762 0.00774864190195657
"MDM1" 783.550983057617 0.404841919116427 0.126894227418726 3.19038877773792 0.0014208151788724 0.00872448981230913 0.00776556538668389
"CDC37" 6896.17122801037 -0.290450651044025 0.0910536813542989 -3.18988366778772 0.00142330074465755 0.00873382511879381 0.00777382406034459
"SPAG17" 36.1898113578056 0.766438789595705 0.240265159529528 3.18997057707617 0.00142287279253796 0.00873382511879381 0.00777382406034459
"OTUD7A" 96.3828888269071 -0.465185877981502 0.145878913601933 -3.18884934426423 0.00142840299962682 0.00875919372458387 0.00779635356005689
"PPM1B" 10146.7507325654 0.361100139877992 0.113236212288388 3.18891044287448 0.00142810113593607 0.00875919372458387 0.00779635356005689
"DHFR" 9750.9412059006 -0.186858830504712 0.0586014779888088 -3.18863682141937 0.00142945344782472 0.00875999123708742 0.00779698755532955
"SDHAP3" 259.991718780562 -0.497205950434849 0.155935451942505 -3.18853695064913 0.00142994733041523 0.00875999123708742 0.00779698755532955
"WASF3" 1920.31818404274 -0.309011659710013 0.0969135401619832 -3.18852927251987 0.00142998530693834 0.00875999123708742 0.00779698755532955
"GOLGA8H" 42.1684539382038 -0.825147768708967 0.258849152039987 -3.18775534787728 0.00143381796161011 0.00878049740551488 0.00781521413034769
"MMEL1" 22.6538165409756 1.05166102819831 0.329975273119961 3.18709040909252 0.00143711845343883 0.0087947566903717 0.00782785517451796
"SUMO1" 12092.3658938394 0.191653789560097 0.0601335137387406 3.18713771479856 0.00143688341552691 0.0087947566903717 0.00782785517451796
"USP53" 1505.00380803646 0.273995911650048 0.0859875663282996 3.18645966329521 0.00144025569571483 0.00881097602084366 0.00784226599639399
"ENO1" 103873.090904005 -0.208422548368 0.0654161182015937 -3.1861038853712 0.00144202806928814 0.0088188374254269 0.00784923774050597
"ZNF350" 574.932998781246 0.21484428160324 0.067457382815279 3.18488907569325 0.00144809503135112 0.00885294854301687 0.00787957303211998
"NUDCD1" 3233.77922044117 0.26617290653301 0.0836174519852763 3.18322192572764 0.00145645935795785 0.00890107684620241 0.00792238411076016
"NACAD" 314.132886836765 -0.628064127663363 0.197327023988142 -3.18285916936093 0.00145828524619993 0.00890757264037388 0.00792961241236322
"PAXIP1" 2148.5151405311 -0.267990885083159 0.0842261980202069 -3.18179962271198 0.00146363042656107 0.00893584892005704 0.00795596586894559
"ERCC2" 3282.70101898183 -0.227661472020764 0.0715541045570687 -3.18166894030782 0.00146429093995195 0.00893686639101872 0.00795684525067896
"AASDHPPT" 2745.57942878093 0.335996682402208 0.10563704820873 3.1806708735207 0.00146934457720717 0.00896312761273837 0.00798017352068509
"DBI" 7482.24250516894 0.310557018104689 0.0976402927961718 3.18062358490659 0.00146958441793737 0.00896312761273837 0.00798017352068509
"LZIC" 944.395257680317 0.2945894700415 0.0926349807386721 3.18011044739731 0.00147218929485912 0.00896994527938402 0.00798616389329561
"NEK1" 1533.01638883579 0.388276868558283 0.122094300429262 3.18013918088864 0.0014720433205856 0.00896994527938402 0.00798616389329561
"PRPSAP2" 2295.10990291802 0.142227466864896 0.0447228547884815 3.18019651333902 0.00147175209535753 0.00896994527938402 0.00798616389329561
"BBS10" 999.634844145696 0.413629386898344 0.130076135544443 3.17990217934342 0.00147324775436842 0.0089733730606028 0.00798918921590543
"TBC1D32" 329.288947568226 0.367934404881614 0.115715538403066 3.17964562027967 0.00147455260235875 0.00897829875245087 0.00799354815427506
"SLC2A14" 101.011284538069 -0.845051139334905 0.26582647744674 -3.17895774511106 0.00147805636213118 0.00899660542520208 0.0080098203809242
"UCHL5" 2021.21693397703 0.31419140351016 0.0988411108119781 3.1787522512554 0.00147910455253001 0.00899995829945632 0.00801277895791639
"MAD1L1" 980.220099852372 -0.25041714290445 0.078782458730931 -3.17859009401712 0.00147993217342697 0.00900196726397794 0.00801454103694972
"SACS" 6374.78478285704 -0.314659708237567 0.0990036629711665 -3.17826329647224 0.00148160138501115 0.00900909229272909 0.00802085798997892
"AKAP1" 3219.04253569545 -0.287646616691579 0.0905278911972571 -3.17743639984728 0.00148583274632554 0.00902572318815275 0.00803558496097548
"DUSP10" 48.3382729284373 -0.660763446480447 0.207948130027419 -3.17753973740145 0.0014853033435291 0.00902572318815275 0.00803558496097548
"PLXNC1" 121.325972423419 0.523016597354368 0.164601741346323 3.17746697620859 0.00148567608418492 0.00902572318815275 0.00803558496097548
"RPSAP58" 2591.40500351188 -0.329946899599159 0.103850222878072 -3.17714194977261 0.00148734218054728 0.00903186043596767 0.00804102241560532
"SLC6A3" 27.412003981489 -0.806000197614969 0.253714405160086 -3.17680108508781 0.00148909131358795 0.00903944864498073 0.00804775163176902
"POU2F1" 7456.27758654287 -0.265516550991078 0.0835852057252781 -3.17659744553072 0.00149013718571218 0.00904066134074873 0.00804877827175922
"SYT12" 119.218889231753 -0.55474018327984 0.174635091874946 -3.17656764928484 0.0014902902729583 0.00904066134074873 0.00804877827175922
"CCNE2" 546.491493807401 0.429038801861119 0.135093682167545 3.17586133546216 0.00149392342002157 0.00905966427905843 0.00806566979459361
"TRIP4" 991.341570770901 0.188920401616144 0.059492067098148 3.17555618473417 0.00149549558158242 0.0090661601488494 0.00807142642373678
"PLCD4" 11.221435830896 -1.20812194323882 0.380472793589514 -3.17531756171309 0.00149672604885051 0.0090705809042193 0.00807533560478899
"FBXO33" 982.799840009882 -0.213451006923249 0.0672422620110957 -3.17435791925065 0.001501683900128 0.00909758013281429 0.00809934582239422
"MRPL32" 3477.86983434211 0.239944788731967 0.0756080422361775 3.17353526999746 0.00150594603568645 0.00912034787877577 0.00811958873042975
"KLF13" 2208.5163384444 -0.316209907004658 0.0996476791652583 -3.17327919379082 0.00150727503601213 0.00912229065273429 0.00812126508765198
"NUDCD2" 1472.79862010221 0.288821404267129 0.0910146205926899 3.17335173608718 0.00150689844181855 0.00912229065273429 0.00812126508765198
"EYA1" 112.743113022364 -0.466221382037537 0.146957410046516 -3.1724931862229 0.00151136105814925 0.00914396178812063 0.00814053150631774
"TPM3P9" 568.249451260784 0.331490000061804 0.104495918679926 3.17227700612085 0.00151248664768691 0.00914771336114384 0.00814384474424467
"HTR1B" 20.3459913687854 0.890168020256544 0.280677444348284 3.17149823821241 0.00151654787977975 0.00916921163798673 0.00816295710998857
"ZNF844" 566.792207561008 0.315655291028066 0.099535052738225 3.17129777243634 0.00151759492230539 0.00917247752639891 0.00816583790572013
"OPN3" 154.660048033691 -0.555601359050926 0.175227886920894 -3.17073594171544 0.00152053294090571 0.00918716664394984 0.00817888824653058
"ABAT" 611.3880262344 -0.364807154204179 0.115110500360411 -3.16919093446702 0.00152863938513128 0.00923306352247519 0.00821972118314272
"NR1D1" 343.493922483183 -0.49517067164638 0.156251540047554 -3.1690610633065 0.00152932261203483 0.00923410810389798 0.00822062431010906
"ZNF365" 68.3777251481144 0.724869682621125 0.228747856148152 3.16885891228486 0.00153038664887077 0.00923745056636604 0.00822357312094451
"PLSCR1" 940.78034264159 0.204595148131072 0.0645677228425597 3.16869078115007 0.00153127213886849 0.00923971344613681 0.00822556084293195
"COA1" 3970.63215725012 0.168431814977442 0.0531692804803735 3.16784078053522 0.00153575603330756 0.00926368039291123 0.00824687033166907
"OLFM2" 2534.6518094915 -0.524953472357108 0.165766997378606 -3.16681535322819 0.00154118142550375 0.00929330858910893 0.00827321953650297
"C3orf52" 656.820598584046 0.227872567949745 0.0719954522055542 3.1650966966517 0.00155031419680434 0.00934526505841816 0.00831944591181179
"ARID2" 5067.11334080859 -0.268622056946993 0.0848781923046331 -3.16479474471949 0.00155192387746839 0.00934562878092111 0.00831968868989607
"ASB3" 140.602036047717 -0.545601407010757 0.172393771526834 -3.16485567998511 0.0015515989127243 0.00934562878092111 0.00831968868989607
"CYFIP2" 4927.70019413036 -0.165438161064246 0.0522723401886273 -3.16492738735733 0.00155121658112961 0.00934562878092111 0.00831968868989607
"CLK2" 2483.63821860482 -0.230708297637698 0.0729041124913515 -3.16454435495757 0.00155325985164036 0.00935056230049369 0.00832405363556275
"NUBPL" 739.183938165375 0.301516538489512 0.095284876464963 3.1643693068163 0.00155419446362141 0.00935307715786266 0.00832626543741302
"C16orf52" 879.076570637608 0.344139720537885 0.108801048031393 3.16301843378005 0.00156142444337486 0.00939346300774982 0.00836219052353223
"KCNK9" 15.8539021843597 1.10071087556377 0.348017076942071 3.16280708186912 0.00156255841329081 0.00939591676398904 0.00836432078818982
"SRPK2" 2970.48664089745 0.141491984492731 0.0447370276505468 3.16274888886146 0.00156287077031427 0.00939591676398904 0.00836432078818982
"CRK" 4046.84751009183 -0.170283882341691 0.0538421654343821 -3.16264921679678 0.00156340590406906 0.00939601236799524 0.00836437887106566
"AATK" 45.3866703768479 -0.882512476774394 0.279096348675896 -3.16203519308388 0.00156670628609074 0.00940998955096741 0.00837676735659096
"ZBTB6" 1084.98816306672 0.345218647359139 0.109176511713155 3.16202305736007 0.00156677158029757 0.00940998955096741 0.00837676735659096
"SLC35F5" 1438.75735663094 0.438041644462731 0.138563502444766 3.16130609239863 0.00157063353853077 0.00943005458303012 0.00839460216875039
"TRAIP" 915.224827162773 0.152468468086679 0.0482595240846629 3.15934462634152 0.00158124388238425 0.00949061004830027 0.00844848121217626
"KRIT1" 2221.03419339242 0.30541723493175 0.0966770813591739 3.1591482762814 0.00158230964293768 0.00949385785762606 0.00845134517690919
"SGPP1" 501.654390351939 0.586846164304139 0.185780761581378 3.15881019815435 0.00158414623330879 0.00950172695987929 0.00845832296057846
"NMNAT1" 384.394164183396 0.268538626074167 0.0850185976246169 3.15858686895597 0.0015853605328022 0.00950585957640442 0.00846197455347149
"HS1BP3" 316.468527173096 -0.477302779170902 0.151120224045391 -3.15843085984004 0.00158620930365995 0.00950779846274609 0.00846367332126784
"SUMO3" 6103.54922487827 -0.174447435617244 0.0552431737974973 -3.15780980029693 0.00158959234037291 0.0095249215203272 0.00847888873230004
"FAM86C2P" 156.672722356051 -0.294032714437541 0.0931366182453119 -3.15700440897575 0.00159398936174211 0.00954810708046513 0.00849950076110749
"MRPL51" 5429.00143039151 0.184073399305287 0.058315690706414 3.15649865543034 0.00159675623559828 0.00955623175240604 0.00850665135686516
"RPIA" 1220.10803609477 0.161150580692672 0.051054100844619 3.15646692482405 0.00159692997454 0.00955623175240604 0.00850665135686516
"ZNF497" 101.431482192398 -0.420894081981889 0.133342471013474 -3.15648929244275 0.00159680750023894 0.00955623175240604 0.00850665135686516
"NAP1L2" 1971.32398988725 0.399288522789383 0.126507446198002 3.15624522341902 0.00159814437230413 0.00956033737560844 0.00851027881032713
"ZCCHC9" 1282.49030778542 0.191109719816362 0.0605645151536365 3.15547345391218 0.00160237847203061 0.00958249862189886 0.00852997869295173
"HCCS" 1622.32719774765 0.179839629660074 0.057028380102543 3.1535110998542 0.00161319093451501 0.00964078703797347 0.00858467250475399
"PCNXL3" 3357.58171883911 -0.283941722109663 0.0900468223432296 -3.15326754149489 0.00161453760218456 0.00964564953751462 0.0085889739597374
"SPHK1" 47.3014252594887 -0.77548301051983 0.245984995309487 -3.15256225097857 0.00161844308907364 0.00966579080523983 0.00860688034769362
"DCAF12L1" 302.903757790491 0.305506833099479 0.0969480195482919 3.15124367184519 0.0016257679427388 0.00970614432761999 0.00864275603509832
"SCGB3A2" 1786.22593675772 0.399686167838513 0.126838070102421 3.15115302145302 0.00162627263491069 0.00970614432761999 0.00864275603509832
"ZNF93" 3508.5061745802 0.203049978516892 0.0644443516121466 3.15078006741277 0.00162835055785972 0.00971534180515313 0.00865091734934864
"FTCD" 48.4037111649009 0.815640762710543 0.258907679661292 3.1503150612511 0.00163094477400269 0.00972761260064362 0.00866181522118472
"YY2" 66.3489859042052 0.820807868241965 0.260568763790363 3.15006241078971 0.00163235587619083 0.00973282106607881 0.00866639545161614
"STAG3L3" 11.0653521153239 -1.22922214873009 0.390245481794199 -3.14986900829343 0.00163343682606304 0.00973285242161239 0.00866639545161614
"ZNF28" 1283.32192490824 0.223153566258742 0.0708449127493023 3.14988836316889 0.00163332861967451 0.00973285242161239 0.00866639545161614
"KCTD10" 3751.6487428579 -0.185396366799534 0.0588811824460613 -3.14865223655059 0.00164025263311948 0.00977024741571104 0.00869966439786841
"C8orf82" 421.35201564567 -0.624202093915115 0.198256367180901 -3.14845925399993 0.00164133603588229 0.00977110738374034 0.00870037304711875
"RASSF8" 1962.29463787084 0.278977114169729 0.0886082094851056 3.14843416643717 0.00164147692565046 0.00977110738374034 0.00870037304711875
"SNORD56" 13.5928107065184 -1.34084440802709 0.42592373266354 -3.14808569046396 0.00164343509041167 0.00977954666099626 0.00870785899449611
"SMAGP" 259.282310028114 0.299292849698363 0.0951064055669942 3.14692630758227 0.00164996540607928 0.00981517882590749 0.00873955779833627
"DLX3" 12.940298880901 0.930630531830007 0.295743835566046 3.14674532454346 0.00165098695921524 0.0098180282661712 0.00874206636153997
"EPC1" 1419.92204153787 -0.274748817868076 0.0873551582439458 -3.14519283567457 0.00165977387224046 0.00986703941920608 0.00878567762366433
"SHANK1" 219.36227396531 -0.441504076148091 0.140403974592891 -3.14452690836038 0.0016635561164173 0.00988627634899425 0.00880277753941015
"ARFGAP1" 3731.96245450159 -0.227256301891265 0.0723280246745791 -3.14202279011138 0.00167784975428274 0.00996773666264291 0.00887525214235196
"TONSL" 3065.80776046534 -0.402254665006901 0.128027771348473 -3.14193288510835 0.00167836503155797 0.00996773666264291 0.00887525214235196
"SP1" 6043.49911661219 -0.161785327521733 0.0515140504568223 -3.14060583640841 0.00168598776810817 0.0100097226547524 0.0089126073069575
"FAM198B" 17.0453724757784 -3.41333609304897 1.08695971286312 -3.14025998632278 0.00168797959979047 0.0100182613439843 0.00892018103181754
"CPT2" 1142.74738365036 0.201470260829956 0.0641597655681687 3.14013399278863 0.00168870576384157 0.0100192850827793 0.00892106349547298
"DCAF17" 2726.56813317841 0.421069486019945 0.134112935737374 3.13966347619518 0.00169142012852539 0.010028813448819 0.00893244512760479
"STK11" 2209.42322825263 -0.309081361143322 0.0984487409466971 -3.13951563190297 0.0016922738562256 0.0100305888313981 0.00893399639385282
"INPP4A" 2762.25987647201 -0.310039015330185 0.0987658582383966 -3.13913148592125 0.00169449396266213 0.0100338883338789 0.00893684518357409
"TRAM1" 7300.80117740123 0.349535798796767 0.111347222088061 3.13915149603222 0.00169437825151546 0.0100338883338789 0.00893684518357409
"UNC5A" 103.495452459351 -0.88450938092699 0.281755397198401 -3.13928105627078 0.00169362922794376 0.0100338883338789 0.00893684518357409
"HCST" 20.0815688896358 0.942285198353208 0.300184015704216 3.13902522805106 0.00169510853481683 0.0100342440451572 0.00893713204377651
"MUC1" 164.495775595351 -0.489792272566187 0.156044089970753 -3.13880694012818 0.00169637170744105 0.0100351560699096 0.00893788448497837
"VPS72" 2712.95292042981 -0.183599676338296 0.0584930640483542 -3.13882815553175 0.0016962489017169 0.0100351560699096 0.00893788448497837
"TMEM220-AS1" 69.5292798318828 -0.616430035939105 0.19641697253343 -3.13837459150425 0.00169887614700189 0.010044344013568 0.00894812480992676
"TGFA" 86.6133881299823 0.533361605527333 0.169960562719026 3.13814920940848 0.00170018305227244 0.0100478486328942 0.00895205294255924
"TRIB3" 935.918594379609 0.619483155474523 0.197426875634986 3.13778533688522 0.00170229496277223 0.0100570452648796 0.00896021571628775
"MAU2" 1946.02218086871 -0.183880534996646 0.0586074672487622 -3.13749328590086 0.00170399176738978 0.0100637842763334 0.00896618887102129
"KIAA1875" 16.6553522595434 -1.20222429561621 0.383283257179282 -3.13664704392205 0.0017089171878669 0.0100895808912364 0.00898914105348781
"LRP3" 1062.66047286034 -0.536679429876349 0.171133931536857 -3.136019987718 0.00171257531391344 0.0101045852235336 0.00900541415892387
"BSND" 16.9740616853229 0.895056589100921 0.285437004699626 3.13574124715475 0.00171420374417474 0.0101108966605561 0.00901100709540817
"IGSF8" 3626.92837899043 -0.271485165554767 0.0865851336804918 -3.13547088298755 0.00171578459910253 0.0101169234621569 0.00901634634192416
"HRASLS" 85.6015796210194 0.426673121569947 0.13610408487503 3.13490312918761 0.00171910869543787 0.0101299221597668 0.00902786705958386
"SNAPC4" 1533.70230798621 -0.374101073134792 0.119333145906688 -3.13493011763319 0.00171895054896582 0.0101299221597668 0.00902786705958386
"CITED2" 2635.03991531892 -0.298131662103788 0.0951376857318424 -3.13368629697499 0.00172625298754599 0.0101687090047631 0.00906240215969356
"CNOT11" 2951.71254428546 0.172367963338 0.0550118814939468 3.13328609487691 0.00172860862294811 0.0101787168055241 0.00907122505922904
"HEATR2" 2597.03593531601 -0.258835601036238 0.0826116614733822 -3.13316057829965 0.00172934803661729 0.0101787168055241 0.00907122505922904
"PLEKHG6" 688.460970426439 -0.305681279240827 0.097564773780493 -3.13311113628539 0.00172963937759651 0.0101787168055241 0.00907122505922904
"STIM2" 1184.5348881675 0.18669901618148 0.0595972094951734 3.13268050237487 0.00173217883120135 0.0101903472462352 0.00908155802595673
"COX6C" 3924.89763182113 0.294101164858559 0.0938853847492323 3.13255535613027 0.00173291746288395 0.0101913793982281 0.00908244586164604
"RASGRF1" 49.2738434178175 -1.06668562921928 0.340551317489736 -3.13223169148781 0.00173482912296596 0.0101993072804392 0.00908947908958914
"PPP1R18" 1216.46108472368 -0.262802800300015 0.0839356671543685 -3.1310026977767 0.00174210560179037 0.0102387603020456 0.00912460695041483
"HYDIN" 310.015468867042 -0.432913064970945 0.138293167382941 -3.13040096747648 0.00174567847872889 0.0102564278412591 0.009140319806249
"FAM171A1" 1884.38720307221 -0.303982117947599 0.0971191902370014 -3.12999024400622 0.00174812108743586 0.0102674453743068 0.00915010624309439
"CERK" 3002.91553876063 -0.179992351911724 0.0575258508495067 -3.12889508375291 0.00175464947101597 0.0103024454339731 0.00918126522157717
"PTPLAD1" 11042.8440613218 0.172611914490299 0.055172077860849 3.12860999952998 0.00175635256587178 0.0103091002374362 0.00918716355276012
"NEO1" 5000.47248308185 -0.17103658606624 0.0546710398711213 -3.12846776775112 0.00175720282752794 0.0103107465521873 0.00918859846292388
"TRAPPC9" 664.422966965648 -0.243873798759471 0.077956015157623 -3.12835126662607 0.00175789955324067 0.0103114911881501 0.00918922984023645
"BAIAP2-AS1" 399.984044701908 -0.350209147676872 0.111958401771789 -3.12802917989775 0.00175982708923569 0.0103171562540866 0.00919421393547619
"FDPS" 9366.67200491698 0.274082829550654 0.0876224056841149 3.12799936740772 0.001760005601037 0.0103171562540866 0.00919421393547619
"EZH2" 3027.01641960158 -0.283780662657472 0.0907364834901461 -3.12752546431106 0.00176284548367845 0.0103304572126442 0.00920603497433911
"MINPP1" 1726.69767090714 0.225371321036932 0.0720795490649236 3.12670270500631 0.00176778590859412 0.010356054969867 0.00922881426233985
"NEMF" 2861.50225976643 0.346284984265091 0.110759524377285 3.12645784831583 0.00176925865602747 0.010361328362289 0.00923348138641225
"AFAP1L2" 324.078906787297 0.386401374992369 0.123601131078184 3.12619610857729 0.0017708341976965 0.0103672001428392 0.00923868174952582
"HSD11B1L" 201.751865428871 -0.614566167089289 0.196598949105819 -3.12598907514251 0.00177208134840658 0.0103711462098206 0.00924216601257881
"ADPRH" 311.032625030414 0.390245539815681 0.12487136224363 3.12518044813424 0.00177696018404691 0.0103963373716498 0.00926458260662889
"FAM83G" 1358.7954653514 -0.274882397611758 0.0879624492776497 -3.12499708533698 0.00177806821602455 0.0103994578012864 0.00926733104163857
"NDUFA4" 10370.0614405212 0.221922578136061 0.0710665122990551 3.12274474934393 0.00179173063496316 0.0104759798288508 0.00933549005558532
"RPS6KA2" 838.520127559094 -0.382021584628194 0.12234200713493 -3.12257084524424 0.0017927895203097 0.0104787852582443 0.00933795756024191
"SREK1IP1" 2681.50985708041 0.386781133930157 0.123925472140907 3.12107855833203 0.00180189958477161 0.0105286325108256 0.00938234529224748
"CORO7" 137.329430767318 -0.491100136312759 0.157383384914605 -3.12040649385718 0.00180601626115758 0.0105492802653027 0.00940071237536967
"PAX3" 4.41962561673808 -2.97637312938885 0.953967106740953 -3.1199955515836 0.00180853771144989 0.0105605996858332 0.00941076668247604
"FOXJ2" 928.994575234559 -0.292498539247513 0.0937806738954692 -3.1189639303887 0.00181488177135296 0.0105910953811276 0.00943787650562871
"UBQLN4" 3824.95374240814 -0.251342682152471 0.0805855176569865 -3.11895597943933 0.00181493074584862 0.0105910953811276 0.00943787650562871
"ARHGAP28" 248.566511520149 -0.54870703255412 0.175949766621866 -3.1185436791931 0.00181747200655035 0.0105968073068096 0.0094428356385783
"DNM3" 197.058876579202 0.580767180312663 0.186234324929155 3.1184755040919 0.00181789252666127 0.0105968073068096 0.0094428356385783
"MBNL3" 339.592266844275 -0.521333624237239 0.167178918755972 -3.1184172509108 0.00181825191686803 0.0105968073068096 0.0094428356385783
"RSL24D1" 8639.60869508072 0.322253492889453 0.103336772839778 3.11847838899616 0.00181787473007947 0.0105968073068096 0.0094428356385783
"MRPL3" 9117.85566249323 0.185420842692141 0.0594710547866078 3.11783342934579 0.0018218573840302 0.0106109852659835 0.00945540426311575
"STXBP2" 1694.65649082136 -0.226376115619201 0.0726047999088796 -3.11792217461252 0.00182130890281615 0.0106109852659835 0.00945540426311575
"ZNF132" 262.953821972862 0.346665854451602 0.111198317448362 3.11754586226168 0.00182363570649188 0.0106179252717751 0.00946155579231592
"LPXN" 92.5356742157991 0.389096132845551 0.124833534090857 3.11691995007011 0.00182751187972268 0.010637071397704 0.00947858404717023
"MKKS" 1896.49568318829 0.243268565025711 0.0780621578529601 3.11634435578809 0.00183108312310071 0.0106544309310709 0.00949402019692841
"NUDT8" 51.0678696614649 -0.84333151069137 0.270684135890462 -3.11555573036109 0.00183598651898022 0.010679528141262 0.00951635117732633
"NRDE2" 672.661543791874 -0.296001338370664 0.0950237948869245 -3.11502333413328 0.00183930359048417 0.0106953848886252 0.00953044802942009
"FAM46B" 7507.62456911361 -0.345301638318909 0.110855807222883 -3.11487189502536 0.00184024813066703 0.0106974398241409 0.00953224632359149
"RAD51" 1698.915802053 -0.153527324452522 0.0492923556835656 -3.11462745741139 0.00184177365170363 0.0107028696214608 0.0095370518790262
"SLC25A20" 229.972038711579 0.275054007660909 0.0883465873562314 3.11335181009127 0.00184975376451631 0.0107457926557583 0.00957526656686996
"LOC100379224" 722.265270317173 -0.330149061529824 0.106061853103882 -3.11279740894647 0.00185323184483577 0.0107625428318832 0.00959015921262078
"GPR68" 12.9356927570425 -1.52513715243887 0.490133416820261 -3.11167755574226 0.0018602756668035 0.0107999834669478 0.00962348832301655
"ARV1" 507.44846192007 -0.368403968888492 0.118407777577184 -3.11131562830278 0.00186255742645432 0.0108097624083122 0.00963216894056798
"DYRK4" 215.119478153605 0.256458631119666 0.0824443957018365 3.11068604404791 0.00186653274697103 0.0108293608814324 0.009649599301742
"ERLEC1" 1779.90645316973 0.284621040110238 0.0915103468787018 3.11026074994018 0.00186922254816096 0.0108380170559182 0.00965724628670983
"SMARCE1" 9549.14620929048 -0.131209134185931 0.0421856915399612 -3.1102757687791 0.00186912749988365 0.0108380170559182 0.00965724628670983
"LOC728392" 349.998916579849 -0.336808809981219 0.10830156723871 -3.10991630655584 0.00187140361274497 0.0108471876285179 0.00966538466744359
"PRR3" 842.9677951638 0.206321237230306 0.0663529010806999 3.10945314929596 0.00187434007582136 0.0108607294306959 0.00967741798370679
"FLJ43681" 28.5183361771911 -0.811133682356284 0.260910047203963 -3.10886334600288 0.0018780856141337 0.0108750027853708 0.00969003689580739
"PANK4" 734.509686393227 -0.265034224765709 0.0852534117335027 -3.10878144788141 0.00187860625039064 0.0108750027853708 0.00969003689580739
"ZAP70" 9.82601233208589 -1.81831396887204 0.584864580579425 -3.10894868530189 0.00187754324290789 0.0108750027853708 0.00969003689580739
"MKI67" 7889.68769201394 -0.350402345935323 0.11274307368081 -3.10797226379827 0.00188375746214932 0.010901335156717 0.00971346688788955
"SYNPO" 68.0515604758493 -1.06973318187559 0.344229178753168 -3.10761913255078 0.00188600953584727 0.0109108786958735 0.00972193736184405
"FOXD3" 1393.63423453358 -0.484713943886247 0.156010467610137 -3.10693219058559 0.00189039755370464 0.0109327689778968 0.00974140909941984
"GRAMD4" 360.579396539095 -0.424950393597117 0.136779677650486 -3.10682406112256 0.00189108911191478 0.0109332743032619 0.00974182618388389
"SLC16A14" 126.902255042326 0.601906394786298 0.193762173083888 3.10641847790233 0.00189368515120007 0.0109420846824822 0.00974961011752476
"ZNF674" 310.823531610136 0.441167084660983 0.142018897292925 3.10639705750596 0.00189382234889114 0.0109420846824822 0.00974961011752476
"CORO2B" 179.358983050162 -0.385882637593482 0.124235515219536 -3.10605736943732 0.00189599927249537 0.0109511659224629 0.00975766851399714
"ACVR1" 834.575105363571 0.292314079971344 0.094114045464646 3.10595595511992 0.00189664964124905 0.0109514269010985 0.00975786790599398
"IMPAD1" 3241.1834220447 0.291762748835645 0.0939607231817211 3.10515648407019 0.00190178381786036 0.0109775693677834 0.00978112799166479
"DNM1L" 5793.18436139717 0.130637925085233 0.0420863395723925 3.10404578807628 0.00190893785694172 0.0110153505928627 0.00981475815973194
"CHN1" 2125.29690493401 0.160038244962748 0.0515631652832879 3.10373197773058 0.00191096359557841 0.0110165011868706 0.00981568358140951
"EEA1" 1452.46538602436 0.49956216896028 0.160953026702948 3.10377617118231 0.00191067819438778 0.0110165011868706 0.00981568358140951
"RHBDD1" 1131.12109233413 0.376755645745691 0.121383200216398 3.1038532933225 0.0019101802335755 0.0110165011868706 0.00981568358140951
"CES1" 18.1672269939899 0.802200895593474 0.258485485234773 3.10346592523314 0.00191268258933621 0.0110228994065695 0.00982135115232375
"FBXL19-AS1" 56.485581097002 -0.63147829663759 0.203486820756263 -3.10328843062507 0.0019138301906338 0.0110260016331453 0.00982408200172833
"LATS2" 1816.2932953994 -0.26867311409644 0.0865861731045116 -3.1029563319786 0.00191597909149282 0.0110348687586423 0.00983194931671806
"COG6" 1225.63692062027 0.243879614769033 0.0786061261606882 3.10255226508033 0.0019185966631552 0.011046428640298 0.00984221580835308
"C1QTNF2" 43.1523871662836 -0.637219926169701 0.20547564433144 -3.10119444201299 0.00192741680691714 0.0110936814688208 0.00988428406864547
"HTT" 7272.53878928282 -0.228874530526042 0.0738091964112291 -3.10089449085537 0.0019293702430509 0.0111013939326706 0.0098911223835585
"PSME2" 2636.6805318241 0.184271905412789 0.0594276563393173 3.10077692380534 0.00193013639590539 0.0111022721615715 0.00989187152594751
"NEURL1" 22.3781611651247 -0.94634743640232 0.305249612332086 -3.10024123920188 0.00193363084602404 0.0111188381918179 0.00990659811094012
"EMX2OS" 7.9970519992595 -3.10006159055645 1.00041073928406 -3.09878879626481 0.00194313486665394 0.011169939182646 0.00995209427370689
"TWISTNB" 2629.94367271314 0.308458177411078 0.0995619075135737 3.09815455644042 0.00194729843541497 0.0111903183509906 0.00997021798414969
"KIDINS220" 3368.69920651683 -0.139758954782965 0.0451236376289806 -3.09724486159788 0.00195328457307116 0.0112211548045383 0.00999765867140754
"DSCC1" 3401.12234634705 0.246599215951633 0.0796335874392174 3.09667345000445 0.00195705331235091 0.0112356715546643 0.0100105253431377
"STAC2" 255.302366094047 -0.35195006335899 0.113651526506703 -3.09674734846816 0.00195656554023613 0.0112356715546643 0.0100105253431377
"PPM1K" 500.460058526156 0.458441806641123 0.148087808484397 3.09574306847431 0.0019632039202003 0.0112674082270678 0.0100387677381011
"R3HDM1" 3452.92396077952 -0.204287000190437 0.0659985419794033 -3.0953259581733 0.00196596712853747 0.0112796896506069 0.0100496762475767
"PKD1" 3006.2677035628 -0.354055615331364 0.114398862175118 -3.0949225245736 0.00196864312971984 0.0112914630983867 0.0100601321241353
"MOB3C" 314.197856096205 0.420503758370392 0.135891347860205 3.09441156476698 0.00197203715838553 0.0113073461400965 0.010074249383568
"DEAF1" 1368.44497204931 -0.291123207874073 0.0940950931750285 -3.0939254965458 0.00197527083018157 0.0113222999502584 0.0100875386762858
"SRGAP1" 621.971428353868 -0.321955932792199 0.104072390930215 -3.09357678741218 0.00197759368922489 0.0113320251425629 0.010096169509726
"FAM169A" 5366.38520536358 0.442236681752492 0.142986218562085 3.09286227861514 0.00198236108691954 0.0113549315919075 0.0101165101979409
"NBEA" 2940.98211549955 -0.379655325441381 0.122754977223373 -3.09278966954257 0.00198284614447544 0.0113549315919075 0.0101165101979409
"PRKAG1" 2279.02715197614 0.214906429443878 0.0694905777987327 3.09259810828336 0.00198412637295812 0.0113586684103291 0.0101198056758868
"QPRT" 4449.2372339912 -0.214428525509066 0.0693389911800255 -3.0924667616283 0.0019850046179176 0.0113601023294867 0.0101210494324888
"PRDM16" 17.8027620056294 -1.33933983609273 0.433174853471681 -3.09191502082492 0.00198869771298801 0.0113776395239428 0.0101366400361057
"ABCB7" 1915.09624916419 0.140807621707123 0.0455443758364784 3.09165773206939 0.00199042203888326 0.0113839055675194 0.0101421888241276
"DLEU2L" 34.7638425987103 0.874063858721768 0.282744908672923 3.09135136269732 0.00199247708845434 0.011392058575883 0.0101494187321841
"ETV5" 2336.25153816059 -0.284734352392152 0.092128822969818 -3.09061098593904 0.00199745139375193 0.0114168921103395 0.0101715095869513
"ORMDL1" 2381.87311923794 0.195399763029457 0.0632271499357447 3.09044078735218 0.00199859650230988 0.0114198302197031 0.0101740933624288
"STXBP1" 1263.81524919601 -0.276808906011567 0.089575956192587 -3.09021435859899 0.00200012086551346 0.0114249328227056 0.0101786055146417
"ZNF142" 1716.58400798065 -0.327690716050647 0.106046537809868 -3.09006519984808 0.00200112561466396 0.0114270650435339 0.0101804713189888
"KIN" 1252.118502604 0.208543295951429 0.0675121285066291 3.08897527843389 0.00200848151157099 0.011465451556274 0.010214636288047
"IPMK" 1275.27881007712 0.507818390899728 0.164418181986498 3.08857806821772 0.00201116845341777 0.0114771694522384 0.0102250419075294
"IFT46" 826.743073681262 0.3673901624014 0.11896462171376 3.08823040925036 0.00201352291091751 0.0114869831639228 0.0102337510419809
"HSD17B4" 16182.2580178146 0.166100147120909 0.0537913422232645 3.08786024396825 0.00201603256854586 0.0114976758148143 0.0102432431842614
"MED15" 1662.68042989862 -0.334691746310195 0.108401091008235 -3.08753116040842 0.00201826610908233 0.011504402591634 0.0102491681970945
"TTC32" 86.3816768486359 0.437656512190568 0.141751136463067 3.08749914188235 0.002018483544896 0.011504402591634 0.0102491681970945
"PRRC2C" 18773.7436130193 -0.286704083520806 0.0928637007354494 -3.08736439803934 0.00201939881753092 0.0115059952777202 0.0102505532086822
"SOX2" 15812.6538417154 -0.346897521295241 0.112366571366894 -3.08719503563536 0.00202054978337435 0.0115089294554429 0.0102531333473137
"FAM110C" 469.780004865854 0.38788950203393 0.125655176274869 3.08693611781998 0.00202231052030126 0.0115117115996765 0.0102555441960859
"TGFBRAP1" 2091.70866554107 -0.157983721421282 0.0511773057655103 -3.08698785639769 0.0020219585663103 0.0115117115996765 0.0102555441960859
"ZDHHC8" 1271.82855166357 -0.338651211555553 0.109708583717126 -3.08682511505878 0.00202306581124979 0.0115123895976026 0.0102561143796248
"ICK" 1067.66900606842 0.322087490541974 0.10435177222802 3.08655505953629 0.0020249044185859 0.0115192299147219 0.0102621744263404
"B3GALT5" 1167.76919900246 -0.289057191022452 0.0936561024095046 -3.08636793103529 0.0020261793366726 0.0115228602377208 0.0102653747657271
"E2F3" 4042.4508802379 -0.146556344519766 0.047497837093785 -3.08553722626126 0.00203184787729853 0.0115514669141044 0.0102908257252129
"NRROS" 167.412326245323 -0.287675673069278 0.0932406492670203 -3.08530319480551 0.00203344747995967 0.0115569301499215 0.0102956588687009
"MAPRE3" 185.400835324236 -0.295271234581381 0.0957072572143488 -3.085149895374 0.00203449590629944 0.0115592583737503 0.0102976763536602
"C10orf10" 54.0323605519743 -0.996367989039619 0.322970893491591 -3.08500861569298 0.00203546256782223 0.0115593087419055 0.0102976763536602
"DOCK3" 768.520714691207 -0.400334659784696 0.129769725942669 -3.08496189597842 0.0020357823254008 0.0115593087419055 0.0102976763536602
"IKBKG" 704.695213348853 -0.26077968186903 0.0845387254283497 -3.08473638025277 0.00203732644121232 0.0115644477039455 0.01030222061588
"C14orf23" 6.38984524107034 -2.28987612861623 0.742483224717476 -3.08407793251835 0.00204184101234596 0.011582807197308 0.0103185085558972
"SETD9" 529.209455528538 0.32411270653569 0.105089737373213 3.08415183667882 0.002041333840069 0.011582807197308 0.0103185085558972
"RHEB" 6066.9846071549 0.153230382890846 0.049688295965726 3.08383251855813 0.0020435260116831 0.0115887329073699 0.0103237536385029
"YPEL5" 1998.01253319349 0.290963507622748 0.0943589942797386 3.0835800004412 0.00204526111943943 0.0115949389778747 0.0103292484645574
"TRPV4" 54.079805356072 -0.765390503937135 0.248223340659535 -3.08347515549294 0.0020459819292694 0.0115953927316189 0.0103296188922671
"CEBPA-AS1" 41.8317152226066 0.573275526715268 0.185958421818006 3.08281561604303 0.00205052161530676 0.0116138463695121 0.010349263476939
"IRF6" 721.739537879421 0.232930070399579 0.0755668092759651 3.08243887271902 0.00205311892831213 0.011624918687965 0.0103590953138177
"RNF31" 1762.34612157557 -0.254393199487657 0.0825404336675456 -3.0820434081107 0.00205584855478359 0.0116367330145023 0.0103695883158449
"ATL1" 381.892577947021 0.330105496183626 0.107116255104966 3.08174978540977 0.00205787738823686 0.0116422772255419 0.0103744590872428
"TERF1" 39591.7942559572 0.267233887331985 0.0867159515025576 3.0817154479831 0.00205811476815366 0.0116422772255419 0.0103744590872428
"BFAR" 4277.5818423235 0.156805310621122 0.0508868606717169 3.0814498782448 0.00205995154127109 0.0116453867825185 0.0103771603692576
"UBA6-AS1" 891.561515950247 0.275901216311994 0.0895347818361515 3.0814976108044 0.0020596212953923 0.0116453867825185 0.0103771603692576
"GALNT18" 205.773158939768 -0.579720599714422 0.188153400871741 -3.08110614545628 0.00206233115023661 0.0116519784323813 0.0103829645610913
"PSMA6" 7810.06620062747 0.133148395462608 0.0432146287732843 3.08109543555589 0.00206240533371558 0.0116519784323813 0.0103829645610913
"MPP1" 538.314998900121 0.418655541549836 0.135918113896263 3.0802041725606 0.00206858736480884 0.0116832574761488 0.0104108021508392
"NEK4" 2155.33403782978 0.259619554810661 0.0842955028695685 3.07987432274262 0.0020708795950685 0.011692554493716 0.0104190517375348
"POLB" 1358.14937651239 0.165765213190767 0.0538266136589624 3.07961437516824 0.00207268769406915 0.0116991130729493 0.0104248611195395
"VPRBP" 3038.84510705045 -0.145495082455983 0.047257130124296 -3.07879640751143 0.00207838662590033 0.0117276221959128 0.0104502301385483
"C7orf50" 1462.98974047763 -0.253421803812242 0.0823172956884373 -3.07859729468541 0.00207977605527338 0.0117281481758265 0.0104506290349076
"RBM18" 1015.49723366245 0.208436411080818 0.067703455217716 3.0786672616714 0.00207928772152727 0.0117281481758265 0.0104506290349076
"C11orf54" 1244.74489498309 0.274570481560576 0.0892189262055497 3.07749143862142 0.00208750834900856 0.011768084449738 0.010486180163754
"RNFT2" 264.693062037938 -0.320782164043189 0.104240120008095 -3.07733878297799 0.00208857780645637 0.0117704465853736 0.0104882500233569
"ARHGAP39" 703.29289686496 -0.307657047260496 0.0999992590790591 -3.07659326772874 0.00209380787546059 0.0117950204962997 0.0105100769965459
"COL4A6" 1811.27146204567 -0.206376393174984 0.067080865066978 -3.0765314813535 0.0020942418686235 0.0117950204962997 0.0105100769965459
"KIAA0586" 1226.25891433266 0.280783656524413 0.0912937281130901 3.0756072988562 0.00210074326552791 0.0118279558596742 0.0105393893264881
"VMP1" 3121.12997724895 0.115200462762233 0.0374605242055876 3.0752496182381 0.00210326442537046 0.0118384675090214 0.0105487207300724
"PIGC" 920.792096554658 0.165604643182496 0.0538618356034696 3.07461937245651 0.00210771355098057 0.0118598210256668 0.0105677127568649
"KLLN" 39.6262962921369 0.57853199328896 0.18818650320395 3.07424806476141 0.00211033878078451 0.0118709016403719 0.0105775510237625
"TRMT5" 1730.61062119398 0.192976240589411 0.0628071478286377 3.07252036210791 0.00212259351458595 0.0119361256183802 0.0106356334584498
"DDAH1" 2810.92420796015 0.271741595807762 0.0884632555845428 3.07180189121644 0.00212770887074114 0.0119607828269596 0.0106574981617035
"TMEM164" 1351.94344036617 -0.218949524695114 0.0712813042657229 -3.07162624127797 0.00212896117847242 0.0119607828269596 0.0106574981617035
"TMF1" 1460.64623791501 0.325565037252342 0.105988669817112 3.07169660506277 0.00212845943414145 0.0119607828269596 0.0106574981617035
"SSR3" 8485.13783796148 0.18953566204666 0.0617153993299992 3.07112429157578 0.00213254358805624 0.0119771908036827 0.0106720829372175
"NUP54" 6921.62661141718 0.269511821807811 0.0877675192801002 3.07074671835824 0.00213524196581738 0.0119886250739781 0.010682235911775
"KLHL18" 2082.96379910819 -0.225012662543035 0.0733085841574922 -3.06939037397898 0.00214496110698528 0.0120282665608942 0.0107207736531464
"UBN1" 3398.93351653483 -0.168234405531864 0.0548094525466681 -3.06944145060779 0.00214459437403157 0.0120282665608942 0.0107207736531464
"ZNF354A" 727.817432742423 0.308961078507004 0.100652975252624 3.06956727043147 0.00214369122612466 0.0120282665608942 0.0107207736531464
"BMP4" 174.522970490722 -1.06280189784054 0.346328556601272 -3.06876772816671 0.00214943636277579 0.0120496283831446 0.0107397769281945
"IBTK" 3538.13824384328 0.340466407162714 0.110963615273675 3.06827067884374 0.00215301503893969 0.0120622167630504 0.010750923922142
"NUDT14" 324.364336346339 -0.384850076623243 0.12542556044112 -3.06835445079721 0.00215241151168632 0.0120622167630504 0.010750923922142
"SNRNP200" 24368.9303618171 -0.226301285040522 0.0737597643672176 -3.06808579151456 0.00215434759163974 0.012065946771375 0.0107542119765396
"ATP5O" 9647.43229535861 0.194923765342496 0.0635412021551096 3.06767512623809 0.0021573101165699 0.012078800702181 0.0107656320299519
"ZMYM2" 14678.3084312483 0.184868316652537 0.0602782428183912 3.06691615429991 0.00216279514557274 0.0121057658380094 0.0107896290658122
"ITFG3" 3633.96592057845 -0.264791916613373 0.0863509562974233 -3.06646188956305 0.00216608419333838 0.012116679926631 0.0107992835064127
"POC5" 500.222142934311 0.288438138494655 0.094059482041678 3.06655035976965 0.00216544327639846 0.012116679926631 0.0107992835064127
"RHNO1" 2755.10586830167 0.198892754086815 0.0648718018827135 3.06593540358887 0.00216990188653786 0.0121342844681054 0.010814937425125
"BDKRB2" 13.8164295931813 -0.965475406104895 0.314914051103511 -3.06583781422807 0.00217061021085202 0.0121344956365703 0.0108150891017905
"STON1" 398.999357342107 -0.460156764384533 0.150097322933786 -3.06572266173946 0.0021714462846925 0.0121354206200727 0.010815876998434
"MAEA" 3624.25316963007 -0.204491347838524 0.0667088371711822 -3.06543115590183 0.00217356410587668 0.0121435060388837 0.0108230467369402
"SHB" 419.444056313526 -0.970066185444013 0.316508173844489 -3.0649008954841 0.00217742136015407 0.0121613015226383 0.0108388706333535
"ALG13" 2299.98731184713 0.127539833414018 0.0416298271135643 3.06366473889251 0.00218643786628288 0.0122078925110321 0.0108803586146841
"ASRGL1" 923.427681373949 -0.199494432964995 0.0651212369088975 -3.0634312619719 0.00218814468070495 0.0122136539611464 0.0108854568867997
"CCDC97" 2217.37043703336 -0.218174901383811 0.0712228750905932 -3.06327006746497 0.00218932379288123 0.0122164672698053 0.0108879276158439
"NDUFB10" 2850.258530253 -0.222353425066023 0.0725912646032863 -3.06308791121346 0.00219065693778746 0.0122201380845259 0.0108911626006423
"COLEC12" 117.090800707666 -0.995870069952923 0.325193924787958 -3.06238829831239 0.00219578410677557 0.012244964313162 0.0109132522241425
"NEK7" 954.388547254996 0.439012091952774 0.143364278749154 3.06221393350654 0.00219706366423779 0.0122483253444384 0.0109162110555122
"FAM175A" 1279.66271167472 0.285971951140985 0.09339432145193 3.06198435509994 0.00219874944310558 0.0122518336258999 0.010919191294601
"SERPINH1" 19392.4464794751 0.17194384141467 0.0561558506451819 3.06190431520821 0.00219933744932779 0.0122518336258999 0.010919191294601
"TMEM199" 1079.60524272461 0.19027428054758 0.0621454023518427 3.06175957266029 0.00220040115407685 0.0122518336258999 0.010919191294601
"WWP2" 2683.58727548781 -0.217888161788987 0.0711628765154378 -3.06182341774393 0.00219993190208103 0.0122518336258999 0.010919191294601
"GPS1" 4482.08405910226 -0.301355654263442 0.0984358241245784 -3.06144289381935 0.00220273005341034 0.0122610283132924 0.0109273492761532
"PHKG2" 1178.02269796971 -0.263231928862998 0.0859896105889375 -3.06120619758757 0.00220447222482806 0.0122669524540248 0.0109325924385784
"ADCY10P1" 96.108038606873 -0.485892708262253 0.158749110920065 -3.06075861115793 0.00220777007810687 0.0122815270007445 0.0109455450050084
"CHORDC1" 4594.92730629081 0.449810558096671 0.147031626599902 3.05927757516199 0.00221871473262984 0.012338617640341 0.010996388581664
"USP48" 5224.53210905029 0.15152388549545 0.0495340616933648 3.05898366327077 0.00222089260546643 0.012346934743017 0.0110037641700657
"OLIG3" 81.3163681496838 -1.01843840130538 0.332979610828361 -3.05856084933184 0.00222402907267353 0.0123605743547605 0.0110158832118701
"SPTAN1" 11595.7464207192 -0.309305562394127 0.101131659085255 -3.05844445934957 0.00222489317496643 0.012361580256123 0.0110167429278133
"NAA20" 1343.04299558085 0.182120944247487 0.0595559137400042 3.05798253793149 0.00222832560544942 0.0123730531317007 0.0110268941406142
"PI4KAP1" 562.858654266197 -0.438815428181368 0.143495818453449 -3.05803634496654 0.00222792552835005 0.0123730531317007 0.0110268941406142
"VPS54" 1070.3700450489 0.283913444963982 0.0928558593796508 3.05757166925969 0.00223138275183928 0.0123862276924183 0.0110385985807268
"XYLT1" 854.13792429869 -0.527997821303715 0.172712817516904 -3.05708533329924 0.00223500639388113 0.0124025377809485 0.0110530973366335
"CDK14" 2224.34020859502 0.343879568404956 0.112495835187424 3.05682043990371 0.00223698235645808 0.0124096973398116 0.0110594411264122
"NXT2" 1059.70842180388 0.364294198640957 0.119189759748303 3.05642195613323 0.00223995784695798 0.0124223957090259 0.0110707210317124
"BUB1" 12004.4448987331 -0.18379591307488 0.0601447303749173 -3.05589387348106 0.00224390664387204 0.0124366721676902 0.0110868029099828
"BCAN" 196.268305627223 0.383238393323425 0.125441115117359 3.05512584900795 0.00224966101748969 0.0124647476339539 0.011111793149545
"GRIP1" 692.684560507269 -0.307538305911422 0.100683561069576 -3.05450366121735 0.00225433262927904 0.0124868084663096 0.0111314214693648
"PRTG" 765.142379474033 -0.808684998154875 0.264829005496505 -3.05361188302898 0.0022610439242225 0.0125201501997339 0.0111611060541602
"EMC10" 4155.80480759648 -0.295737579327177 0.0968587700048172 -3.05328654609664 0.00226349688062336 0.0125298989145795 0.0111697585009171
"MGC72080" 141.367975046992 -0.422303995786893 0.138340255931804 -3.05264720628442 0.00226832444232268 0.0125509685069788 0.0111884647798701
"PREP" 3961.90176220557 0.147658376725337 0.0483713666881591 3.05259881692535 0.00226869020702518 0.0125509685069788 0.0111884647798701
"SH3YL1" 1062.16804750546 0.254705694639468 0.0834418699872301 3.05249264761741 0.00226949290720652 0.0125515720198072 0.0111889647223649
"SLC3A2" 14568.2241142271 0.220827494758822 0.0723545887688757 3.05201782659863 0.00227308600828466 0.0125676029348974 0.0112032172308228
"POLD1" 4236.62272366515 -0.34914371486283 0.114408075601608 -3.05174012434768 0.0022751898720313 0.012575392768564 0.0112101232916576
"ANO8" 1087.1335443247 -0.365218208176041 0.119705299382649 -3.05097777675313 0.00228097456762057 0.0126035162673777 0.0112351553725899
"PSMA4" 10498.3069657305 0.176101821226516 0.0577231592345892 3.05080012185112 0.00228232454776366 0.0126071260733611 0.0112383351342659
"USP12" 2706.64160808623 0.274168075516242 0.0898704519958373 3.05070320030148 0.00228306135253849 0.0126073476458763 0.0112384945443996
"ENG" 72.8717505760884 -0.815914327050583 0.267567874937922 -3.0493732748742 0.00229319357596825 0.0126594359215136 0.0112848890533613
"DUS3L" 1278.91473244187 -0.324931501367532 0.106565013560776 -3.04913864795049 0.00229498538259806 0.012665463703414 0.0112902241116156
"CUEDC1" 190.050078755526 -0.53171434030657 0.174400585403525 -3.04881052478292 0.00229749335525204 0.0126715756649317 0.0112955959906598
"MCM3" 24594.697993701 -0.151260519545757 0.0496119393868212 -3.04887334410348 0.00229701300859978 0.0126715756649317 0.0112955959906598
"TMEM47" 2760.54980173323 0.351631496802881 0.115353913018492 3.04828408158561 0.0023015224102299 0.0126899297792566 0.0113119188332741
"NUDT12" 1057.51693888424 0.443976616195657 0.1456865019261 3.04747941865517 0.00230769328594774 0.0127200784960433 0.0113387553692671
"SLC9A7" 1101.81146676524 -0.256664381504097 0.0842416413372872 -3.04676377893045 0.00231319418018595 0.0127465170172487 0.0113622844675759
"PPL" 2003.77943197059 -0.263894963007174 0.0866285771638392 -3.04628070374599 0.00231691421172816 0.0127631292467071 0.0113770542732875
"AGFG2" 415.554640364821 -0.472522426942063 0.155239744601885 -3.04382378464907 0.00233591922094581 0.0128639057280083 0.0114668477695291
"CXXC1" 2343.14566960273 -0.309412324524542 0.10166490463796 -3.0434526607426 0.00233880235485659 0.012871948726729 0.0114739399659846
"GJB7" 202.451933098839 0.38851304137383 0.127654326541904 3.04347727099009 0.00233861106547888 0.012871948726729 0.0114739399659846
"APOC1" 1091.71371932544 0.271506286560976 0.0892159586889228 3.04324798557242 0.00234039379961029 0.0128767911820455 0.0114782178539756
"LGALS8" 837.487883367718 0.224278997362139 0.0737144000455184 3.04253981886371 0.00234590777969106 0.0129032058301791 0.0115017248669918
"IGFBP7" 16.6248746774605 -4.68831469605309 1.5410157953382 -3.04235343351828 0.00234736100320627 0.0129033550164097 0.0115017805421231
"PRKAR1B" 2374.95853194974 -0.343931543646434 0.113046665106294 -3.04238557876117 0.00234711031190812 0.0129033550164097 0.0115017805421231
"NRTN" 11.8696013539115 -1.34921042408561 0.443592558169712 -3.04155333365495 0.00235360865214136 0.0129298427957347 0.0115253138232852
"TIMM10B" 2740.25316785121 0.149636695122614 0.0491963611577322 3.04162120126837 0.00235307811162912 0.0129298427957347 0.0115253138232852
"C21orf2" 466.866075242282 -0.362178596204134 0.11909878682451 -3.04099316089421 0.00235799186730348 0.0129451019131388 0.0115387993747401
"MTMR9" 3560.5947128788 0.273334645094671 0.0898853871532864 3.04092415632074 0.00235853232800723 0.0129451019131388 0.0115387993747401
"SUCLA2" 3095.66820094432 0.237040865361731 0.0779485673544004 3.04099066098294 0.00235801144524045 0.0129451019131388 0.0115387993747401
"ATP11A" 4352.57723693794 -0.302772053019429 0.0995780398027377 -3.04055044284076 0.00236146131445324 0.0129572480128398 0.0115495873117066
"LOC101928767" 15.8673740899783 0.900512123022784 0.296243632711098 3.03976870247531 0.00236759899196724 0.0129869873775808 0.0115760571001671
"TIMM8A" 1230.97827296994 0.193871702212618 0.0638020749895927 3.03864258716104 0.00237646613650434 0.013027728326623 0.0116158519429504
"ZNF587" 1412.52260589514 -0.226329214097755 0.0744993188031463 -3.03800380639449 0.00238150946444785 0.0130514219468953 0.0116369378241351
"CSNK1D" 6414.44061289538 -0.210566955879472 0.0693134570924301 -3.0378942951681 0.00238237506520343 0.0130522128912871 0.0116376031201027
"KIF26A" 4037.26362094303 -0.522713374862908 0.172085062695387 -3.0375290375329 0.00238526422451336 0.0130640863822015 0.0116481498126373
"ZNF358" 1366.95887447274 -0.406996594952455 0.134005419349164 -3.03716519025239 0.00238814541671724 0.0130759090653298 0.0116586511561526
"KDM4A" 10510.7798568752 0.143277672916957 0.0471842799380715 3.03655524901527 0.00239298249751563 0.0130984305127172 0.0116786915770463
"TARSL2" 892.121214209391 0.174644624685149 0.0575162666619947 3.03643881671738 0.00239390687154719 0.0130995278946229 0.0116796300393467
"INPP5A" 874.605566156775 -0.249996128243372 0.0823611831602949 -3.03536348860868 0.00240245953073109 0.0131423541922944 0.0117177741832112
"COMMD10" 1763.40995547601 0.426996775588416 0.14071608217719 3.03445611178076 0.0024096981321351 0.0131779683889746 0.0117494877750866
"LSM5" 3467.12307083087 0.286229378614384 0.0943346529843119 3.03419124955052 0.00241181483235642 0.0131785680691592 0.0117499020983662
"MBOAT1" 526.178665404736 0.358981176492199 0.118312847493177 3.03416901966542 0.00241199256438192 0.0131785680691592 0.0117499020983662
"RSPO4" 232.721131685133 -0.43500589612463 0.14336799413193 -3.03419113002535 0.0024118157879501 0.0131785680691592 0.0117499020983662
"MBLAC1" 29.239699007283 -0.848444947103471 0.279682669731383 -3.03359857054549 0.00241655751317993 0.0131995245271669 0.011768546570596
"CA12" 185.031105269396 -0.476850811689455 0.157216554818286 -3.03308269438043 0.00242069255643239 0.0132181208512977 0.0117850866784627
"C6orf147" 54.7817297146041 -0.536868633568789 0.177142781683874 -3.03071131922765 0.00243978392138444 0.0133183498767339 0.0118744089938277
"ZNF630" 87.5049894907922 0.430612127401806 0.142090679063988 3.03054451029747 0.0024411320331278 0.0133216903713754 0.0118773468912842
"KLHL32" 20.2078020773542 0.785061306595034 0.259126306729921 3.02964726546764 0.0024483950634731 0.0133572978801957 0.0119090533056859
"RNASEH2B" 1205.20390227991 0.21678334993663 0.071557151283356 3.02951341757862 0.00244948023073025 0.0133591905531328 0.0119107002746329
"HMOX1" 2011.97027188054 0.419761540349589 0.138580840655665 3.02900125561065 0.00245363663212172 0.0133778272054458 0.011927275694354
"COL21A1" 280.148068494681 0.278234007048979 0.0918669717409775 3.02866200742385 0.00245639332054993 0.0133888233520095 0.0119370389997117
"ARAP2" 150.293357342745 0.471891336558053 0.155816858707665 3.0284998713996 0.0024577118183282 0.0133919762313963 0.0119398094852643
"C21orf88" 729.729327028533 -0.256264056110552 0.0846322055614472 -3.02797326869251 0.00246199864505032 0.0134112966528689 0.0119569943327649
"DYNLT3" 293.842695615281 0.376991792376164 0.124528596621249 3.02735116756175 0.00246707169494906 0.0134348869671376 0.0119779859468099
"B4GALNT3" 542.521517228615 -0.23170171703983 0.0765759435633059 -3.02577684659257 0.00247995257407158 0.0134969088061351 0.0120368613832486
"ANKS6" 1367.63758507995 -0.202022887391274 0.0667767546695077 -3.02534749391653 0.00248347614222745 0.0135120217287276 0.0120502975587277
"SELK" 934.910034051768 0.228663944147255 0.0755918945065908 3.02497967063542 0.00248649839937475 0.0135243988683756 0.0120612938472559
"SH3KBP1" 981.533359499195 -0.51518863143133 0.170364014550909 -3.0240460861961 0.00249418440543663 0.0135621277045617 0.0120948990894638
"AKAP3" 171.684896112591 0.343297734802014 0.113560498205073 3.02303829437303 0.00250250573633891 0.0135836231098274 0.0121138171995182
"CALHM2" 28.2921511657569 0.622450898290633 0.20589745546951 3.02311117381831 0.00250190312035834 0.0135836231098274 0.0121138171995182
"CCL5" 16.6175764834491 -1.09601020033077 0.362554504061464 -3.02302188513141 0.00250264143723279 0.0135836231098274 0.0121138171995182
"CYFIP1" 4272.88542288271 -0.154919184897936 0.0512425435281448 -3.02325322342454 0.00250072894076256 0.0135836231098274 0.0121138171995182
"GPT2" 8203.45853566808 0.470997300247824 0.155801294688979 3.02306409704786 0.00250229236738983 0.0135836231098274 0.0121138171995182
"USP45" 1037.86227786765 0.338160210782424 0.111849220343361 3.02335778241746 0.00249986498005905 0.0135836231098274 0.0121138171995182
"HERC6" 393.262448351634 0.470918760064434 0.155805737045092 3.02247381255381 0.00250717774851737 0.0136041644789116 0.0121320939641632
"CRLS1" 1863.0847107188 0.191782365851081 0.0634646849272898 3.0218753322545 0.00251213986720041 0.0136270033084108 0.0121524194788706
"C5orf28" 284.73707001362 0.477415023398835 0.158039851915529 3.02085213072718 0.00252064424737919 0.013664051680447 0.0121881699632505
"PEX11B" 440.04857026772 0.300619480930929 0.0995164327937035 3.02080241917544 0.00252105809694915 0.013664051680447 0.0121881699632505
"SNPH" 278.537685783777 0.470603654900474 0.155809651157485 3.02037551207151 0.00252461466586973 0.0136782715549637 0.0122016668825464
"PNMT" 55.7495137387096 -0.716172630844544 0.237134586377835 -3.02011040137115 0.0025268256160928 0.0136820575550016 0.0122049578804555
"TMEM116" 315.377929789599 0.396097271962781 0.131151346457327 3.02015406369968 0.00252646136251807 0.0136820575550016 0.0122049578804555
"LRPPRC" 20445.8845938675 0.130201591909142 0.0431154454082471 3.01983641074105 0.0025291124834053 0.0136903438527377 0.0122123064649661
"C17orf85" 4229.42908684691 -0.296827264334073 0.0983194197444856 -3.01900952126725 0.00253602561265713 0.0137236601335656 0.0122419826397373
"ARHGEF4" 226.139664358262 -0.384633758922245 0.1274219781712 -3.01858254315801 0.00253960208420214 0.013738905625029 0.0122555389145072
"STYXL1" 1319.71239144984 0.214077056828182 0.0709284171841106 3.01821280281071 0.00254270284479104 0.013751569240687 0.0122667920126387
"ALG10B" 362.649517102215 0.564140053046254 0.186939903688306 3.01776154751248 0.00254649190746238 0.0137638343958898 0.0122776463861151
"BRF1" 800.190275847188 -0.211750428176738 0.0701675198573063 -3.01778413441656 0.00254630212893634 0.0137638343958898 0.0122776463861151
"HVCN1" 217.522276013862 0.281899675680534 0.0934164507869898 3.01766630294409 0.00254729230878068 0.0137640494534772 0.0122777950133797
"YTHDC2" 2617.52717422094 0.307300126131791 0.101840526796046 3.01746402733379 0.00254899292398939 0.0137691271500036 0.0122822812169516
"TESK1" 663.601011523244 -0.267550900569057 0.088692112019065 -3.01662565563379 0.00255605253996136 0.0138031413796302 0.0123125791734733
"ITPRIP" 1552.03722235001 -0.201993846853685 0.0669893128029825 -3.01531450916289 0.00256712907223223 0.013858820910237 0.0123622026013864
"ELFN2" 42.0464817759991 -0.763277903078539 0.253169099394253 -3.01489362210792 0.00257069401130556 0.0138697909447184 0.012371901133143
"ONECUT2" 147.884002161819 0.378895709619934 0.125674609630383 3.01489466117532 0.00257068520476961 0.0138697909447184 0.012371901133143
"IVNS1ABP" 12791.2369569601 0.314702600287433 0.104387610995265 3.01475047936205 0.00257190747036821 0.0138722019623795 0.0123740083782432
"ZC3H3" 1082.16234542322 -0.301436825786022 0.0999905138404221 -3.01465423277146 0.00257272367274232 0.0138724694821052 0.0123742036403168
"RECQL" 3525.9687239232 0.2231255179441 0.0740170095984413 3.01451678681164 0.00257388966981361 0.0138746224203 0.0123760807089229
"NUMBL" 930.736703194967 -0.308402339242177 0.10232878131589 -3.01383770310071 0.00257965764429773 0.0138974055404195 0.0124000068385715
"PDLIM5" 3072.51500477315 0.283554701757552 0.0940870631015835 3.01374803729823 0.00258042012686834 0.0138974055404195 0.0124000068385715
"UTP11L" 2887.05383890282 0.178589927626398 0.059263585489559 3.01348502881018 0.00258265783608646 0.0139053187152099 0.0124070229198806
"OGFR" 722.101832291046 -0.461444274038006 0.15313422073802 -3.0133321723525 0.00258395917316013 0.0139081871497638 0.0124095378231778
"ZNF500" 345.031964129316 -0.246546019555097 0.0818218487339148 -3.01320519360137 0.00258504065733467 0.0139098708697973 0.0124109956807455
"BCL2L1" 8864.8755220421 -0.240037552022604 0.0796680655482541 -3.01297076025042 0.00258703842505481 0.0139164825623638 0.0124168504913732
"DOCK4" 1244.79540615259 -0.359316218078726 0.119269491023377 -3.01264149780181 0.00258984668048498 0.0139274488945189 0.0124265906587842
"DOCK11" 1050.73798723635 -0.281756769926934 0.0935526410253294 -3.01174575980862 0.0025975004757696 0.0139603114373409 0.0124558228405255
"FOPNL" 2513.47719552682 0.219280151462741 0.0728063259339848 3.01182828071242 0.00259679449708762 0.0139603114373409 0.0124558228405255
"PRPF8" 24932.3504092682 -0.292198035484833 0.097024539256499 -3.01158900340009 0.00259884203361427 0.0139633745369014 0.0124585113594598
"CMTR2" 1009.9984428149 0.248806390648681 0.0826238039039572 3.01131609648348 0.00260117914616411 0.013971783267731 0.0124659693895771
"GAK" 2942.75480564857 -0.198031276766268 0.0657863842000169 -3.01021676710752 0.00261061302569106 0.014018294751604 0.0125074234870496
"ZNF649" 4708.65003112731 -0.282432373435446 0.0938282986382508 -3.01009799319016 0.00261163415252582 0.0140196178060241 0.0125085593723797
"ACTR3B" 889.19743885109 0.201812441043191 0.0670481715412993 3.00996188865316 0.00261280472365676 0.0140217420757096 0.012510410132419
"LOC100420587" 320.225528866465 0.609666259422745 0.202581776226662 3.00948224849509 0.00261693370782101 0.0140397368445683 0.0125264207544484
"BCL2L13" 2100.89755798877 0.15095309769964 0.0501630518530228 3.00924868251499 0.00261894652036661 0.0140463711418359 0.0125322953767033
"B3GALTL" 389.284367292103 0.226280359670937 0.0752004677411271 3.00902862000664 0.00262084425824629 0.0140523845028814 0.012537615980828
"NDC80" 3321.00990506112 0.258222620111141 0.0858309974870843 3.00850074764653 0.00262540156029199 0.014072650069622 0.0125556524259288
"STX16" 2802.489635296 0.526388454812145 0.174992309633655 3.0080662168191 0.00262915844788708 0.0140886145315264 0.0125698513268176
"AEN" 7648.93128703598 -0.276773150518209 0.0920224251357674 -3.00767068581235 0.00263258242088665 0.0140988646370334 0.0125788689718051
"EPB41" 6581.89043874826 -0.159756259498909 0.053116369757881 -3.00766524947246 0.00263262950975552 0.0140988646370334 0.0125788689718051
"ADAM28" 36.3175383102771 0.640030953631113 0.212812741977806 3.00748417450427 0.00263419839756807 0.0140989216806838 0.0125788689718051
"ALS2" 3342.79933398706 0.186051367856046 0.0618614679811093 3.00754854237957 0.00263364059711772 0.0140989216806838 0.0125788689718051
"HEY2" 372.302084824304 -0.238714958082256 0.0793960835872915 -3.00663392067447 0.00264157668650201 0.0141342317323892 0.0126103274854737
"NDUFA1" 2470.11872651281 0.276393490325624 0.0919350806232593 3.00639852004108 0.00264362277037392 0.0141409984193575 0.0126163199756343
"PCDHGA3" 50.7303995293647 -0.683075277383867 0.227232069912493 -3.00606898333901 0.00264648951105639 0.0141521495839469 0.0126262241804407
"BZRAP1" 506.582948928498 -0.438021977004499 0.145748333306692 -3.00533095004791 0.0026529201996179 0.0141823468042202 0.0126531207368323
"PQLC3" 249.833800941013 0.417232700805612 0.13883707342882 3.00519659843969 0.00265409237788231 0.0141844228204839 0.0126549282118154
"HPS6" 436.596642748008 0.26335290188198 0.0876366913099043 3.00505299715962 0.00265534578018981 0.0141869315731664 0.0126571217738716
"EHMT1" 6311.4353317369 -0.246806198908701 0.0821516803588108 -3.00427450577682 0.0026621501473986 0.0142148920234067 0.0126819777401007
"KIF1B" 8558.74878580244 -0.142273702268688 0.0473562867330349 -3.00432555176334 0.00266170349461658 0.0142148920234067 0.0126819777401007
"TRAPPC10" 3151.48275974009 -0.129990587759635 0.0432729877588061 -3.0039660881327 0.0026648502618235 0.0142251121940879 0.0126910510678006
"TUBA1A" 19042.4981663233 -0.338986571750946 0.112904867221269 -3.00240884289432 0.00267852179290556 0.0142938750706042 0.0127523535314877
"PEAK1" 2746.74349888061 -0.257341976154482 0.0857184298931995 -3.00217790357471 0.00268055472860554 0.014296350768145 0.0127544724959916
"RFXAP" 417.685747277698 0.363757819534464 0.121164695473486 3.00217664983167 0.0026805657690272 0.014296350768145 0.0127544724959916
"SH2D3C" 187.309340734209 -0.570701311653439 0.19012036667816 -3.0017894538334 0.00268397739361303 0.0143103284958224 0.0127668978347353
"GOT1" 3529.76636695962 0.285290989869318 0.0950818304651908 3.00047851911898 0.00269555765799175 0.0143636075909949 0.0128143405469608
"HERC5" 1534.80990668373 0.32094355855699 0.10696354411675 3.00049480603114 0.00269541350637052 0.0143636075909949 0.0128143405469608
"ACOXL" 945.547264677613 -0.342201167464771 0.114064879373047 -3.00005724238404 0.00269928872768578 0.0143750231948799 0.0128244348902617
"HHEX" 46.1952162698881 -0.873672115232393 0.291210851647362 -3.00013584758289 0.0026985921968051 0.0143750231948799 0.0128244348902617
"EPS15" 4673.32196956413 0.543621067409968 0.181210415624998 2.99994382516595 0.00270029402191604 0.0143761461078531 0.0128253917313631
"CTXN1" 741.778960322009 -0.770528974408351 0.256931640710673 -2.99896490863122 0.0027089850574875 0.0144181745883217 0.0128628415497487
"PELP1" 7259.37548558877 -0.2973600212113 0.0991621428398899 -2.99872524630117 0.00271111672329154 0.0144252773374548 0.0128691330566478
"ADAM9" 1385.78785243215 0.365401278800686 0.121858491663735 2.99857050429445 0.0027124938832434 0.0144283625253299 0.0128718403965691
"PCOLCE" 1492.70005231777 0.45281857051957 0.151037009166204 2.99806367339598 0.00271700901091923 0.0144481325482205 0.0128894325781164
"ABCA2" 523.00781799084 -0.403940681445037 0.134764790903684 -2.99737549204326 0.00272315070033769 0.0144755912968627 0.0129138387899216
"ANXA2" 4662.10587678331 0.723687947690297 0.241446143346578 2.99730589049623 0.00272377256663447 0.0144755912968627 0.0129138387899216
"TPMT" 1893.58732348685 0.257211119569799 0.0858227409101416 2.99700425367567 0.00272646908953199 0.01448566783446 0.0129227830821133
"DDRGK1" 1701.31327700141 -0.204894128054296 0.0683793985632419 -2.99643068467173 0.00273160331609697 0.0145078473594101 0.0129424793585549
"LZTS2" 3165.64773152959 -0.235503306484592 0.0785964965035848 -2.9963588322776 0.00273224711543268 0.0145078473594101 0.0129424793585549
"NES" 18362.2124054557 -0.260808567390342 0.087049679783277 -2.99608876264294 0.00273466818637703 0.014516443385356 0.0129501027739564
"TJAP1" 1610.58558659605 -0.21904894902983 0.0731162732628038 -2.99589871385397 0.00273637307578073 0.0145212337769291 0.0129543311724053
"GPRASP1" 403.625418794452 0.513331343612062 0.171373708064421 2.99539147171336 0.0027409281984287 0.0145337538954917 0.0129653650476918
"ILF3" 37595.4522660752 -0.154546377465572 0.0515931078366784 -2.99548493870149 0.00274008832834767 0.0145337538954917 0.0129653650476918
"MAPK3" 1757.45209683097 -0.264998019661662 0.088469278500324 -2.99536770451555 0.0027411418017967 0.0145337538954917 0.0129653650476918
"URB2" 3857.16072059411 -0.22011917473397 0.0735200568132073 -2.99400169525477 0.0027534441463783 0.0145947057038259 0.013019694105311
"LRFN4" 1360.38426006571 -0.469966100911862 0.156985184893004 -2.99369715194575 0.00275619374459921 0.0146050020504443 0.0130288340744699
"FAM177A1" 1223.37300760087 0.265078950889512 0.0885504261901569 2.99353670325957 0.00275764337942505 0.0146084059116147 0.0130318253777687
"ERBB2" 21401.4103994725 -0.421524064300241 0.140818308995027 -2.99338961892467 0.00275897288075922 0.0146111715686915 0.0130342473614547
"CEP83" 1042.79680338516 0.340159139856876 0.113676501753541 2.99234348884491 0.00276844579791584 0.0146570494906627 0.0130751285553432
"NDUFB3" 1301.49651702787 0.213440688960309 0.0713337709726278 2.99214083385849 0.0027702843108258 0.0146624933865761 0.0130799395960091
"KIAA1468" 2926.03255713512 0.220519650841224 0.0737129772970271 2.99159875136556 0.0027752076377573 0.0146842565534667 0.0130993084771538
"PRR24" 62.8629997415818 -0.667950664390795 0.223340233197757 -2.99073147201094 0.00278310110642764 0.0147217181005304 0.0131326811747846
"LINC00607" 38.116530510144 1.01660123517726 0.33995152196838 2.99043001570034 0.00278584958409677 0.0147319503430202 0.0131417635318391
"RMND5B" 2505.90080400297 0.235654022562607 0.0788136445077764 2.99001554913953 0.00278963246119695 0.0147476450534093 0.0131557186774863
"CCDC9" 890.097271734717 -0.238263693332333 0.0796935417699475 -2.98974908180304 0.0027920670118724 0.0147562046281667 0.0131633088378878
"RNF128" 107.517849408213 0.422867964700109 0.141443600838696 2.98965780136179 0.00279290143209075 0.0147563049095224 0.0131633528648673
"TRMT2A" 1015.91951885452 -0.350667774989373 0.117343066443218 -2.98839791406899 0.00280444170547334 0.0148129530362655 0.0132138402153342
"C10orf12" 639.312676234648 -0.277016430319147 0.0927371682108492 -2.98711331889407 0.00281625311873047 0.0148666617376157 0.013261659461696
"SNORA44" 19.5433864714864 -0.954871654953158 0.319660072176552 -2.98714709175743 0.00281594200824246 0.0148666617376157 0.013261659461696
"NAMPT" 7171.10708235407 0.292367634411099 0.0978928040089533 2.98661007181242 0.00282089267440967 0.0148868106841987 0.013279587408537
"SEMA4A" 664.744974271625 -0.45404597421326 0.152044724355873 -2.98626589075546 0.00282406978011152 0.0148992322859761 0.0132906222041001
"DCLK1" 5448.31910934941 -0.250138822101217 0.0837725058304134 -2.98592980622533 0.0028271753002268 0.0149069243102867 0.0132973923171634
"TRIP6" 4590.20770122795 -0.236045340373215 0.0790505048246523 -2.986006742105 0.00282646411493411 0.0149069243102867 0.0132973923171634
"NTRK3" 370.114702453658 -0.332314388314189 0.111319822014944 -2.9852220592805 0.00283372529069661 0.0149284113130847 0.0133203456946888
"SLITRK2" 30.7976833346471 -0.844690371567974 0.282954556819275 -2.98525099246761 0.00283345725111875 0.0149284113130847 0.0133203456946888
"UBR4" 15451.3672557323 -0.364439822036263 0.122131162811351 -2.98400353887723 0.00284503481211003 0.0149836292083653 0.0133695685986461
"COQ7" 1040.3232799645 0.192867489862095 0.064668934068709 2.98238238560077 0.00286014520021718 0.0150588267509834 0.0134366185289355
"DBT" 3271.75590639285 0.384987776066475 0.129099537009631 2.9821003621241 0.00286278134406495 0.015065805553542 0.0134427511569705
"RPS10" 7170.52496250253 0.259379842765187 0.0869800167608187 2.98206246014461 0.00286313579236466 0.015065805553542 0.0134427511569705
"STOML1" 70.5206921302414 0.448919805875542 0.150547713288846 2.98191049248438 0.00286455735216407 0.0150689040246398 0.0134454686662035
"KANTR" 47.0212401876945 -0.695927550308067 0.233453207167995 -2.98101516252578 0.00287294567780165 0.0151086384729726 0.0134808751010728
"NAPA" 2143.95283715468 -0.246186286676632 0.0826077240481336 -2.98018483759684 0.00288074500753576 0.0151416619591 0.0135102460901117
"RAB6B" 661.814372872217 -0.361380639876792 0.121261814502151 -2.98016850036813 0.00288089865855335 0.0151416619591 0.0135102460901117
"GPR63" 1014.50691933186 0.313780986567132 0.105297305423391 2.9799526712051 0.00288292922602766 0.0151434108322049 0.0135155857406183
"MMGT1" 1932.7619167911 0.252280777202891 0.0846639744052938 2.97978897134218 0.00288447022092863 0.0151434108322049 0.0135155857406183
"TXLNA" 4640.00657198754 -0.169138124062695 0.0567619989053507 -2.97977744484879 0.00288457875434407 0.0151434108322049 0.0135155857406183
"B3GNT9" 158.26664161036 0.514320100556549 0.172619087640978 2.97950885724909 0.00288710882981789 0.0151522973852624 0.0135234686643907
"CLDN12" 3762.9298988406 0.330538951900177 0.110965623696874 2.97875090400171 0.00289425962180403 0.0151854224749683 0.01355298444563
"PML" 887.286182398089 -0.301862105443482 0.10136998824305 -2.97782519930576 0.00290301496661986 0.0152269445901313 0.0135899943595814
"TTC33" 659.94634772573 0.492166641009378 0.165291194873731 2.97757325419151 0.00290540205312993 0.0152350494214544 0.0135971793357685
"CCDC144A" 44.1953182360927 -0.780162836080141 0.262024703037975 -2.97744001628378 0.00290666515700147 0.015237257439484 0.0135991014412907
"LOC100294145" 981.031869438928 0.25121766000362 0.0844025143495562 2.97642388902294 0.00291631460717855 0.015283414170722 0.0136402472128193
"FLNA" 66933.0881251067 -0.281728922673876 0.0946929892541938 -2.97518248069668 0.00292814306863776 0.0153409603271769 0.0136915575958519
"POP4" 1138.06682862988 0.176972012195549 0.059507956934714 2.97392183014625 0.00294019966686667 0.0153996680670388 0.0137439043320219
"ENTPD5" 189.568760853078 0.333756080706658 0.112232914165723 2.97378075930413 0.00294155165348909 0.0154022912967415 0.0137461965670079
"DOHH" 801.356574619791 -0.388482572692481 0.130640841433162 -2.97366863555634 0.00294262662323276 0.0154034629372346 0.0137471933080689
"AIM2" 50.2363852262544 -0.595311288180335 0.200270633998993 -2.97253409695266 0.00295352402653238 0.0154560355072672 0.0137940639108014
"PPP2R2D" 1573.49965291425 -0.180341607600644 0.0606812192108085 -2.97195095856811 0.00295913946942031 0.0154775615065082 0.013813177071465
"PSMC6" 6445.58667820301 0.227474301624197 0.0765409528670559 2.97192931500731 0.00295934807761485 0.0154775615065082 0.013813177071465
"DERA" 880.04009446488 -0.277327004673426 0.0933256324118684 -2.9716059511873 0.00296246636930298 0.0154893936489184 0.0138236877612927
"S100A6" 336.775826904711 0.663369010950409 0.223244535028015 2.97149048180356 0.00296358060051275 0.0154907436588327 0.0138248435381814
"SACM1L" 4562.12581456339 0.234688510614854 0.0789954012168993 2.97091358483597 0.00296915314449724 0.0155153899228478 0.0138467901979857
"PCYOX1L" 869.367695410008 0.264528875862208 0.0890475780118208 2.97064649896589 0.00297173630037379 0.0155244053382113 0.0138547869480314
"CTSL" 1612.85601606067 0.170493017304755 0.0573947431598963 2.97053367465689 0.00297282811132505 0.0155256269848595 0.0138558281297341
"NECAB3" 365.710034825865 -0.257566026069055 0.0867105484681555 -2.97041168138437 0.00297400906296345 0.0155273133304635 0.0138572840509693
"FUZ" 872.986991309733 -0.191177422759911 0.0643729484541752 -2.96984101786178 0.00297953903769217 0.0155511830568201 0.0138784883089332
"POU6F2" 79.6167006000138 -0.648146739421363 0.218248670572323 -2.9697626002564 0.00298029967070359 0.0155511830568201 0.0138784883089332
"PCMTD2" 2218.56713355398 0.2176991227253 0.0733110682549458 2.96952599255861 0.00298259578562035 0.015555775714584 0.0138824888864817
"RNASEH1" 1569.39534375377 -0.125147389475344 0.0421443376555388 -2.96949475154219 0.0029828990787802 0.015555775714584 0.0138824888864817
"EMC4" 2636.99006925449 0.157826330126061 0.0531596028582266 2.96891477061961 0.00298853474579915 0.0155761880069071 0.0139006073861457
"TACC2" 3032.30672085458 -0.222370399325029 0.0748978190270097 -2.96898363949473 0.00298786503995804 0.0155761880069071 0.0139006073861457
"SRSF1" 36136.5563618509 0.224089476489066 0.0755076346719381 2.96777243073073 0.00299966326575072 0.0156290898201456 0.013947720057475
"TXNL4B" 624.256407439142 0.182862696045711 0.0616177380176365 2.96769569816685 0.0030004121372229 0.0156290898201456 0.013947720057475
"LMAN1" 6788.77625067413 0.243129531431204 0.081946181319446 2.96694156477441 0.00300778118258363 0.0156629664115204 0.0139779029964868
"DHRS11" 721.48341710022 -0.350544553894764 0.118162301797184 -2.96663613151719 0.00301077043081162 0.0156740223578732 0.0139877202833921
"KIAA1432" 1854.40474593681 0.160575579173375 0.0541310224070125 2.96642428007369 0.00301284539360336 0.0156800016047261 0.0139929578337834
"SEMA3C" 98.2097836941346 -1.70569383997833 0.575015914666447 -2.96634196806147 0.00301365194414441 0.0156800016047261 0.0139929578337834
"HIBADH" 1410.09376151742 0.323975397181245 0.109248936370932 2.96547873089816 0.00302212241632759 0.0157195536780293 0.0140282051294997
"ZNF879" 346.988773170315 0.247377165978131 0.0834275607684519 2.96517318377211 0.00302512578240817 0.0157261350641937 0.0140380618768295
"CDC26" 1705.13905253113 0.252579111058602 0.085214634259998 2.9640344437548 0.00303634298857194 0.0157799146241235 0.0140860180400339
"CA4" 122.188163185186 0.552735026899545 0.186493589879922 2.96382855440465 0.0030383751553146 0.0157859422367422 0.0140913480313631
"FAM168B" 5906.58556383372 -0.101338004344706 0.0341963281305753 -2.96341770840883 0.00304243399080665 0.0158002360081427 0.0141040062140591
"MAGED2" 9405.86342359684 0.133847629824743 0.0451673192657871 2.96337334162156 0.00304287259551156 0.0158002360081427 0.0141040062140591
"FERMT2" 9849.23637522978 0.266305727292842 0.0898726392010988 2.96314573222844 0.00304512362147101 0.0158028554786749 0.0141062433963265
"WDR92" 975.437071485798 0.192834197477379 0.0650761389482807 2.96320895175779 0.0030444982366276 0.0158028554786749 0.0141062433963265
"SCARNA12" 80.7338215328345 -0.610021269215127 0.205876583872298 -2.96304347848278 0.00304613539145575 0.0158035739804425 0.0141068342627823
"LCP1" 195.962679621454 1.06413912245313 0.359173317852798 2.96274547567937 0.00304908578843003 0.0158143469267497 0.0141164000779491
"UBE2D3" 20090.7294162321 0.173162964158675 0.0584532459979584 2.96241827467928 0.00305232826580561 0.0158266281656213 0.0141273121997861
"SIK3" 2076.38543166621 -0.241176593765418 0.0814158316380209 -2.96228127764759 0.00305368680474686 0.0158291367570035 0.0141295009521263
"ATP8A2" 675.920925515988 -0.285080466937503 0.0962462426253035 -2.96199061034881 0.00305657105015647 0.0158350156666566 0.0141346476910714
"CMTM6" 5340.80902662273 0.265769147728794 0.0897263143008764 2.96199782415668 0.003056499438633 0.0158350156666566 0.0141346476910714
"FAM173B" 503.654875327123 0.288533771205737 0.0974481906101044 2.96089408535226 0.00306747407229349 0.0158869521500352 0.0141809566355753
"HID1" 470.340199604713 -0.295820289194701 0.0999212678657593 -2.96053378337958 0.00307106437917666 0.0159009959958743 0.0141934418034138
"NFE2L1" 23510.6826525792 0.206844593455013 0.069873469851546 2.96027367603867 0.00307365865637953 0.0159098761572781 0.0142013177538022
"LPCAT1" 13091.5400296843 -0.25611326029184 0.0865198830704519 -2.96016650974078 0.00307472810046341 0.0159108606536991 0.0142021459510114
"APIP" 1085.93133282452 0.20315258950748 0.0686476059444018 2.95935432434476 0.00308284417521105 0.015948298511898 0.0142355125821468
"CCDC82" 1225.98880338795 0.320071449337344 0.10816690657459 2.95905152022286 0.00308587505774798 0.0159502984990024 0.0142371459431207
"MYLK2" 32.6062019749531 -0.737152448884365 0.24911067297978 -2.95913635520626 0.00308502563800558 0.0159502984990024 0.0142371459431207
"PTK7" 7962.912390443 -0.200119244304043 0.067626910744705 -2.95916584241891 0.0030847304439329 0.0159502984990024 0.0142371459431207
"ELK1" 2000.71137601056 -0.20261093048846 0.0684767764548102 -2.95882693342273 0.00308812478786191 0.0159573689780552 0.0142434064369901
"EAF2" 221.971261393093 0.288950710443587 0.0977147718393209 2.95708320251444 0.00310564303154262 0.0160415506252711 0.0143184446341592
"GALNT1" 5796.87354317776 0.203448270768397 0.0688015807696135 2.95702901724972 0.00310618884786417 0.0160415506252711 0.0143184446341592
"CLK3" 818.463823629965 -0.393609560346604 0.133139045812122 -2.95637961009607 0.00311273723289806 0.0160616176123534 0.014336203756829
"COL5A1" 406.822667207143 -0.931406611211875 0.315049718524973 -2.95637975990779 0.00311273572080097 0.0160616176123534 0.014336203756829
"GRIK2" 146.46861107651 -0.595502231562317 0.201419889575884 -2.95652148760594 0.00311130551820971 0.0160616176123534 0.014336203756829
"CENPA" 382.059993532055 0.281592820411332 0.0952565030592739 2.95615324274616 0.00311502279546421 0.0160688291068188 0.0143425898063019
"SMARCA2" 1026.18359710463 0.437620256131266 0.148059362656146 2.95570809086622 0.00311952182261602 0.0160785370797368 0.0143552420418298
"ZNF195" 4619.92768767017 0.210263133271976 0.0711381055296806 2.95570330003024 0.00311957027447811 0.0160785370797368 0.0143552420418298
"USP46" 4256.81739113996 0.180270989993289 0.0609928327748777 2.9556094018237 0.00312052004745382 0.0160788527274272 0.0143554719830099
"TMEM159" 725.231274238703 -0.218972534675594 0.0741091516676349 -2.95473001307103 0.00312942779994056 0.0161201609643394 0.0143923006976799
"MRAS" 564.220329570098 0.274161982900342 0.0927964877500675 2.95444353065122 0.00313233472066292 0.0161305432854628 0.0144015181940796
"ZNF709" 185.694842665134 0.320373291110107 0.108451797936662 2.95406159423205 0.00313621403626076 0.0161459258037482 0.01441519986589
"FAM46A" 245.078866329674 0.398435182905654 0.134905960090483 2.95342906005354 0.00314264829925475 0.0161744492671541 0.0144406137575778
"NDRG3" 1562.57387021008 -0.306900540461279 0.103943243175601 -2.9525780713115 0.00315132371067117 0.0162144878783922 0.0144763082292104
"TGM2" 64.558902742762 -0.97737749480973 0.33107106319765 -2.95216829090929 0.00315550900241336 0.0162314073074679 0.0144913617226548
"ACAP1" 1142.2242627668 0.290028275403085 0.0982731070124566 2.95124764261623 0.00316493052818956 0.0162752437732647 0.0145304465170464
"PRPF6" 6219.55054607757 -0.139655745547358 0.0473312516723071 -2.9506032613346 0.00317154009999717 0.0163045993322582 0.0145566026338765
"PSKH1" 942.314578821107 -0.332786450654218 0.112794346648651 -2.95038235994957 0.00317380883210026 0.0163116286923278 0.0145628260302926
"C10orf2" 3195.49289928155 -0.2504522564602 0.0848913426759077 -2.95026852639567 0.00317497851872305 0.016313007176267 0.0145640043955456
"ARID1B" 4787.18793559398 -0.376491801142482 0.127633068217155 -2.94979824900799 0.00317981497815745 0.0163332193711999 0.0145819971720391
"SLC35A3" 1416.83450111609 0.525359666470953 0.178134713046186 2.94922678172636 0.00318570113881663 0.0163588103882026 0.0146047919450231
"CXCL5" 1277.07572642484 0.959484032195964 0.325403220128598 2.94860029908978 0.00319216537137346 0.0163873544852125 0.0146302230206527
"SERPINA5" 61.7255485801801 0.475759584293064 0.161361416080773 2.94840982341721 0.00319413312400276 0.0163928057322615 0.0146350372947559
"CHST12" 302.729290033997 -0.50873225147343 0.172617618223792 -2.94716296463944 0.0032070414111901 0.0164535990160887 0.0146892066077338
"ZNF8" 734.128354138494 -0.209196153490621 0.0709839692523628 -2.9470901063152 0.00320779715565654 0.0164535990160887 0.0146892066077338
"NLGN3" 1466.29165258978 -0.35323716369542 0.119870846032969 -2.94681463746627 0.00321065600461491 0.0164635962197539 0.0146980791671811
"MIF" 13062.65067315 -0.421201670220434 0.142949027341026 -2.94651651749679 0.00321375254551776 0.0164748062503369 0.0147080344553042
"LYSMD3" 1650.6895249083 0.397706866392811 0.135018373106105 2.9455759038088 0.00322354044929258 0.0165156251331819 0.0147443705068847
"PICALM" 5315.16097609542 0.152805089903553 0.0518750079827861 2.94563983400752 0.00322287434056485 0.0165156251331819 0.0147443705068847
"SMG5" 8754.94579767266 -0.220960291661728 0.0750242235417658 -2.94518598434704 0.00322760585869779 0.0165287264780633 0.0147559614257933
"YBX3" 8210.17205132796 -0.160058039425645 0.0543462108871334 -2.94515545449995 0.00322792436856077 0.0165287264780633 0.0147559614257933
"FBXO46" 1018.99240238164 -0.233623837434737 0.0793325951922326 -2.94486568690508 0.00323094886390161 0.016539533420414 0.0147655566240866
"GAL3ST3" 714.721577233671 -0.433531126161553 0.147223455848886 -2.94471505007016 0.0032325221797078 0.0165429076255635 0.0147685162815173
"CLIC1" 10123.2142247284 0.216740791248344 0.0736131766768152 2.94432058271175 0.00323664547431911 0.0165593261247607 0.0147831210699362
"CACTIN" 1706.8450559808 -0.278180514104706 0.0945019062672921 -2.94364976424805 0.00324366842177017 0.016590566353972 0.0148109576419351
"LYNX1" 490.033862385647 -0.373766652261828 0.12700385122845 -2.94295526195902 0.00325095394614894 0.0166231315652759 0.014839976897528
"NUTM2A-AS1" 392.005163282468 -0.217464043433845 0.0738970369608094 -2.94279787630964 0.00325260703664451 0.0166268861398641 0.0148432759332456
"PCGF6" 1034.66086185477 0.251636126100575 0.0855324795400458 2.94199498779595 0.00326105205174546 0.0166606431192507 0.0148733060130209
"SCP2" 1854.23043692713 0.216688030215625 0.0736534058786778 2.94199606427644 0.00326104071564914 0.0166606431192507 0.0148733060130209
"TRAM2-AS1" 129.780033911126 0.339893256860854 0.115538322124995 2.94182268367324 0.00326286699813299 0.0166652106119714 0.0148773306911157
"TIGD6" 111.856042495349 0.354240886833309 0.120428259843979 2.94150963646112 0.00326616680122161 0.0166773573461925 0.0148881214704827
"SKIV2L2" 8066.07992082231 0.176756820288745 0.0601106987469579 2.94052180349493 0.00327659940464165 0.0167259077084331 0.0149314101404321
"SEC24B" 2052.32007592605 -0.123992385836072 0.0421715818773458 -2.94018816265176 0.00328012987131447 0.0167392076004813 0.0149432301447604
"AP4E1" 1187.26418848677 0.251797965743992 0.0856612680599598 2.93946110589611 0.00328783532938687 0.0167737998648393 0.0149740579060914
"USP19" 3375.21943320491 -0.195707742106237 0.0665857068788864 -2.9391854690709 0.00329076087830062 0.016783993476248 0.0149831047523996
"CDC37L1" 1383.55634621257 0.248404758338977 0.0845226300299692 2.93891420854864 0.00329364229300147 0.0167939563071723 0.0149919455470886
"ASPH" 4366.88517142101 0.201753434387002 0.0686516283126096 2.93880042390699 0.00329485163334744 0.016795390185086 0.0149931725494652
"DCP1A" 1494.88734160516 -0.170114072260279 0.0579139575345122 -2.93735879056279 0.00331020884895357 0.0168689212420906 0.015058760187113
"PPP1R17" 524.113441529126 0.412568728170258 0.140523397818309 2.93594329894935 0.00332535099196355 0.0169413151887873 0.0151233323049562
"MGAM" 36.1581112428099 -1.18339646311833 0.403109288348958 -2.93567153454898 0.00332826538504416 0.0169513904890963 0.0151322729988585
"LINC00324" 15.1775301986767 0.844310637737477 0.287637263645019 2.93533121209032 0.00333191827310302 0.0169518095160885 0.0151324336782407
"TAF1A-AS1" 73.3714046975359 0.493086755722452 0.167980270295979 2.93538494046735 0.00333134133112259 0.0169518095160885 0.0151324336782407
"YTHDF2" 10470.0690622504 -0.17078487078676 0.0581791798778002 -2.93549807930392 0.00333012672975653 0.0169518095160885 0.0151324336782407
"ZNF468" 890.447654072779 0.190906591305831 0.0650378598613034 2.93531477992894 0.00333209474186157 0.0169518095160885 0.0151324336782407
"NR5A2" 484.486022014759 0.512020307241824 0.174504011887112 2.9341463368364 0.00334466476428837 0.0170071970684124 0.0151817698307433
"ZC3H12A" 312.786071671251 -0.256826078071403 0.0875306296343286 -2.93412807772925 0.00334486153660918 0.0170071970684124 0.0151817698307433
"SFR1" 277.104004833017 0.371141891367465 0.126495415241932 2.93403433363673 0.00334587195150968 0.017007555852393 0.0151820367219526
"RPE" 3819.48967468913 0.287226334070185 0.0979058497212835 2.93369941518158 0.00334948412024361 0.0170211358157619 0.0151941056736897
"OCRL" 2511.34509809585 0.361415358140598 0.123198958687185 2.93359101401392 0.00335065401101792 0.0170223006691129 0.0151950921238715
"MRPL45P2" 76.1546196287026 -0.430809886675358 0.146901771088336 -2.93263916073755 0.00336094262430847 0.0170697776394853 0.0152374193316901
"GMDS" 1560.70055329988 0.220052684094273 0.0750460899202613 2.93223383560803 0.00336533252377147 0.0170872775954457 0.0152529872398438
"TSPAN12" 857.466691491974 0.427628052787443 0.145846030567456 2.93205136350735 0.0033673105032023 0.0170925247870824 0.015257617656373
"KDM5D" 2465.78486065051 -0.129335377004145 0.0441190921134364 -2.93150585854318 0.00337323003723405 0.0171081756596938 0.0152714279267968
"NTNG2" 23.9979805858868 -0.795934779808284 0.271506483138061 -2.93154981276654 0.00337275271828895 0.0171081756596938 0.0152714279267968
"RNF40" 3888.84734887841 -0.244349508510318 0.0833498129945807 -2.93161435798548 0.00337205190380084 0.0171081756596938 0.0152714279267968
"SGSM3" 2223.59131224678 -0.234563867082379 0.0800264016394956 -2.93108102172389 0.00337784670521643 0.0171267901310161 0.0152879904496519
"TMEM246" 782.00356099657 0.24771905322955 0.0845237669187593 2.93076210703726 0.00338131610532005 0.0171395787792358 0.0152993525650244
"PRPF31" 3105.17077135175 -0.228249555636593 0.0778868163406615 -2.93052876417846 0.00338385664415668 0.0171476532715372 0.0153065066347819
"NPEPPS" 5802.76505638165 -0.215465795739025 0.0735336489390446 -2.9301659695636 0.00338781005107666 0.0171628809306504 0.0153200457921987
"EZR" 15926.48577288 -0.24132305692886 0.0823653693360671 -2.92990924309723 0.00339061016377512 0.0171722590326545 0.0153283634323798
"GPR180" 842.429406994681 0.473799659804724 0.161725581610631 2.92965191459592 0.00339341895727611 0.0171816758396387 0.0153367155933096
"APLN" 16.635940200177 -0.932440996093976 0.318359472603585 -2.92889351922955 0.00340170932516166 0.0172188341113638 0.0153698302389207
"GABPB1" 1911.75671284115 -0.200766902976927 0.0685638848468088 -2.92817280446545 0.00340960487286543 0.0172539736519499 0.0154011427354743
"CMPK2" 24.2484758838283 0.687027341816015 0.234716402005764 2.92705297092593 0.00342190593684032 0.0173028523382989 0.0154446112718415
"DUSP19" 95.5365222771849 0.649705636978378 0.221957839488367 2.9271578714048 0.0034207519212729 0.0173028523382989 0.0154446112718415
"ZSCAN32" 1034.04067536879 0.155977171080755 0.0532885019734251 2.92703238605845 0.00342213243361913 0.0173028523382989 0.0154446112718415
"ACAA2" 7152.228055854 0.115715883668712 0.0395350989511873 2.92691524084921 0.00342342165063443 0.0173045358072292 0.0154460602415785
"TMUB2" 720.815897768565 -0.254120695312593 0.0868507839136678 -2.92594590240195 0.00343410647898271 0.0173536975268559 0.0154898882571926
"BAMBI" 880.545349458793 0.522730813917099 0.17867605414364 2.92557845214596 0.0034381647396816 0.0173693548657951 0.0155038101347881
"AP5M1" 2945.60643089626 0.2748445462713 0.0939540630033797 2.92530772470599 0.00344115754923697 0.0173796223865454 0.0155129210343393
"FAM132A" 32.1622180593943 -0.769385374391492 0.263032109945578 -2.92506255054061 0.00344386992104676 0.017383795502646 0.015516484536654
"TMEM192" 782.941181994413 0.280283351783061 0.0958230822701628 2.9250087259021 0.00344446564566602 0.017383795502646 0.015516484536654
"ZNF396" 39.7053314925878 0.55588432068999 0.190047703158497 2.92497258031258 0.00344486575334265 0.017383795502646 0.015516484536654
"SEMA3G" 120.403940844264 -0.433507035099587 0.148214968585555 -2.92485326709326 0.00344618677177207 0.0173856135550564 0.0155180535582421
"PUS1" 2411.04227902539 -0.216298839932414 0.0739612221455072 -2.9244898023302 0.00345021384252077 0.0174010785101047 0.0155318035111671
"POLD2" 3602.62939759711 -0.248471953670097 0.084967403090036 -2.92432091171249 0.0034520865525273 0.0174016356807505 0.015532193398478
"SCFD1" 3905.96592779797 0.147266123029563 0.0503593342125053 2.92430639388781 0.00345224757371211 0.0174016356807505 0.015532193398478
"NSMAF" 1799.50060403211 0.207577515421505 0.0709858556411022 2.92420952803608 0.00345332211449179 0.0174022046738634 0.015532647593629
"NCKIPSD" 1834.4983598323 -0.298175009414155 0.101977613908769 -2.92392612442283 0.0034564676823197 0.0174083604729355 0.0155380347714084
"SMARCC2" 4092.2143156053 -0.284286077671651 0.0972255819035098 -2.923984327024 0.00345582146432897 0.0174083604729355 0.0155380347714084
"HIPK2" 3201.15662247074 -0.387270119510709 0.132454478959589 -2.92379784022903 0.00345789239800325 0.0174106902710815 0.0155400606528856
"MCMDC2" 43.8755046594521 0.66369852476795 0.227099640975241 2.9224992250882 0.00347234485168156 0.0174737353826556 0.0156006166611455
"LOC100507537" 11.7117460189855 1.01792254779618 0.348361577782406 2.92202875608744 0.00347759431251348 0.0174952868165816 0.0156198028327252
"DHX37" 4096.56684665261 -0.261988101515099 0.0897315363315331 -2.91968813001402 0.00350381836621254 0.0176223171636971 0.0157331602067422
"LOC643623" 175.011440181941 0.40394377266883 0.13836833584487 2.91933678469406 0.00350777028705173 0.0176323919762467 0.0157420442080516
"SLC19A1" 799.460441913924 -0.475402395430345 0.162842576060405 -2.91939864212169 0.0035070742226501 0.0176323919762467 0.0157420442080516
"LINC00638" 20.3826016140563 0.906556156094177 0.310567608604776 2.91902996634735 0.00351122468696206 0.0176448547445891 0.0157531154825064
"SLC44A5" 400.071750722825 -0.436964914689566 0.14970538991674 -2.91883221394091 0.00351345277777434 0.0176511497686298 0.0157586802408242
"TAF7L" 12.9283856679634 -1.43000098216187 0.490177731468184 -2.91731119216435 0.00353063329030557 0.0177325395563058 0.0158312882275253
"FAM19A4" 362.891007762309 0.359105911365957 0.123099813563957 2.91719297510862 0.00353197179244462 0.0177343400544056 0.0158328401170726
"GPR98" 4086.0780447147 -0.22902975922043 0.0785151644338446 -2.91701304928688 0.00353400987273384 0.0177396512224664 0.0158375262667404
"SNRPA" 6321.74077596058 -0.267835771972829 0.0918242529423962 -2.91683039491592 0.00353607995464087 0.0177451200385971 0.0158423531581973
"ZMYND19" 1491.23306518631 -0.37272016259359 0.127795861077451 -2.91652765160917 0.00353951347365772 0.017753813964278 0.0158500038267516
"ZNF771" 137.013417613341 -0.720907716372877 0.2471820913485 -2.91650464012166 0.00353977457908461 0.017753813964278 0.0158500038267516
"HSPBAP1" 356.802645124937 0.256209034868625 0.0878733133343165 2.91566375668425 0.00354932789578549 0.0177967962322345 0.0158883213382047
"ZBTB17" 729.889853756574 -0.286574305969915 0.0983403220687583 -2.91410786482421 0.00356706633447496 0.0178807845951964 0.015963247209036
"MIS18A" 2913.85892069757 0.237006779063555 0.0813386178119948 2.91382845490895 0.00357026036429895 0.0178918392557058 0.0159730605305736
"IFIT5" 227.515302872878 0.376473205029284 0.129210666819294 2.91363874435998 0.0035724304928326 0.0178977580836929 0.0159782887812311
"CALM3" 15009.1033925739 -0.196780100017402 0.0675523193244978 -2.91300286925959 0.00357971312146429 0.0179243189391306 0.016001889363923
"TLE1" 4622.3867639444 -0.158582807116825 0.0544388628531544 -2.91304407927464 0.00357924073739702 0.0179243189391306 0.016001889363923
"BTG1" 1365.5001429856 -0.167213102326475 0.0574091227252319 -2.91265733369207 0.00358367617438388 0.0179391989077872 0.0160151175591374
"PNKP" 1854.00247031588 -0.255345685061705 0.0876818458037375 -2.9121841895671 0.00358910928276906 0.0179614274283708 0.0160349060479691
"MPC2" 1116.6648414618 0.180227636869835 0.0619004086374003 2.91157426642482 0.00359612407711667 0.0179915568978444 0.0160617479077042
"DPY19L2P2" 47.404786599974 0.548919288404562 0.1885569632113 2.91115893603693 0.00360090797311347 0.0180105115205808 0.0160786134349433
"KIAA0922" 1645.0116664043 -0.382659776488096 0.131465038935713 -2.91073413575163 0.00360580693330925 0.0180300310210456 0.0160959831600492
"SLC12A9" 1774.15180022183 -0.28563180321399 0.0981381682838173 -2.91050677029082 0.00360843148903687 0.0180381702280694 0.0161031932800264
"SEMA6B" 2166.60945885756 -0.313664870608506 0.107776533931243 -2.91032620151443 0.00361051709268869 0.0180436115187226 0.016107994881643
"MRPL39" 2294.46119243404 0.172214456963475 0.0592068648022237 2.90869069893744 0.00362945745450842 0.0181313440715825 0.0161862035420001
"TGFBI" 331.83544509476 -1.08263704015904 0.372214508712865 -2.90863739810372 0.00363007623625902 0.0181313440715825 0.0161862035420001
"FAM129A" 1879.01225220334 -0.381980804181521 0.131337886567297 -2.90838244900337 0.00363303732671755 0.0181411267837419 0.0161948805561475
"KRR1" 3195.02419558108 0.26266452497353 0.0903223972973562 2.90807742966337 0.00363658284081767 0.0181491209855016 0.0162019047488909
"PCDH7" 341.417339668415 -1.04846009790902 0.360534416390592 -2.9080721568982 0.00363664415856702 0.0181491209855016 0.0162019047488909
"NEK6" 391.869252039114 -0.580222292630817 0.199552282030279 -2.9076204327384 0.00364190081623908 0.0181608498873706 0.016212206842296
"PAX5" 61.001451004142 0.656672810369182 0.225842623257094 2.90765667214926 0.00364147884794638 0.0181608498873706 0.016212206842296
"SMPDL3B" 3623.45121779536 -0.293115780002866 0.100809816673772 -2.90761147747556 0.00364200509732912 0.0181608498873706 0.016212206842296
"ANKRD46" 1013.39952809508 0.356906986135734 0.122754053215852 2.90749654928416 0.00364334363936918 0.0181625196964255 0.0162136414009751
"RAB3GAP1" 3682.61155179794 0.150527145938074 0.0517777691545706 2.9071771224579 0.00364706627962315 0.0181760703376647 0.0162256819367283
"MRPL30" 4304.19319389256 0.208742268753361 0.0718116038921107 2.9068041575422 0.00365141723633833 0.0181927440277474 0.0162405103397105
"ADO" 2633.12197161881 0.196614025646453 0.0676424448261065 2.90666645997056 0.00365302478965829 0.0181957436261097 0.0162431319660558
"GPR146" 17.5966574174403 -1.16874013083301 0.402153285066803 -2.90620560426074 0.00365840974226175 0.0182125399438703 0.0162580136568368
"RHBDF2" 452.04308928647 -0.318842740807277 0.109709555144107 -2.90624404035243 0.00365796035299598 0.0182125399438703 0.0162580136568368
"JAK1" 1798.13520574401 0.183663359745634 0.0632082219164279 2.90568780733096 0.0036644686451371 0.0182326710482268 0.0162758721504781
"LINC01356" 631.960795968862 1.09014256635827 0.375164510265223 2.90577209871903 0.00366348170404851 0.0182326710482268 0.0162758721504781
"SUMF1" 309.500691564336 0.258674620717824 0.0890360221015634 2.90528052143607 0.00366924083345865 0.0182513969549939 0.0162925322173669
"FBLN1" 6737.18681322238 -0.286415431984531 0.098597603521828 -2.90489242896378 0.00367379338849467 0.0182652853779769 0.016304817838007
"RNF139" 2028.08632063052 0.195480464379194 0.0672940392336253 2.9048704254554 0.00367405165648961 0.0182652853779769 0.016304817838007
"KIAA0226L" 200.115799912939 -0.341364673161154 0.117565491848093 -2.90361285267478 0.00368883998367298 0.0183337677408806 0.0163658935204446
"CA2" 382.590621070368 -0.460119621426659 0.158529071976165 -2.90243054911618 0.00370279252359261 0.0183980597218374 0.0164232282239078
"SCML1" 143.375975990693 0.335865421759885 0.115742954359392 2.9018217447344 0.00370999581224897 0.0184287906171994 0.0164506039990606
"EIF4E" 8338.17511623284 0.267200731859868 0.0920892778165477 2.90154009451744 0.00371333256641503 0.0184349706267654 0.0164605223829291
"PYROXD1" 474.445345914091 0.388921657107334 0.134043487572145 2.90145880379313 0.00371429613755452 0.0184349706267654 0.0164605223829291
"CPNE1" 4867.01067637331 -0.261893274034985 0.0902779114259183 -2.90096735622749 0.00372012630257733 0.0184537844219954 0.0164772057277398
"TMX3" 2412.09781112802 0.34057234961451 0.117396932437507 2.90103278291197 0.00371934964976403 0.0184537844219954 0.0164772057277398
"LOC101928136" 30.918972057578 0.675974332180875 0.233030489999196 2.90079779767535 0.00372213974740772 0.0184559338713477 0.0164790096362026
"PPCS" 958.940317183073 0.292148463780573 0.100714486656575 2.90075910108906 0.00372259939381185 0.0184559338713477 0.0164790096362026
"ZNF395" 1181.17897989634 -0.262898639382763 0.0906514837989972 -2.90010299186819 0.00373040065899054 0.0184895454190887 0.0165089631382899
"FGD3" 75.1592791612704 -0.561965644799185 0.193792753870182 -2.89982795319392 0.00373367534019189 0.0185007089145982 0.0165188730941268
"USP30" 262.595090437863 -0.234988395590422 0.0810421059426608 -2.8995840231087 0.00373658182070957 0.0185100423289243 0.0165271489790963
"RAB40C" 857.936647905567 -0.230381377005845 0.0794615077164904 -2.89928272979439 0.0037401746355721 0.0185177018345589 0.0165338725785307
"SLC29A3" 453.060346344701 -0.299377159658595 0.103257408891189 -2.89932860870132 0.00373962734344535 0.0185177018345589 0.0165338725785307
"GABARAPL2" 1804.03475713463 0.193333507471977 0.0666925600409978 2.89887668659187 0.00374502152277513 0.0185356376065774 0.0165497715009259
"HTRA1" 34.9271378226153 -1.06094501200442 0.365993584477114 -2.89880767587815 0.00374584586246981 0.0185356376065774 0.0165497715009259
"RAP1B" 5881.36767083902 0.213379815808147 0.0736145704698567 2.89860844729809 0.00374822659268918 0.0185423478461737 0.0165557051660474
"ANAPC13" 1819.23555581321 0.173106939252837 0.0597259550503168 2.8983536405069 0.00375127347252649 0.0185523489365508 0.0165645770774115
"HIST2H2BA" 33.4711228844894 0.592711562979378 0.204560419791437 2.89748898434842 0.00376162948052827 0.0185883252538612 0.0165965256450077
"MAPKBP1" 736.28876766613 -0.398363639203906 0.137484154660785 -2.89752401057991 0.0037612094660313 0.0185883252538612 0.0165965256450077
"RPL36A" 6047.61828807253 0.329704132214231 0.113785647793137 2.89758979808804 0.00376042069514407 0.0185883252538612 0.0165965256450077
"UTRN" 6780.78178419949 0.32447463838591 0.111990717749368 2.89733510871924 0.00376347517394842 0.0185923687545101 0.0166000782209492
"PYGB" 3123.94947374691 -0.2721298918811 0.0939476425162619 -2.89661224691185 0.00377215671131923 0.0186301713559042 0.0166337722975088
"PRCP" 4423.99909462158 0.218481014035109 0.07543431723066 2.89630796772571 0.00377581653054612 0.0186380730869511 0.0166407118586555
"TRPC5" 13.4546372565683 -0.95400442203379 0.329382959506177 -2.89633812102504 0.00377545370770074 0.0186380730869511 0.0166407118586555
"C9orf72" 1214.27063977153 0.286672189551342 0.0989954738155866 2.89581107602321 0.00378179999922332 0.0186625178036392 0.0166624792012176
"NEK3" 762.335797812698 0.277937520202335 0.0960036089654358 2.89507366647436 0.00379069561892388 0.0187013162268393 0.0166970618178663
"LDOC1" 703.196726840325 -0.436253010276622 0.150695295884089 -2.89493449491732 0.00379237662376631 0.0187045100527869 0.0166998555494253
"MAP3K9" 2656.33578772461 -0.167484568500528 0.0578591567529554 -2.89469425238337 0.00379528002389207 0.0187137295129022 0.016708029111803
"KMT2D" 8414.1219583799 -0.320980449506399 0.110907054387594 -2.89413916255182 0.00380199617113475 0.0187417386850598 0.0167329784591128
"ATG4A" 196.797365447754 0.417882515734824 0.144471030297541 2.89250041945562 0.00382188671801815 0.0188144458424946 0.0168022315681598
"HIST1H4E" 18.370391529031 0.811915160037649 0.28069710262215 2.89249569180832 0.0038219442372353 0.0188144458424946 0.0168022315681598
"MYH10" 28179.3232478954 -0.171620883336937 0.0593299919364429 -2.89264969934237 0.0038200708993996 0.0188144458424946 0.0168022315681598
"PGGT1B" 1632.82745414611 0.357297496731306 0.123520857202061 2.89260862355272 0.00382057046108377 0.0188144458424946 0.0168022315681598
"EMD" 2724.84331824444 -0.377239007303959 0.130435400295101 -2.89215202660077 0.00382612756890799 0.0188299169124175 0.0168159887697956
"PLEKHM1" 663.403061480422 -0.285042285625203 0.0985894269412603 -2.89120542099338 0.00383767183120321 0.0188815958285626 0.0168620810782198
"C16orf62" 3148.18802249281 -0.190503193601542 0.0658985764804117 -2.89085445811063 0.00384196000991532 0.0188975559498308 0.0168762747792371
"SETD6" 1473.69895295433 -0.270523726508691 0.0936012602653754 -2.89017183894438 0.00385031294324074 0.0189334953861099 0.0169083106789053
"PLXNA2" 113.672032632706 -0.701878083053537 0.242895024049277 -2.88963549500769 0.00385688753680928 0.018960672878593 0.0169325216737081
"MOXD1" 74.3730013654692 -0.647369686725445 0.22407136654796 -2.8891227678878 0.00386318216510894 0.0189864596577435 0.0169554905810586
"APH1B" 1951.76753963621 0.311927672951043 0.107973031197462 2.88894059462484 0.00386542090880458 0.0189923043078272 0.0169606504892927
"TTC7B" 489.216588801585 -0.324902165262159 0.112495175886742 -2.88814309325819 0.00387523535496424 0.0190304571569771 0.0169946028059058
"ZFP36L1" 7279.91797386806 -0.213033151834009 0.0737613988398293 -2.88813871733377 0.00387528926964305 0.0190304571569771 0.0169946028059058
"PRKY" 658.325054555879 -0.310467076540887 0.107509754315417 -2.88780379527262 0.00387941778367853 0.0190455627274679 0.0170080327894496
"ARHGEF40" 4429.42202579368 -0.217850926883799 0.0754537588743501 -2.88721105659662 0.00388673414273777 0.0190763062237545 0.017035427613527
"NDNL2" 993.829551502554 0.217339693224942 0.0752911101658638 2.88665810274479 0.00389357072306594 0.0191046789058029 0.0170607051128245
"ZNFX1" 1606.87905959585 -0.281717087127894 0.0976179170978999 -2.88591577758582 0.00390276581661581 0.0191446056431227 0.0170963003400024
"NAB2" 1766.19761161974 -0.756055462276266 0.261998230706897 -2.88572735867854 0.00390510287563821 0.0191508784925607 0.0171018422393445
"MMP2" 3179.16506148764 -0.462323720538841 0.160270557620666 -2.88464536095946 0.00391854808942638 0.0192116082975507 0.0171560143300517
"PRRC2B" 16529.3746804606 -0.168878803253874 0.0585471233677124 -2.88449361027032 0.00392043714511195 0.0192156637535065 0.0171595759158069
"BAHCC1" 27.2748871284312 -1.46448582031727 0.507815688307527 -2.88389243191399 0.00392792899480875 0.0192471178467637 0.0171874844651662
"LRRC40" 3346.37213949175 0.280436410405781 0.0972463993313108 2.88377165976456 0.00392943561781318 0.0192471178467637 0.0171874844651662
"PGP" 1689.39049337446 -0.301133838151058 0.104425376311403 -2.88372279600944 0.00393004533840582 0.0192471178467637 0.0171874844651662
"SRSF7" 20633.6005925773 0.347769958060008 0.120605070011801 2.88354343665635 0.00393228411607813 0.0192528715813176 0.0171925625617732
"CEP57L1" 388.888698095395 0.329751002839345 0.114394398069446 2.88257998996735 0.00394432976686855 0.0193014038564774 0.0172357811834075
"ZNF681" 1072.49055416654 0.528919359514754 0.183486919191507 2.88259981608125 0.00394408155030519 0.0193014038564774 0.0172357811834075
"BCAP29" 1353.67970650143 0.338839992729606 0.11756355413764 2.8821856842887 0.00394926929460852 0.0193159765196019 0.0172486742658371
"CPNE9" 278.683102946461 0.235885903562594 0.0818431082948819 2.88217185878002 0.0039494425907674 0.0193159765196019 0.0172486742658371
"APITD1-CORT" 21.8021222096235 -0.843746119071837 0.292801600326716 -2.88163083169752 0.00395622953222682 0.0193439420738115 0.0172735867425141
"TMEM39B" 866.934095516698 -0.321223942610836 0.111492188236834 -2.88113407486888 0.00396247044799514 0.0193692234540573 0.0172961021962557
"SCUBE1" 168.472620990621 -0.519548586743373 0.180333585594522 -2.88104173734765 0.00396363149880004 0.0193696666492805 0.0172964378916455
"MAP3K8" 285.909223423788 -0.36307257349691 0.126030152691134 -2.88083895594972 0.00396618235370719 0.0193768995336624 0.017302836552104
"ZMYM5" 740.938892175756 0.224747070253122 0.0780260200442405 2.88041181807929 0.00397156034121687 0.0193979368244698 0.0173215619693204
"LOC642361" 102.725819450381 -0.474284944270785 0.164687210179751 -2.87991364814011 0.00397784104034462 0.0194233706060648 0.0173442131614261
"HELB" 379.986579193395 0.354329459081776 0.12305052823748 2.87954439657457 0.00398250221379055 0.0194408848289058 0.0173597924368345
"ATP5J2" 5356.96147820417 0.217967750146851 0.0757137229825351 2.87884073798788 0.0039913984399024 0.0194790577584881 0.0173938188227815
"MAP4" 11482.8850718202 -0.217735810963788 0.0757022938235809 -2.87621153820262 0.00402479881803494 0.0196314715393963 0.0175297953434151
"NPAS2" 50.357553567962 -0.629720667083414 0.218936884197798 -2.87626577582283 0.0040241072480948 0.0196314715393963 0.0175297953434151
"SNCG" 147.466478641297 0.48065526403335 0.167122165618424 2.87607129942769 0.00402658746675161 0.0196324459712685 0.0175327992479681
"FDXACB1" 210.34448069438 0.291600652185184 0.101425996555713 2.87500899264035 0.00404015990938979 0.0196779034936555 0.0175756827515939
"PEX26" 2682.42277469689 -0.27548861486356 0.0958196606051368 -2.87507399967551 0.00403932816295995 0.0196779034936555 0.0175756827515939
"SPATA31C2" 28.5294189601381 -0.786579086940916 0.273595733934996 -2.87496839087338 0.00404067947626128 0.0196779034936555 0.0175756827515939
"WDR86" 104.267879093569 -0.614692189302631 0.213809278082561 -2.87495563716965 0.00404084269354686 0.0196779034936555 0.0175756827515939
"MATN3" 155.557242308889 0.490006052734862 0.170464045486127 2.87454196770626 0.0040461399318926 0.0196983987644682 0.017593926539497
"C11orf63" 22.7789643331341 0.663057391292962 0.23067787310049 2.87438661706455 0.00404813089986172 0.0197027909531731 0.0175977875684997
"GABRG1" 47.4265246380494 0.672752681252966 0.234092943726448 2.8738699703786 0.00405475862250104 0.0197297424126859 0.0176217976200985
"VDAC3" 5527.59088659081 0.202033805462833 0.0703036333380506 2.87373206575777 0.00405652937535989 0.0197330525743313 0.0176246921717025
"GULP1" 7447.98527779078 0.383982392433359 0.133634870151862 2.87336974247068 0.00406118510275402 0.0197503911903888 0.0176401162889566
"DAPK3" 2254.36415405038 -0.378927583926186 0.131898834356388 -2.87286529691636 0.00406767512849644 0.0197713266519666 0.0176586908843625
"PYGL" 3312.22258209857 0.293742684721773 0.102244484390943 2.87294406609372 0.00406666109112 0.0197713266519666 0.0176586908843625
"TDP2" 4446.41650413435 0.191129164869635 0.0665384620635311 2.87246141467989 0.00407287812474001 0.0197913003612501 0.0176764683357187
"SOX6" 13.570935213321 -1.1551439948637 0.402331611381537 -2.87112412295205 0.00409014887066216 0.0198642014666948 0.0177413930006426
"TUBB4B" 13047.3989004613 -0.249387912076976 0.0868631170740425 -2.87104493227427 0.0040911736774078 0.0198642014666948 0.0177413930006426
"ZNF518A" 4552.96317222344 0.41019531428604 0.142871423608821 2.87108019171942 0.00409071735606965 0.0198642014666948 0.0177413930006426
"WFS1" 1377.57234642291 -0.356652515391284 0.124237682473407 -2.87072736943259 0.00409528560022361 0.0198788326774803 0.0177543984961868
"LOC100289092" 142.691313779792 -0.437023025043553 0.152250990434276 -2.87041170502078 0.00409937665817622 0.0198933547885108 0.0177673064940352
"LOC646903" 77.4489209559344 0.507572150268369 0.176842955751687 2.87018585564173 0.00410230597558989 0.0199022329582506 0.0177751736921676
"EML2" 512.974456427052 0.375710029420527 0.130910744912237 2.86997090783041 0.00410509566136261 0.0199050940750316 0.0177776048266501
"TMEM182" 194.264892385104 0.392785490525329 0.136858901472391 2.87000323909927 0.00410467594218464 0.0199050940750316 0.0177776048266501
"ANLN" 5894.39433058512 0.205281998720057 0.0715306858540675 2.86984524570141 0.00410672735620782 0.0199076716415582 0.0177798448415033
"ALDH7A1" 11290.259706291 0.15159851989398 0.0528379792552552 2.86912031895887 0.00411615186572807 0.0199480139695274 0.0178158130401046
"FBXO18" 2002.61200073114 0.129588358102839 0.045176074761714 2.86851743508853 0.00412400468392975 0.0199807198823006 0.0178449608699255
"POU2F2" 345.246492183105 -0.307796296940892 0.107311001478794 -2.86826413600955 0.00412730806575171 0.0199913722585233 0.017854412386389
"PABPC1" 92417.9945525141 -0.14047181311428 0.0489804195653916 -2.86791771815556 0.00413182973675897 0.0200079183613568 0.0178691275739367
"CGGBP1" 5991.21757180798 0.330061183530982 0.115109911540071 2.86735676463521 0.00413916119999282 0.0200380580725174 0.0178959831394811
"GTF2H2C" 26.4089621833954 -0.676920948976276 0.236121827074331 -2.8668292015341 0.0041460670309805 0.0200631742658061 0.0179182897599756
"RSPH1" 23.942680588187 0.638202864115782 0.222619246146566 2.86679105765908 0.00414656674149618 0.0200631742658061 0.0179182897599756
"AKAP8L" 3002.85071454103 -0.345663629739177 0.120583476648258 -2.86659200204914 0.00414917539118859 0.0200704297992378 0.0179247073357765
"FAM24B" 273.338517098543 -0.309774690724676 0.108067092024058 -2.86650343710289 0.00415033652491038 0.0200706813882358 0.0179248697667624
"TXNDC9" 2118.78646021682 0.234095539876046 0.0816684979752342 2.86641172153105 0.00415153927575116 0.0200711340459506 0.0179252118011729
"SLC7A7" 180.531100367428 0.428069136050341 0.149379793427856 2.8656428438367 0.00416163472289428 0.0201145678273223 0.017963939493792
"ORC3" 4822.60030878159 0.189622112935724 0.0661773354992981 2.86536336806329 0.00416530978582386 0.0201269548422613 0.0179749397681996
"DUS2" 817.746100920331 0.2114348358205 0.0737947668285211 2.86517384507517 0.00416780365874162 0.0201282559403758 0.0179759771753349
"TBC1D14" 4053.7433199314 -0.110233985237047 0.0384737361199223 -2.86517495710448 0.00416778902195044 0.0201282559403758 0.0179759771753349
"LOC102723927" 25.2043159086537 -0.909119844935112 0.317364240375183 -2.86459446048605 0.00417543599987361 0.0201597358200941 0.0180040286329685
"PSMD5" 4689.40960589123 0.1416389702789 0.0494612613678449 2.86363441533622 0.00418811077086638 0.0202155381460651 0.0180538014694413
"ITGB3BP" 1349.07029841361 0.285155976847915 0.0996342088301369 2.8620288171713 0.00420938632336129 0.0203099072216007 0.0181379538157362
"TMEM44" 279.22927642361 -0.329174657167769 0.115016018276765 -2.86198967847826 0.00420990616645801 0.0203099072216007 0.0181379538157362
"CLUH" 5396.45721768284 -0.289330592703033 0.101111086348011 -2.8615120572159 0.00421625466148477 0.0203301435281229 0.0181559006226548
"TESK2" 415.008409839443 -0.280384423302873 0.0979849475934543 -2.86150505959554 0.00421634773767933 0.0203301435281229 0.0181559006226548
"PHF20" 2940.46293438844 -0.143085173688834 0.0500101516496381 -2.86112257149833 0.0042214380940908 0.0203438465381271 0.0181680127739748
"TTC28-AS1" 430.191595984818 -0.314476689514982 0.109910632102161 -2.86120353873208 0.00422036007391694 0.0203438465381271 0.0181680127739748
"NEIL1" 115.210690952381 0.415621316003337 0.145278879040229 2.8608516168978 0.00422504747539549 0.0203558197856115 0.0181786427784411
"MSX2P1" 27.4170943999823 0.683958700624355 0.239121366025544 2.86029940357271 0.00423241216602737 0.0203858745159519 0.0182054202471827
"C7orf25" 390.308804522035 0.290319826239349 0.101510265678352 2.86000459460192 0.0042363487035451 0.0203864136271487 0.0182056511150412
"HSD17B1" 31.3899268678656 -0.678344076329524 0.237182475335738 -2.86000926235933 0.00423628634985497 0.0203864136271487 0.0182056511150412
"PDXDC1" 6645.95213847211 0.108790344318199 0.0380381756470406 2.86003054740779 0.00423600202658242 0.0203864136271487 0.0182056511150412
"WDFY1" 8476.10418796335 0.187864344860812 0.0656879002798074 2.85995356923536 0.00423703037421011 0.0203864136271487 0.0182056511150412
"BOK" 944.304809933155 -0.275760420902694 0.0964285493950606 -2.85973835168798 0.00423990665643829 0.0203948301049727 0.0182131046841186
"HES6" 511.073082193693 -0.444237790094905 0.155349632923576 -2.85959986988477 0.00424175833743573 0.0203983148748969 0.0182161541091385
"ZNF737" 820.932765509638 0.275296016432333 0.096305478863707 2.85857066161247 0.00425554318248067 0.0204591682864427 0.0182704348582607
"EXOC7" 6619.29658213364 -0.202034146714992 0.0707286307620424 -2.85646907819707 0.00428381728865016 0.0205896301873607 0.0183868767885727
"PRKRA" 2272.51982095932 -0.143073603197385 0.0501066739061702 -2.855380172815 0.00429853401217117 0.0206548782486058 0.0184450811269981
"ARMCX5" 852.596278410745 0.171917984075285 0.0602256116140784 2.85456601382354 0.00430956743197839 0.0207023977300454 0.0184874532965268
"UBE2F" 1597.58601787098 0.12723316450032 0.04459384073795 2.85315555679516 0.00432874262882639 0.020788993262007 0.0185647204033054
"DNLZ" 174.980631080236 -0.522120788467933 0.18301326382374 -2.85291228383745 0.00433205774108007 0.0207971207566062 0.0185718511861284
"GPX3" 1846.55280133327 0.405647797121177 0.142189736242558 2.85286271597826 0.00433273349095963 0.0207971207566062 0.0185718511861284
"ALG6" 1816.27825935871 0.249276561578378 0.0874021550542925 2.85206424742654 0.00434363204869255 0.0208383789907583 0.0186085675899143
"KCNJ8" 41.2671338215996 0.542875028849188 0.190341862655138 2.85210526615877 0.0043430715656192 0.0208383789907583 0.0186085675899143
"RBM22" 2650.04788445704 -0.135206100882593 0.0474129411441718 -2.85167082277099 0.00434901116470896 0.0208586551912466 0.0186266105024877
"PSMB1" 8887.55425382956 0.14979528523864 0.0525407969992358 2.85102803523934 0.0043578127004624 0.0208897956629318 0.0186542913397309
"RRS1-AS1" 21.8525890563967 0.757502015989203 0.2656870718476 2.85110604261433 0.00435674370392562 0.0208897956629318 0.0186542913397309
"EFHC2" 107.314901725834 0.437997691322499 0.153714900822931 2.84941595757877 0.00437995756904099 0.0209903898753617 0.0187440566138626
"PTGES" 56.8635650823663 -0.665811188346934 0.233725763111573 -2.84868548286265 0.00439002553223208 0.0210330691107418 0.0187821044090187
"IQCC" 264.62138494548 0.216263404984297 0.0759279656888879 2.84827076587865 0.00439575081080426 0.0210491955334187 0.0187963129556178
"SIX3" 19.7012218175478 -1.53113333232718 0.537581374159463 -2.84818895506042 0.00439688102985869 0.0210491955334187 0.0187963129556178
"YEATS2" 5479.11873710063 -0.121018785680757 0.0424873024014496 -2.84835183314976 0.00439463112363031 0.0210491955334187 0.0187963129556178
"IFI27" 14.7903366438035 -1.4055862694858 0.493650470657423 -2.8473309619535 0.00440875010797213 0.0211004342644443 0.0188420035420807
"ASB12" 22.4499999559824 -0.844561593460923 0.296631655612941 -2.84717284038946 0.00441094065454706 0.0211053363523754 0.0188463168726952
"ERO1L" 1895.96476052337 0.33735782484992 0.118507157538538 2.84672952973506 0.00441708734596488 0.0211291600879145 0.0188675265107158
"SUDS3" 5760.46155005896 0.161102736998735 0.0565997682684385 2.84634976303552 0.00442235914578675 0.0211487872891536 0.0188849887076771
"PYGO2" 2198.35412878791 -0.160907370184072 0.0565419451901253 -2.84580535110725 0.00442992644467612 0.021173784718135 0.018912241503442
"PPFIA4" 132.55108260942 -0.771482897385185 0.271111951823442 -2.84562481364747 0.00443243849625555 0.0211746058680677 0.0189128440142447
"TLN2" 2269.00757894624 -0.228966175410807 0.0804611228372987 -2.84567462318171 0.00443174530275384 0.0211746058680677 0.0189128440142447
"IGLON5" 2132.94219356924 -0.297487435629785 0.104549447742142 -2.84542330977683 0.0044352438051531 0.021182415386131 0.0189197539217681
"LOC642852" 822.362328901594 0.294931724277189 0.103662956841839 2.84510237082252 0.00443971519502746 0.0211981757702419 0.0189337653625951
"FAHD1" 879.199641907967 -0.168559085168949 0.0592506908386312 -2.84484590446411 0.00444329127508521 0.0212040608950269 0.0189388909972507
"PTPRG-AS1" 152.924806443359 0.304139523145366 0.106907492305034 2.84488501776452 0.0044427457238339 0.0212040608950269 0.0189388909972507
"ANAPC4" 2264.60826433053 0.245504471380983 0.0863156407230734 2.84426402126394 0.00445141453888841 0.0212372258095768 0.0189684475302953
"LRRC32" 56.7581902424615 -0.622280237925338 0.218825146077571 -2.84373276599915 0.00445884277128542 0.0212670581943018 0.0189950273893425
"ZXDA" 173.597844874386 0.321538276251135 0.113099448698914 2.84296943928624 0.00446953558828619 0.0213124416352113 0.0190354967366572
"FRAT2" 4662.08161692427 -0.416993374333187 0.146702852493496 -2.84243535313448 0.00447703097280511 0.0213369377097396 0.0190623304350501
"XK" 138.938985021067 0.449408538936308 0.158126762085548 2.84207766610168 0.00448205713166311 0.0213552674709257 0.019078639135153
"CST1" 22.5903381574726 1.15232206835672 0.405770619371439 2.83983613732737 0.0045136713026677 0.0215002358233942 0.0192080853461618
"TRIM26" 1815.69658382488 -0.153067593374428 0.0539050026345969 -2.83958048220534 0.00451728982729402 0.0215118096617665 0.0192183578412397
"RIN3" 35.0479150527938 -0.805506695759311 0.28374909362062 -2.8387991851572 0.00452836454461966 0.021558875243209 0.019260338028489
"POLRMT" 3594.7482801863 -0.31031589749332 0.10931921247996 -2.83862177977366 0.00453088265172682 0.0215604871421267 0.0192616430451933
"SZRD1" 6694.65168934176 -0.182983942079988 0.0644625736078627 -2.83860745605834 0.00453108601909304 0.0215604871421267 0.0192616430451933
"CHAF1A" 6297.55427943133 -0.261837863868631 0.0922499779892075 -2.83835150507314 0.00453472139219734 0.0215721131212416 0.0192719619315707
"KLHDC9" 90.8136810528706 0.400219774221822 0.141015703941963 2.83812201786078 0.0045379831361728 0.0215819560662767 0.019280687870706
"SF3B4" 5484.48796102713 -0.282470583708251 0.0995472418998223 -2.83755308853771 0.00454607860067777 0.0216147762369587 0.0193099408932942
"ADAMTS12" 620.758796173581 -0.369789068957741 0.130325796179494 -2.83742037108632 0.00454796895753458 0.0216180841228121 0.0193128285196983
"TRIM3" 350.611921673968 -0.367821232515787 0.129641756917531 -2.83721264862038 0.00455092907532583 0.021626473883166 0.0193202561116946
"R3HCC1L" 1366.87984181531 0.146504212036051 0.0516394291787471 2.83706102809414 0.00455309082255195 0.0216310662969021 0.0193242912963538
"UNC13C" 17.8649527104263 0.859910766926278 0.303154644293554 2.83654162359987 0.00456050334503478 0.0216605954151573 0.0193506038209268
"TRIM36" 1030.72617879195 0.393363232222964 0.138686145894907 2.8363556408947 0.0045631601969257 0.0216675274005687 0.0193567290033907
"HRSP12" 2152.77796997521 0.290063469320272 0.102277153411274 2.83605340631525 0.00456748075290681 0.0216823535426552 0.0193699064146399
"C5orf47" 16.2849722631884 0.918634749290201 0.323961453219862 2.8356297953348 0.00457354266600279 0.0216848601769138 0.0193750131952758
"GUSBP11" 672.629902003039 -0.345690644937636 0.121902179913798 -2.83580363519411 0.00457105412016682 0.0216848601769138 0.0193750131952758
"HSD17B6" 237.834365185957 0.329072644128137 0.116042385796391 2.83579695358496 0.00457114974581981 0.0216848601769138 0.0193750131952758
"UBE2A" 3055.73957747556 0.170107682680662 0.0599893315301861 2.83563224229403 0.00457350762887072 0.0216848601769138 0.0193750131952758
"ATP6V0A4" 68.9304600235829 -0.525692472868951 0.18543045729523 -2.83498450328459 0.0045827908615763 0.0217174755004585 0.0194059587834708
"CSNK1E" 6667.73796897468 -0.245759000524947 0.086688995092198 -2.83495039091836 0.00458328022415181 0.0217174755004585 0.0194059587834708
"CYTL1" 148.835031924225 0.47102193858976 0.166200210341025 2.83406343243053 0.00459602080628382 0.021768126235356 0.0194510806651124
"ZNF335" 1049.12393957747 -0.358718949535557 0.126575173487515 -2.8340387743647 0.00459637546116796 0.021768126235356 0.0194510806651124
"EHD4" 2247.35815399033 -0.199529779013685 0.0704089692708895 -2.83386876813976 0.00459882132097571 0.0217740111523748 0.0194562703141995
"CCDC12" 1306.4905993157 -0.264671400844955 0.0934079881420832 -2.8334985701904 0.00460415139421951 0.021793545286371 0.0194736562416167
"CYSTM1" 556.488169072752 0.294917939769177 0.104089588423552 2.83330873179289 0.00460688683805896 0.0218007908529066 0.0194800616523702
"ADCK2" 195.879787813113 0.273973398065898 0.0967141834126492 2.83281508873357 0.00461400679394085 0.0218230702935582 0.0194998316266311
"OTUD6B" 2478.89213483631 0.417158346274328 0.147258198850048 2.83283613090444 0.00461370309344048 0.0218230702935582 0.0194998316266311
"MXRA5" 106.309742186152 -0.526562752768137 0.185970832153559 -2.83142655582326 0.00463408747163385 0.0219123195418569 0.0195795104667496
"AMH" 231.488351956546 -0.629471852488668 0.222337822094845 -2.83115057329359 0.00463808808930557 0.0219255073312627 0.0195912251460898
"FOXP4" 1006.08857838229 -0.380690393623816 0.134489008879347 -2.83064316404727 0.00464545160910489 0.0219488491692851 0.0196171347198675
"UBE2H" 7655.16575353958 0.231200342190505 0.0817278158734246 2.82890640988834 0.0046707355660011 0.0220625504574148 0.0197186862185715
"ZCCHC10" 1810.17226709917 0.391435150787229 0.138380193567048 2.82869347626379 0.00467384404828949 0.0220714723115466 0.0197265894038123
"SLC41A1" 2190.07204034274 0.183024389460251 0.0647077547257709 2.82847689949839 0.00467700763569221 0.0220748904996052 0.019734720925637
"GNGT2" 17.6968391849745 0.697167570893613 0.246549865195278 2.82769398531785 0.00468846002381456 0.0221174068276716 0.0197725855722806
"PLCB3" 5987.99614974419 -0.310651670924025 0.109859921536015 -2.82770701617682 0.00468826920217316 0.0221174068276716 0.0197725855722806
"CENPP" 244.295679421432 -0.212876402075121 0.0752911212688139 -2.82737723237091 0.0046931006624318 0.0221255216601905 0.0197796235433017
"COX18" 686.521734264879 0.271790569905717 0.0961298936058107 2.82732623236034 0.00469384823460827 0.0221255216601905 0.0197796235433017
"RNU86" 32.4263266607656 -0.911273520833898 0.322307112081878 -2.8273453692899 0.00469356770759786 0.0221255216601905 0.0197796235433017
"KDM5C" 6769.08199821584 -0.172837992208786 0.0611430292555362 -2.82678163501585 0.00470183781679138 0.0221574107116294 0.0198080592894348
"FAM201A" 69.3965789117456 0.4079009257826 0.144303609496635 2.82668553617928 0.00470324892375573 0.0221582901651351 0.0198087733182679
"CCT4" 21917.1032517797 0.144108349315979 0.0509835790894176 2.82656400138629 0.00470503407910833 0.0221609309462635 0.0198110619419621
"TELO2" 2628.3137235516 -0.277231610966862 0.09808793830614 -2.82635781477638 0.00470806403983934 0.0221694319190561 0.0198185893645374
"LRRC8C" 292.134662436504 0.301536192073676 0.106708945066323 2.82578177383595 0.00471653846004078 0.0221977841281919 0.0198437907677982
"PLEKHM1P" 105.877641627558 -0.401893569972936 0.142221717985503 -2.82582418259005 0.00471591409356528 0.0221977841281919 0.0198437907677982
"ZFP82" 754.942880169037 0.197907267905478 0.0700409729400059 2.82559278659645 0.00471932175051579 0.0222051082676375 0.0198502660711123
"TRMT2B" 631.71255505866 0.191326094904157 0.0677169770949724 2.82537855515647 0.0047224786202569 0.0222141858882685 0.0198583088844435
"USP8" 3996.88870123163 0.153430973835068 0.0543085128253685 2.82517354744057 0.00472550136082738 0.0222226280211882 0.0198657835864664
"MLH3" 1048.04592989057 0.318153309341726 0.112654425887961 2.82415277370585 0.00474057826649639 0.0222877381944709 0.0199239161390104
"NELL2" 3872.33587645705 0.185891582662267 0.0658298436632459 2.8238192940758 0.00474551321335236 0.0223051447035908 0.0199394042153868
"ACP6" 286.787696989191 0.216302987158989 0.0766055103596317 2.82359566751183 0.00474882512059233 0.0223093449051402 0.0199428700171101
"ARHGEF33" 29.6124957497961 0.60260575192721 0.213430681585742 2.82342607656024 0.00475133815563718 0.0223093449051402 0.0199428700171101
"SIRT2" 252.269250633131 -0.277304768510522 0.0982126850272169 -2.82351275126705 0.00475005364092284 0.0223093449051402 0.0199428700171101
"USP38" 1290.23828811782 0.214621721313589 0.0760130038382075 2.82348690982412 0.00475043657689413 0.0223093449051402 0.0199428700171101
"PLXNB1" 7052.20963246864 -0.325800595303752 0.115432296441292 -2.82243882646355 0.0047659913523247 0.022367991581138 0.0199991125815329
"KLF5" 107.957402606842 -0.701870325516511 0.248684283525229 -2.8223348720198 0.00476753666713358 0.022367991581138 0.0200003365730868
"GPBP1L1" 5656.62192377204 0.137707035923101 0.0487970214919019 2.82203773330621 0.00477195622644757 0.0223829237619998 0.0200136145207005
"ZNF92" 2677.82632097422 0.365920379201977 0.129670799353023 2.82191812673088 0.00477373626807538 0.0223854707196403 0.0200158182446451
"S100PBP" 2918.31944339327 0.245577419943593 0.0870286562258264 2.82179951516608 0.00477550209490863 0.0223879497174784 0.0200179612249533
"LOC100996579" 64.3022275507199 0.532310075726731 0.188677347479583 2.82127177871382 0.0047833659270727 0.0224190079814316 0.02004565799856
"METTL16" 3792.68869916116 -0.145968773844563 0.0517445041780388 -2.82095221827469 0.00478813341080713 0.0224297339378633 0.0200551011908682
"RALB" 1002.28032050216 0.21459630950015 0.076071088932568 2.82099694524388 0.00478746587583025 0.0224297339378633 0.0200551011908682
"STARD3" 1714.26572729481 -0.217016490141394 0.0769363923746428 -2.82072610169488 0.00479150941421128 0.0224397397410888 0.0200639740667524
"RABGGTA" 570.242289104252 -0.226606267390239 0.0803435644751231 -2.82046569467806 0.00479540005516199 0.022452149908981 0.0200749967147873
"B3GAT1" 1226.09849962632 -0.283031738633976 0.100360676732824 -2.82014577669151 0.00480018373995411 0.0224687338226098 0.0200897511508992
"TTC30A" 262.761604881371 0.458118149097419 0.162491293933501 2.81933965819056 0.00481225666196448 0.0225194198486964 0.0201349967964808
"KLHL13" 305.351858503658 -0.383004048566081 0.135863346284812 -2.81903882864172 0.00481676910409758 0.0225347088179291 0.0201485931533227
"CDC42BPG" 930.719448067915 -0.245515633901389 0.0871291592810821 -2.81783545172685 0.00483485806919236 0.0226076464134638 0.0202189582269711
"LOC284889" 23.4652354741781 -0.91748230659347 0.325759689509361 -2.81643903816131 0.00485592575887796 0.0227002925684979 0.020301739925875
"RDH12" 47.9723484068606 0.63739577876489 0.226345630023508 2.81602864918881 0.00486213306861994 0.0227234400851618 0.0203223659881484
"ZNF547" 121.587320123831 0.387282217253721 0.137540494862086 2.81576867701439 0.00486606897278366 0.022735962853471 0.0203334898878446
"LOC100272216" 6.47745213147343 -1.7535388499454 0.622777687486624 -2.81567385148662 0.00486750532136273 0.0227368033803252 0.0203341659850801
"SCAND1" 1088.72159591893 -0.472147388388573 0.167710326531958 -2.81525531642563 0.00487384957174 0.022760563058118 0.0203553392846963
"C16orf80" 1777.25534315129 -0.167764422171555 0.0595952876819455 -2.81506187312826 0.00487678435655567 0.0227683925996469 0.0203622658007038
"SNORD4A" 15.5186561461966 -0.945455283570765 0.335870757820005 -2.81493777459912 0.00487866793328987 0.0227713115606947 0.0203648006822885
"FAM83H" 3714.64402346876 -0.218655657945347 0.0776811563757136 -2.81478376670649 0.00488100639173247 0.022776351641256 0.0203692325330107
"SYT10" 200.350186863558 -0.364520592749685 0.129547693928255 -2.81379453154574 0.00489605114487088 0.0228406655111068 0.0204266736310853
"C14orf159" 1020.65630214066 0.275553439543048 0.0979375438406813 2.81356289668956 0.00489958001218647 0.0228512370877645 0.0204360521606335
"NSUN4" 1100.36864153961 0.185227374570448 0.0658534181205967 2.8127222527955 0.00491240623094905 0.0229051541240026 0.0204841947225722
"UBA6" 3295.7772986954 0.235210802504126 0.0836507695949079 2.81181875125801 0.0049262253629069 0.0229636718617113 0.0205364513822359
"LINC00707" 432.496120343147 1.40091917950699 0.498323983502188 2.81126180133139 0.00493476146702567 0.0229975388893373 0.0205666626031681
"RNF141" 2224.23688964567 0.294913925829516 0.104908767292401 2.81114661282345 0.00493652857463338 0.0229998509491673 0.0205686541863936
"ERBB4" 39.3839456245565 -1.35009055533347 0.480330754231748 -2.81075184846916 0.00494258899956887 0.0230221597261771 0.0205885286942877
"HELLS" 6573.62550473972 0.222239580830536 0.0790723287057707 2.81058600989851 0.00494513696097221 0.0230281004749751 0.0205937653550902
"LOC646214" 31.1099635946958 -0.888888508773321 0.316286259073481 -2.81039243177115 0.00494811261845695 0.0230360293140203 0.0206007799360288
"DLG5" 5904.92583923243 -0.200724699772268 0.0714266496529181 -2.81022140542283 0.00495074296024662 0.0230423468643577 0.0206063535579897
"RANBP6" 2125.68833838069 0.219360398577632 0.0780628708121995 2.81004780243556 0.0049534142233147 0.0230488515775528 0.0206120945536679
"STYK1" 101.234130601366 0.551265314070797 0.196243404548879 2.8090896371169 0.00496818116548031 0.0231116211749439 0.0206681518420007
"PXN-AS1" 237.888299072838 -0.380311391955526 0.135400522211814 -2.80878822136731 0.00497283471496732 0.0231273238247362 0.0206821181028646
"MTDH" 4322.50315182342 0.251009596046444 0.0893840744695042 2.80821385169774 0.00498171330637003 0.0231567130727131 0.0207082475481572
"RHOT2" 4903.50503088532 -0.286572635735845 0.102047781516888 -2.80822014429016 0.00498161595802722 0.0231567130727131 0.0207082475481572
"MYRIP" 106.391642598249 0.423604466636962 0.150863707507705 2.80786196783165 0.00498715979670941 0.0231760769597467 0.0207254877303209
"TMEM87B" 831.262697559012 0.336927725650235 0.120007763438883 2.80754941176638 0.00499200208267926 0.0231926237967045 0.0207402086528815
"DNAH2" 26.2556323250941 -0.734668438706293 0.261686790890519 -2.80743417046852 0.00499378853506339 0.0231949685139905 0.0207422291820883
"PRIM1" 3102.29146345403 0.209133726673606 0.074500808534195 2.80713365114173 0.00499844985782683 0.0232047071901576 0.0207561866298202
"COL2A1" 1098.26751635245 0.4446893397959 0.158438027411911 2.80670838346015 0.0050050528619138 0.0232294015360842 0.0207781975953611
"LOC101927045" 189.16994231381 0.352225915721641 0.125498615093519 2.80661197304186 0.00500655089390576 0.0232303961477227 0.0207790096153414
"TMEM178B" 2337.50488274781 -0.165551153637479 0.0589885309769554 -2.80649731220046 0.00500833303006771 0.0232327081548591 0.0207810000420547
"CCNC" 7643.84902104018 0.265373819624526 0.0945619524650347 2.80634877672022 0.00501064252153282 0.0232374646513731 0.0207851770120995
"CD276" 5904.99097044443 -0.240331125502668 0.0856463303654391 -2.80608783210225 0.00501470212895125 0.0232503330067901 0.0207966097648267
"NDUFS8" 2317.62907752891 -0.296084177678322 0.10554308917902 -2.80533931668526 0.00502636355268822 0.0232984310577474 0.020839554085132
"BBC3" 1143.85191650606 -0.456317793500268 0.162679777019774 -2.80500626359233 0.00503156019861478 0.0233165463134784 0.0208556797632373
"FBXO6" 28.6088495452751 0.653532134592801 0.233000756632757 2.8048498384186 0.00503400258537388 0.0233218921620394 0.0208603837005337
"LPGAT1" 1236.65135929355 0.439607997533773 0.156790280720026 2.80379622713198 0.00505048137359635 0.0233851071631441 0.0209166931820017
"SNRPD1" 8078.72126768617 0.208089601152132 0.0742181464123982 2.80375637510358 0.00505110562704791 0.0233851071631441 0.0209166931820017
"TSPAN13" 1716.44130887966 0.251415788579478 0.0896719085084271 2.80372964913366 0.00505152430927996 0.0233851071631441 0.0209166931820017
"MMACHC" 475.447016923951 -0.220401331442098 0.0786198105139247 -2.80338161592315 0.00505697937407536 0.0234043730826772 0.0209338476735854
"RAP1A" 1451.89862878414 0.236302496526962 0.0843002216478552 2.80310646766816 0.00506129581046276 0.0234123744852081 0.0209408489004468
"TSSC1" 914.266277547875 -0.264322795447831 0.0942959169300242 -2.80312026282093 0.00506107931730575 0.0234123744852081 0.0209408489004468
"SPIB" 1386.75093513405 0.396824342853699 0.14158844167915 2.80266057135464 0.00506829795970307 0.0234387732887265 0.020964383108401
"COMMD5" 904.352798076964 -0.311994586383937 0.111332562755289 -2.80236598046977 0.00507292888133182 0.0234541954615689 0.0209780993708574
"PRICKLE2" 402.963200853139 -0.272473081858668 0.0972615002938629 -2.801448476894 0.00508737640902164 0.0235149842905889 0.021032392648233
"MATK" 583.384162783055 -0.26928028695249 0.0961380035305204 -2.80097648238559 0.00509482317903908 0.023535384916397 0.0210504055802505
"SCN1B" 64.6221687387684 0.454824763571758 0.162382184959492 2.80095235622812 0.00509520408773819 0.023535384916397 0.0210504055802505
"TMEM52" 108.281962699592 -0.607596646760999 0.216927412365029 -2.80092147016709 0.0050956917607451 0.023535384916397 0.0210504055802505
"LIN9" 1256.92682994204 0.210600748534813 0.0751936485641225 2.8007784241939 0.00509795092401296 0.0235398111561466 0.0210542865756414
"SETD3" 3104.1858079303 0.119721806058729 0.0427504939433463 2.80047772588046 0.00510270288488016 0.0235557427053039 0.0210684580293422
"LOC730101" 440.648249909196 0.28888444586742 0.103172990539369 2.80000070131908 0.00511024955835225 0.0235845641438262 0.0210941582028336
"ABL2" 2031.22485790006 -0.209009117495495 0.074683214066311 -2.79860903294704 0.00513232385542887 0.0236743646413054 0.0211797968933037
"CHMP1B2P" 221.628508797858 0.381355125011038 0.136272186526166 2.7984810013877 0.00513435898265577 0.0236777166539599 0.0211827161130825
"CLASP1" 4224.96416033741 -0.196350684632561 0.0701811193963666 -2.79777077255805 0.00514566168411822 0.023723794607848 0.0212238589732218
"LHX1" 28.0230805925834 -1.15251892704962 0.411984678613624 -2.79748006874425 0.00515029447561314 0.0237391056624288 0.0212374768839318
"ART3" 32.8288028874636 0.702833643844338 0.251257645046788 2.79726272095506 0.00515376069361364 0.0237490332344366 0.021246278580339
"LOC440416" 1558.80253208455 -0.24064092485271 0.0860424882149346 -2.79676854825011 0.00516164950557222 0.0237732780485709 0.0212678089390236
"SORCS3" 44.6226623117296 -0.608752658784852 0.217658911855248 -2.79681936106388 0.00516083784334526 0.0237732780485709 0.0212678089390236
"LRRN3" 37.0741209213256 -0.704704093812976 0.251988776382981 -2.79656937078 0.00516483219401206 0.023781883812428 0.0212754280462867
"INSR" 1403.58057598133 -0.250894537414982 0.089722002460111 -2.7963546347121 0.00516826548226726 0.0237916388112715 0.0212840752462808
"CAPN2" 1584.95523742782 -0.361494273164219 0.129342538408449 -2.79485989383216 0.00519222120978712 0.023895837999061 0.0213772121757274
"CREB3L4" 1253.90623046633 0.13652554466216 0.0488530208069322 2.79461827348837 0.00519610298686301 0.023907622590967 0.021387674678125
"C12orf4" 776.559627129561 0.318157882446297 0.113875201058566 2.79391719609495 0.00520738106648361 0.0239412519763942 0.0214175193438204
"CC2D2A" 1036.70695255841 -0.168726779302751 0.0603898274195303 -2.79396028292315 0.00520668730069226 0.0239412519763942 0.0214175193438204
"LUM" 57.7899062603394 -5.49912453197216 1.9682197339617 -2.79395864043256 0.00520671374584647 0.0239412519763942 0.0214175193438204
"CXCL16" 53.1916058001041 0.647920844353202 0.23192979783259 2.79360759336702 0.00521236861479297 0.0239580956193278 0.0214325074434039
"MPHOSPH6" 1492.07254806324 0.247074331800441 0.0884669189675926 2.7928443160878 0.00522468307954128 0.0240025044446253 0.0214720746653791
"PDHB" 5877.55869914616 0.208347680369341 0.0745983718493957 2.79292530391907 0.00522337520310571 0.0240025044446253 0.0214720746653791
"LOC100505715" 100.510660702866 -0.406449166334963 0.145580212282638 -2.79192590780029 0.0052395352145854 0.0240646267114562 0.0215275675543383
"GPR126" 260.792348643023 0.387460375592751 0.138815202252266 2.79119555571893 0.00525137339409353 0.0241128781881544 0.0215706516810938
"WDR33" 5354.5498333587 -0.140696851118403 0.050410878233433 -2.79100178471186 0.00525451825559195 0.0241211979586991 0.0215780139638903
"ATP1B3" 8617.141833854 0.178870703473978 0.0641070067193616 2.79018960060032 0.00526771834663508 0.0241756609689851 0.021626654272315
"DCTD" 1926.4351013163 0.182824724100561 0.0655322942780275 2.78984165158186 0.00527338257715686 0.0241893868482207 0.02163877202571
"ZNF627" 1022.52372043377 0.256990942746604 0.0921160301777093 2.78986124620025 0.00527306345201195 0.0241893868482207 0.02163877202571
"UNKL" 1470.07577269828 0.274414275915741 0.0984086751143386 2.78851712612639 0.00529499477431967 0.0242823683314974 0.0217218685084844
"KCNH5" 35.2792610233833 -0.872653593389822 0.312983096265657 -2.7881812270434 0.00530048831994549 0.0243014027458155 0.0217388150787687
"LOC100130899" 228.229286355757 -0.323874812855821 0.116176354742134 -2.78778597912368 0.00530695909322307 0.0243249067251683 0.0217597597978106
"TMEM154" 66.248250040005 0.580078538807687 0.208105248899359 2.78742867791969 0.0053128147637294 0.0243455801378696 0.0217781723382679
"NYNRIN" 3151.06223485805 -0.220829749578697 0.0792310755421471 -2.78716082127682 0.00531720838852316 0.0243595450629659 0.0217905837735676
"CCDC40" 265.475627560211 -0.254424817795212 0.0912924927660075 -2.78691938500715 0.00532117145441209 0.0243715309134501 0.0218012248032076
"PHTF2" 1900.17547308438 0.264731800596822 0.0949995340777367 2.78666419963908 0.00532536310517647 0.0243783887556978 0.0218127966572491
"ZNF100" 1575.69173520051 0.275925176096266 0.0990248944062439 2.78642232087922 0.00532933893545539 0.0243904191643907 0.0218234787926733
"C9orf37" 386.823682285434 -0.298708021043612 0.107207356531327 -2.78626421458613 0.00533193922239292 0.024396149726529 0.0218285240836686
"RPL36" 14906.257429855 -0.303257994909575 0.108876447059741 -2.78534065997926 0.00534715132303602 0.0244595678315621 0.0218851852764794
"LRRC55" 132.422342377581 -0.541972054400547 0.194601979677006 -2.78502847350317 0.00535230228161108 0.0244769426555557 0.021900649038426
"AHCTF1" 5925.30315378523 -0.164595727734094 0.0591037054370439 -2.78486308966564 0.00535503286754006 0.0244820836765624 0.0219050843339142
"PARN" 3696.65716725075 0.171039196665776 0.0614189206160984 2.78479652442712 0.00535613225439383 0.0244820836765624 0.0219050843339142
"C12orf49" 2400.77817113056 0.182124015136227 0.065435686994653 2.78325212893553 0.00538169667175206 0.0245908110724338 0.022002201841896
"DSN1" 1530.00595049312 0.18260174859406 0.0656086691543472 2.78319543663478 0.00538263719373951 0.0245908110724338 0.022002201841896
"NOTCH3" 8650.34274007534 -0.280548637322465 0.100806751422339 -2.78303420519011 0.00538531282537728 0.0245968250600776 0.0220075002090341
"TMED10" 10670.3336253227 0.173910182572144 0.0624919133550825 2.78292299331558 0.00538715908334466 0.0245990488953331 0.022009407430392
"CACNA2D2" 1738.61225407059 -0.358817342043074 0.128939940749921 -2.78282539883433 0.00538877974614514 0.0246002417472862 0.0220103922350229
"CRTC2" 1076.23478028425 -0.310899274514669 0.111728836519501 -2.78262339606843 0.0053921356210493 0.0246091261735329 0.0220181764571256
"TMED5" 2646.50761849316 0.350098460154478 0.125819533879437 2.78254456490001 0.00539344575620201 0.0246091261735329 0.0220181764571256
"PPAPDC2" 595.598329491049 0.309411854250823 0.11123413179549 2.78162690944262 0.00540871789784062 0.0246725886259954 0.0220748747357762
"CYP4F22" 34.3914869968681 -2.29256710727792 0.824331059195403 -2.78112426033735 0.00541709980915521 0.0247045963070748 0.0221034297583791
"JUN" 1053.49965343302 -0.308998403985811 0.11111889130721 -2.78079091998428 0.00542266488252444 0.0247237449519179 0.0221204795540258
"MAP7D1" 2116.97949690156 -0.348857627614606 0.125456471975215 -2.78070650419314 0.00542407501186679 0.0247239449407409 0.0221205758536101
"C12orf76" 266.931856575381 0.241222671415761 0.0867565850396042 2.78045374083874 0.00542829929447422 0.0247369690336957 0.022132145909543
"ANO5" 727.799880634057 0.392335175583763 0.141145184981879 2.77965681673189 0.00544163726106759 0.0247915075217219 0.0221808586773307
"SBK2" 29.7337857705892 -0.835123227475639 0.300467587783363 -2.77941202788822 0.0054457401807506 0.0248039552758275 0.0221919128591814
"ZNF667" 1168.78130487486 -0.330741626087603 0.119083138078055 -2.77740099417612 0.00547955308671517 0.0249516841110211 0.0223240015182466
"TOM1L2" 156.762821430323 -0.384288215986341 0.138370934063251 -2.77723221706865 0.00548239945485612 0.0249583649144846 0.0223298955585332
"PIBF1" 539.333747855608 0.305018995652212 0.10984622110427 2.77678187365842 0.00549000087480061 0.0249851414797034 0.0223536857167194
"SLC9A6" 1565.23221135718 0.222147343314946 0.0800035032149435 2.77672019834067 0.00549104264283711 0.0249851414797034 0.0223536857167194
"GAD1" 45.9877061564695 -1.12295970362254 0.404499383543559 -2.77617160695032 0.00550031684598504 0.0250173194495695 0.0223823081764109
"LHFP" 122.276369995373 0.368084314454335 0.132588605923262 2.77613835586573 0.00550087942583096 0.0250173194495695 0.0223823081764109
"RANBP10" 1435.32027494672 -0.168058524848276 0.0605506671894387 -2.7755024452908 0.00551164848639438 0.0250599977411539 0.0224204079428699
"ZSCAN12" 1414.56403478179 0.229341651957017 0.0826412393834748 2.77514777934074 0.00551766296885147 0.0250810422216368 0.0224391524356504
"WDR86-AS1" 20.3533584171882 0.72771898637298 0.262288443575949 2.77449885496865 0.00552868286879561 0.0251248230019401 0.022478238146984
"AMDHD2" 836.029397620779 -0.383811710814307 0.138341841370993 -2.77437185316217 0.00553084190991196 0.025128324178199 0.0224812870906332
"MBOAT7" 2379.36569377993 -0.29031193800368 0.104667333919276 -2.7736632541685 0.00554290212306678 0.0251767963903154 0.022524569656497
"CAPN1" 7373.39890573567 -0.201828621899876 0.0727943877415698 -2.77258492256842 0.00556130065136588 0.0252540267470808 0.0225935804919509
"LINC00673" 32.6152461987926 -0.614227852485881 0.221558873461533 -2.77230084667552 0.00556615672553122 0.0252697371061749 0.0226075520364371
"ISL2" 21.7098895037219 0.955765557046096 0.344795854699691 2.77197519639134 0.00557172819105385 0.0252886865676726 0.0226244213693238
"AXIN1" 1786.18202169568 -0.262930583782365 0.0948595649352005 -2.77178778926485 0.005574936771303 0.0252969046673769 0.0226316898853354
"PROS1" 265.658550180803 0.395571769448112 0.142720474873487 2.77165396064413 0.00557722905915201 0.025300961908853 0.0226352359220837
"MEGF11" 79.5310633009937 -0.45821535776869 0.165330740451029 -2.77150732234465 0.0055797417344319 0.0253060166481904 0.0226396743721075
"FAM216A" 580.947733858123 0.222081324858719 0.0801629956795393 2.77037207724265 0.00559922896584015 0.0253626151103488 0.0226898905057185
"LZTR1" 1474.8147417465 -0.214077318339292 0.0772715827948502 -2.77045338785993 0.00559783117656869 0.0253626151103488 0.0226898905057185
"NOP14" 3689.48257293672 -0.16748375632099 0.0604497261834501 -2.77062886625355 0.0055948156468487 0.0253626151103488 0.0226898905057185
"RBM7" 3891.32815681231 0.296440728811387 0.107001957002398 2.77042343071113 0.00559834612534081 0.0253626151103488 0.0226898905057185
"SYPL1" 3901.40845305575 0.285296558035319 0.102981245725663 2.77037392609655 0.00559919717918422 0.0253626151103488 0.0226898905057185
"CTC1" 1054.7627604353 -0.274838957228213 0.0992271071109141 -2.7697971373992 0.00560912159339854 0.0254010671556907 0.0227242066787913
"C11orf83" 619.143035803046 -0.350776950319866 0.126657362656806 -2.76949513997334 0.00561432418715015 0.0254182663224091 0.0227395095409478
"ZBTB11" 1725.70238312043 0.215440191565383 0.0777972836772829 2.76925081933538 0.00561853635214625 0.0254309739440817 0.0227507941528277
"TMEM128" 911.546978075275 0.269595817788124 0.0973572967434365 2.76913828553174 0.00562047742933244 0.0254333982398599 0.022752879195019
"FAT4" 502.441076211034 0.468567781671735 0.169259011118668 2.76834762636786 0.00563413244667723 0.0254884020096393 0.0228019181690774
"MICAL2" 122.530016881465 -0.902700723587176 0.326088225066612 -2.76827144985924 0.0056354496264681 0.0254884020096393 0.0228019181690774
"DUSP18" 57.8658233285021 -0.581221496391168 0.210029465828402 -2.76733311727811 0.00565169728164435 0.0255555007517832 0.022861860657037
"GBAP1" 159.84481985122 -0.358117162372131 0.129430303957348 -2.76687260573957 0.00565968669628025 0.0255852336887053 0.0228883755519531
"LOC283194" 18.4465244061254 -0.877854375138525 0.317304908150007 -2.7665956390549 0.00566449669608539 0.0256005824706197 0.0229020223743909
"LGALS3BP" 1561.16499592482 -0.326432614988507 0.117995897205948 -2.7664742818876 0.00566660543226537 0.025603718327659 0.0229047436195495
"TEX2" 1114.5736445765 0.214407487144996 0.0775061663008338 2.76632811785311 0.00566914615954052 0.0256088040197317 0.0229092091766235
"FGF21" 13.6637171811345 1.10603326607498 0.399912565972756 2.76568770322242 0.00568029042110437 0.0256448958712623 0.0229412441407441
"G2E3" 4775.24360563748 0.410881180440005 0.14856468402477 2.76567195721629 0.0056805646760737 0.0256448958712623 0.0229412441407441
"PRKACB" 945.176382518986 -0.375167081158554 0.135653647501484 -2.76562472199245 0.00568138746396389 0.0256448958712623 0.0229412441407441
"NDST1" 7340.55545712985 -0.206943475441234 0.0748387581666682 -2.76519119919607 0.00568894399696152 0.0256726011394054 0.0229659444654666
"ATP5G3" 8816.56754337677 0.176498028280815 0.0638304286268902 2.76510799124511 0.00569039539232731 0.0256727486959748 0.0229659924333898
"FOXL2" 26.3058064253128 0.737713507844821 0.266857136163621 2.76445111586785 0.00570186499273949 0.0256985230039876 0.0229886293342274
"HDAC9" 1593.67506204207 -0.34790765699502 0.125851652819657 -2.76442660227566 0.00570229342411325 0.0256985230039876 0.0229886293342274
"TTBK1" 138.01508614741 -0.725875395174752 0.262582174365725 -2.76437422657545 0.0057032089071626 0.0256985230039876 0.0229886293342274
"TUBB4A" 907.573835119947 -0.24722860010122 0.0894261883948556 -2.76461073136202 0.00569907605495144 0.0256985230039876 0.0229886293342274
"ZNF423" 2417.11744395197 -0.370426954628422 0.13399019958929 -2.76458245277539 0.00569957007279171 0.0256985230039876 0.0229886293342274
"RRP12" 4356.12432748311 -0.268662871971633 0.0971952534812876 -2.76415629723479 0.00570701955162943 0.0257092919607384 0.0229981788145228
"RORC" 23.9393231876885 0.623659710049324 0.225751983103266 2.76258795814893 0.00573451083540174 0.0258267068385838 0.0231031277444443
"PPIA" 68381.7867640867 0.219789135376845 0.0795736219773572 2.76208534832543 0.00574334627617988 0.0258536304014306 0.0231328822242297
"IQCH-AS1" 36.9543661288616 0.632762473944726 0.229103050541639 2.7619120411045 0.00574639571055893 0.0258609243417743 0.0231393228587222
"SUCLG1" 1788.64930311609 0.131011913266941 0.0474380028155453 2.76175018953388 0.00574924489497712 0.0258673136796385 0.0231449540889389
"SLX4IP" 161.320043694996 0.454859792221589 0.164716155946602 2.76147649031493 0.00575406590912862 0.0258825693988545 0.0231585185454687
"CHST7" 603.748993027838 -0.379100210707418 0.137330469824349 -2.76049598601317 0.00577136672121713 0.0259474912266199 0.0232163847378236
"LOC257396" 95.1967235632431 0.444299386276872 0.160948800194154 2.76050138765191 0.00577127128197809 0.0259474912266199 0.0232163847378236
"C1QTNF1" 33.5183901524784 -0.570881708157949 0.206818263799446 -2.76030606615836 0.00577472323849271 0.0259477215685814 0.0232163847378236
"CUTA" 3800.78663453388 -0.233167827008402 0.0844726496886629 -2.760275993091 0.00577525489129106 0.0259477215685814 0.0232163847378236
"TMEM186" 393.348514956894 0.218125867039384 0.0790239616702768 2.76024970691171 0.00577571963297115 0.0259477215685814 0.0232163847378236
"TAOK2" 2671.00852802404 -0.207708614976318 0.0752552056048036 -2.76005644137208 0.0057791376181812 0.0259566329954348 0.023224272433366
"MCM7" 20224.9919313908 -0.183426670968102 0.0664603523556654 -2.75994129532275 0.00578117489310088 0.0259593401651497 0.0232266089762104
"N6AMT1" 255.279682187225 0.272570950211005 0.0987838484090758 2.75926636389236 0.00579312945824467 0.0260027616792161 0.0232652023922412
"SULT1A2" 19.3664959705324 0.82919665910137 0.300525897857079 2.75915208976669 0.00579515571685888 0.0260027616792161 0.0232652023922412
"ZNF85" 1173.46524796998 0.271889694305276 0.0985398302606996 2.75918573825383 0.00579455901029474 0.0260027616792161 0.0232652023922412
"LRR1" 1358.39443249334 0.140364212971475 0.0508769817124845 2.75889426312079 0.00579972973318796 0.0260168342220549 0.0232777077140329
"UBA1" 19084.3537434598 -0.200826869691694 0.0728029528467465 -2.75849895971175 0.00580674900012494 0.0260418661477722 0.0233000184979862
"TBC1D22A" 792.847099067954 -0.212165601387329 0.0769337897159833 -2.75776875376322 0.00581973516076078 0.0260936391152446 0.0233462546529488
"MAGI1" 6558.80331385889 -0.187872953367543 0.068128613564044 -2.75762184989915 0.00582235089634297 0.026098900624281 0.0233508763700995
"DYNLL1" 10757.4582609628 0.183046731841214 0.0663855172002841 2.757329302549 0.00582756308277605 0.0261157953308359 0.0233659063640636
"HIST2H2BC" 80.0842837727967 -0.574737730625666 0.208474693500533 -2.75687049097014 0.00583574599747336 0.0261459914756816 0.0233928370964045
"C7orf43" 676.883493457348 -0.251618327717424 0.0912733610094809 -2.75675536579931 0.00583780088243869 0.0261487239526264 0.0233951960006096
"AMIGO1" 80.2271770361852 0.374178307513333 0.135741553397774 2.75654947322467 0.00584147751375008 0.026158717418664 0.0234040512944171
"IPW" 10049.0035877215 0.30346263392053 0.110098534981029 2.75628221549742 0.00584625305814529 0.0261695618208677 0.0234135821066645
"NDE1" 747.677916418214 -0.189584325342724 0.0687833763828513 -2.7562520962549 0.00584679147003582 0.0261695618208677 0.0234135821066645
"HMGN5" 1982.78557124151 0.374872928083404 0.136042588772415 2.755555679042 0.00585925310331072 0.0262123718559977 0.0234575969912721
"PPP1R13L" 360.686063325493 -0.429344372652367 0.155837410906614 -2.75507896438072 0.00586779719535913 0.0262376224480402 0.0234859097979828
"CCDC160" 207.635131305579 -0.356293301165285 0.129363573504361 -2.75420113648356 0.00588355977119884 0.0262997504921661 0.0235413441107518
"PPP1R8" 3649.46505174835 0.124645496409929 0.0452574464374845 2.75414337797661 0.00588459823954357 0.0262997504921661 0.0235413441107518
"RDH10" 535.110938067224 0.251471001009195 0.0913145195278562 2.75389940514861 0.00588898656895033 0.0263128644325247 0.0235529936628312
"THEM6" 61.0560473444558 0.431472034612 0.156701023434855 2.7534729841211 0.00589666367034739 0.0263406629915098 0.0235777875179755
"ARHGDIB" 18.9542900700599 0.864263394626112 0.313971102197918 2.75268452598325 0.00591088249570693 0.0263976627942529 0.0236287194528961
"MEGF10" 3382.97820830793 -0.354314737336837 0.128726113243209 -2.75246978573348 0.00591476040946441 0.026401949770515 0.0236323785556211
"TRMT13" 1272.67221602278 0.383778341090292 0.139429693971772 2.75248643354254 0.00591445969094538 0.026401949770515 0.0236323785556211
"SPATA2" 1053.56311485453 -0.22402044330144 0.0814064727816188 -2.75187507389489 0.00592551205897721 0.0264434195361903 0.0236694089606716
"SLC22A15" 292.803482093926 0.474946851778108 0.17264432396863 2.75101341799345 0.00594112097258293 0.0265065397238315 0.023725818271987
"TMEM191C" 10.6858373213199 -1.16481661704002 0.423527490092504 -2.75027393566733 0.00595454624404201 0.0265598887927494 0.0237734811755371
"DFNA5" 259.610533923571 0.323908414459133 0.117783076103143 2.75004207035215 0.00595876137561484 0.0265721404270888 0.0237843580151512
"GFPT1" 8051.1958246333 0.245835603024242 0.0894027399315752 2.74975468550957 0.00596398954062453 0.0265889023718013 0.0237992719187403
"FMNL2" 3378.26913112893 -0.251983535429377 0.0916507311666302 -2.74938925442118 0.00597064350880524 0.0266054579993449 0.0238139116348697
"GNG4" 947.015369818308 -0.299083536124594 0.108780829055741 -2.74941401642874 0.00597019241749734 0.0266054579993449 0.0238139116348697
"UBXN1" 2644.97420618792 -0.229364187741407 0.0834358165932179 -2.74898954797371 0.00597792924073601 0.0266313657164842 0.0238370115237946
"MRPS18C" 1564.24136767613 0.165625279811125 0.060255642925936 2.74870985966751 0.00598303208004758 0.02664753840033 0.0238513977523936
"ISLR2" 30.2751420623593 -0.823603649013465 0.299683099799619 -2.74824856511482 0.00599145685274955 0.0266784948836998 0.0238790163948954
"SIK1" 564.441447089599 -0.307971808199194 0.11208857921474 -2.74757526910194 0.00600377266385715 0.0267267577183663 0.0239221251446496
"PCDHA13" 70.1212157875001 -0.499728417911482 0.181886084527142 -2.74748021109284 0.00600551328431715 0.0267279312329078 0.0239230858771525
"ATP5D" 1602.14904276082 -0.421850907047989 0.1536013782566 -2.74640053257375 0.00602531536209306 0.0268094681073115 0.0239959763571724
"CCL28" 50.6527832160892 -0.535978072776788 0.195192318098633 -2.74589736931118 0.00603456381589585 0.026839289341202 0.0240223984064785
"FLNB" 9661.73225348259 -0.270555800347145 0.0985346348624255 -2.74579391018089 0.00603646704347326 0.026839289341202 0.0240223984064785
"TRAF7" 7647.15731924702 -0.220496125102602 0.0803016398982963 -2.7458483460844 0.00603546557665696 0.026839289341202 0.0240223984064785
"PLCG2" 375.400231892111 -0.331872785727589 0.120923069201666 -2.74449522261231 0.00606040365697322 0.0269390971693902 0.0241116408836286
"A2M" 12.8675056131781 -1.93290026387004 0.704341562969201 -2.74426551760166 0.00606464632692711 0.0269513359361672 0.0241225049862366
"SUPT5H" 6710.9244066063 -0.244357743634702 0.0890473134158977 -2.74413381225128 0.00606708014192688 0.0269555321012297 0.0241261706341728
"MMADHC" 6796.71584898887 0.141828273348555 0.0516911602842214 2.74376261954111 0.00607394423650705 0.0269785648845144 0.0241466056149126
"UBE2G2" 3377.71469006641 -0.221704448320532 0.0808051439031852 -2.74369226526176 0.00607524601593701 0.0269785648845144 0.0241466056149126
"SIAE" 193.016796930791 0.623408722142553 0.227302448769484 2.74263970985537 0.00609475168876901 0.0270585442983228 0.0242180992385108
"FNBP1" 1427.40869409058 -0.274248351435511 0.100034952399884 -2.7415252854744 0.00611546536299989 0.0271438462616743 0.0242943561756226
"TIFA" 101.960214736073 0.360025294336094 0.131337043995301 2.74123189759756 0.00612092906141003 0.0271614350895723 0.0243100080273178
"KMT2A" 5477.18502285602 -0.306388115198497 0.111775064719977 -2.7411132882461 0.0061231391451169 0.0271645810174149 0.0243127331809843
"API5" 12498.6944799791 0.175152039349866 0.0639008630764585 2.74099645790846 0.00612531678249852 0.0271675814941405 0.0243153281781491
"FAM120A" 4545.16516992073 0.224515576994797 0.0819131869583214 2.74089661667094 0.0061271783073966 0.0271691787921217 0.0243166673423396
"ZNF229" 954.359614489942 -0.197460552303727 0.07205064330256 -2.74058000390833 0.00613308487502947 0.0271887074714682 0.0243340552340761
"MAL2" 7016.85804955856 0.340913220682762 0.124442332321627 2.73952773403231 0.00615275234974669 0.0272692154104864 0.0244060196389504
"SYNGR1" 645.009211000709 -0.378645463065766 0.13823863906754 -2.73907111369036 0.00616130447928798 0.02730043238423 0.0244338681736417
"WNK4" 34.3422216967663 0.637630283163023 0.232804723315793 2.73890612733872 0.00616439717180496 0.0273074495033005 0.0244400577731055
"TMEM70" 1204.26914393836 0.21835780756568 0.0797299279454591 2.7387182353288 0.0061679209365824 0.0273163723123826 0.0244479529496238
"GTPBP8" 1272.61061382591 0.199133883373243 0.0727276224081231 2.73807773139853 0.00617994671152687 0.0273562416075808 0.0244834541434566
"IGF2R" 8093.34064187905 -0.221585707146093 0.0809268811859377 -2.73809769879772 0.00617957149522611 0.0273562416075808 0.0244834541434566
"ALPK3" 1707.81142622642 0.264023765038541 0.0964388224357036 2.73773319053712 0.00618642436429167 0.0273715245223037 0.0244969506845146
"MFGE8" 30298.2302027239 -0.25849260945964 0.0944159379100233 -2.73780693367658 0.00618503741835909 0.0273715245223037 0.0244969506845146
"SCAMP1" 3039.35781007502 0.386079275057138 0.141099852758531 2.73621316754915 0.0062150750941617 0.0274863509559472 0.0245995359430187
"SYNGAP1" 7649.01487592505 -0.354309440899722 0.129489827275533 -2.73619517729226 0.00621541490449469 0.0274863509559472 0.0245995359430187
"RAB10" 7362.55311680997 0.261010359861336 0.0954099474220559 2.73567240014009 0.00622529672889933 0.0275233250931254 0.0246325357174752
"MARK2" 2619.81716791458 -0.180387419002687 0.0659459447755799 -2.73538304161935 0.00623077242379696 0.0275408055156399 0.0246480890774254
"LGALSL" 1302.80476221431 0.242636655810349 0.0887194622104389 2.73487518707929 0.00624039332700676 0.0275765952736299 0.0246800285421581
"ZNF137P" 276.551334599154 0.278539299988331 0.101862816136775 2.73445512849681 0.00624836110865276 0.0276050641167433 0.0247054158927995
"LARP4" 6860.19054554218 0.28476852374558 0.10415329198266 2.73412888181191 0.00625455575910122 0.0276256873362694 0.0247237816106791
"MTL5" 1345.25835795439 -0.150663705157735 0.0551082744487076 -2.73395795213959 0.00625780351462985 0.0276332875550858 0.0247304922646531
"HJURP" 3400.07788821503 0.226519818069508 0.0828687798494413 2.73347596623308 0.0062669696832076 0.0276670122925896 0.0247605830425691
"EPGN" 6.06431462620791 -2.63992333511923 0.965809952720045 -2.73337764607242 0.00626884097070824 0.0276685234648625 0.0247618442304232
"ZNF207" 13587.4888560169 -0.163671984977805 0.0598840797390023 -2.73314686793467 0.00627323525286187 0.0276811668216992 0.0247730681247917
"DCAF12L2" 71.5550436819686 0.45720260927389 0.167292976398906 2.73294563295772 0.00627706926196734 0.0276815781894628 0.0247730717942924
"POLG" 2423.70326145502 -0.23291438564657 0.0852279736043697 -2.73283965107236 0.00627908931899133 0.0276815781894628 0.0247730717942924
"RAB11A" 7993.80039115473 0.157662640263278 0.0576896346227886 2.73294572403129 0.00627706752632036 0.0276815781894628 0.0247730717942924
"SEZ6" 207.449787870914 0.525157803044069 0.192166932098567 2.73282087250424 0.00627944730701507 0.0276815781894628 0.0247730717942924
"SCD5" 70.5749821998701 -0.441955591675822 0.161851962917195 -2.7306161983462 0.00632160435492038 0.0278606313703456 0.0249332202418788
"GNA11" 1675.42078639433 -0.229714167717954 0.0841285711807473 -2.73051312406603 0.00632358152557558 0.0278625593588546 0.0249348540926922
"EIF4G3" 5160.84525799756 -0.196326960633963 0.0719066038261757 -2.73030500937794 0.00632757527755979 0.0278733695770988 0.0249444368614255
"RHPN2" 1998.42540931209 -0.21733792959038 0.0796080529702744 -2.73009980122907 0.00633151547524539 0.0278839386809541 0.0249538038270911
"RAB35" 2696.27190900059 -0.171601116357858 0.0628634231914499 -2.72974501937715 0.00633833284408674 0.0279071705952783 0.0249745028882588
"PCAT6" 60.9768247051926 -0.874287968689061 0.320370992906838 -2.72898604444909 0.00635293923903166 0.0279578765733261 0.0250258747208669
"ZNF684" 213.167776030168 0.30521330031369 0.111886643155551 2.72787967987712 0.00637428537617399 0.0280449959074263 0.0251037642289508
"ACAD11" 109.684382036886 0.506948618879291 0.185891741532382 2.72711748623315 0.00638902862383518 0.0280961997513782 0.0251494109708035
"CUL2" 2801.42850890766 0.15062258503666 0.0552302473375222 2.72717563830879 0.00638790269757964 0.0280961997513782 0.0251494109708035
"TMEM163" 165.337416577555 -0.437548672150028 0.160460341353315 -2.72683373635979 0.00639452508136447 0.028113538841684 0.0251648379743682
"KLF9" 63.1476234700399 0.501377605348395 0.183932917006847 2.72587209243101 0.00641318453722131 0.0281887265935285 0.0252320458956421
"ZNF658" 161.89728509696 -0.451067145560445 0.16554136044731 -2.72480028158289 0.00643403935869639 0.028273525069201 0.0253078559981859
"CHST10" 1910.25078035403 -0.151551473002078 0.0556270636082162 -2.72441979086765 0.00644145744072376 0.0282815078698363 0.0253208626255387
"GEMIN4" 2834.59729937863 -0.252221371935215 0.0925791456293008 -2.72438647192904 0.00644210739608009 0.0282815078698363 0.0253208626255387
"KLHL5" 1273.87332712658 -0.267151415311155 0.0980591750476983 -2.72438978995292 0.00644204266846219 0.0282815078698363 0.0253208626255387
"ARMC10" 2375.67672505082 0.176907200146207 0.0649443499761708 2.72398138115351 0.00645001425687419 0.028283457537083 0.0253221320273571
"ATPAF2" 527.276049569848 -0.235401071742628 0.086417938911049 -2.72398387081332 0.00644996563520357 0.028283457537083 0.0253221320273571
"STAU1" 7472.62235946149 -0.113024041100224 0.0414881960809987 -2.72424573195623 0.00644485347367491 0.028283457537083 0.0253221320273571
"ZHX1-C8orf76" 16.4939450750589 -0.919361023008376 0.337508587203118 -2.72396335342748 0.00645036633817095 0.028283457537083 0.0253221320273571
"ZNF449" 641.587665592154 0.310217836025035 0.113878110271472 2.7241217410924 0.00644727362004143 0.028283457537083 0.0253221320273571
"BNIP1" 362.361229128698 0.197933579716529 0.0726665791017337 2.72385988391473 0.00645238743106863 0.028285465831545 0.0253238349508657
"SMAP2" 465.430419072799 0.194879663901291 0.0715682787215305 2.72298939394031 0.00646941347572188 0.0283507431204806 0.0253820868819201
"ZFPM2" 10.9630521189385 -1.01382230928002 0.372326564602205 -2.72293842466813 0.00647041164277104 0.0283507431204806 0.0253820868819201
"PPT2" 749.722839115829 0.273844076912768 0.100580699918206 2.72263045629492 0.00647644575181011 0.028370312835816 0.0253995121741343
"ISM1" 44.2507971092733 -0.622088311972182 0.228563397549779 -2.72173199489082 0.00649407849002243 0.0284406690114825 0.0254624055615183
"EPHA1" 6449.42165007784 -0.167901057701939 0.0616951911576028 -2.72146101748884 0.00649940502178701 0.0284558347689815 0.0254757923569249
"HIATL2" 109.944799183898 -0.398666959568134 0.146493557011046 -2.72139586001092 0.00650068639118975 0.0284558347689815 0.0254757923569249
"KCND2" 889.063041085572 -0.311611309003004 0.114531793770723 -2.72074066723174 0.00651358387225388 0.0285053963125287 0.0255200680495919
"SDF2" 1271.48068740873 0.185419459355839 0.0681592156320336 2.72038722330448 0.00652055097484805 0.0285220909936791 0.0255348233315478
"STIP1" 16068.0331358128 -0.144117207035643 0.052975185327958 -2.72046631160315 0.00651899140088488 0.0285220909936791 0.0255348233315478
"COLGALT1" 2278.94229936774 -0.24279220605755 0.0892566998489331 -2.72015665455339 0.00652509956822839 0.0285350898469456 0.0255463652788996
"DNAJC6" 191.163373560074 -0.263426753254596 0.0968508744380876 -2.71992126847541 0.00652974614019928 0.0285485107883658 0.0255582850639694
"SNORD10" 29.5519565726847 -0.801284036888709 0.294654046537301 -2.71940618601779 0.00653992436203101 0.02858610416795 0.0255918452960124
"BAP1" 3564.6647675512 -0.232674133381012 0.0855766294712149 -2.71889807788323 0.00654997874691308 0.0286093206382185 0.0256123433647675
"LRRC24" 30.8392169626355 -0.74813093318104 0.275156120057664 -2.71893255735782 0.00654929603164936 0.0286093206382185 0.0256123433647675
"SDAD1" 5295.71670548022 0.141088258595102 0.0518907300772028 2.71894919160304 0.00654896668602735 0.0286093206382185 0.0256123433647675
"UBR1" 2250.63522942624 0.228825028802035 0.0841653156604094 2.71875685377691 0.00655277574098091 0.0286146307453645 0.0256170017573167
"KIF3A" 1307.19158264953 0.345506045863536 0.127086456566719 2.71866928386779 0.00655451063392861 0.0286153014310186 0.0256175067745461
"ZBTB16" 4.76530770857348 -2.1783245473098 0.801440317277251 -2.71801218425131 0.00656754196081754 0.0286652772124829 0.0256621514677646
"NME4" 6383.32225248456 -0.231848030599902 0.08532015682487 -2.71738870658428 0.00657992804799689 0.0287124133003501 0.0257042536919056
"POLR2K" 2463.72930353211 0.19997734701782 0.0736092108945779 2.71674352417967 0.00659276743678601 0.0287615042275988 0.0257481056760059
"BRAT1" 1948.64239298325 -0.306963098143306 0.113023782038023 -2.71591600111239 0.00660926845555145 0.0288265418104746 0.0258062332207214
"ADRA2B" 160.519590659467 0.338672060090513 0.124710790567294 2.71565963578562 0.00661438797415717 0.0288349710383879 0.0258135875097122
"SMIM8" 350.589555876057 0.29065681251664 0.107028652520359 2.71569159913837 0.00661374948358032 0.0288349710383879 0.0258135875097122
"U2AF2" 11935.5971593792 -0.30424982635678 0.112040093390554 -2.71554420519994 0.00661669424326748 0.0288380778001369 0.0258162729168719
"DNAJC19" 1781.50949019449 0.156797687939478 0.0577462128708354 2.71528954271335 0.00662178488220848 0.0288533154896327 0.0258298180955389
"ZSWIM7" 881.099890551632 0.196473723258233 0.0723628798002543 2.71511752711564 0.00662522542309759 0.0288613575484771 0.0258369216328768
"PIGT" 2415.38179138012 -0.250187489712866 0.09216060937154 -2.71469005488288 0.00663378239803324 0.0288916790071744 0.0258639697893994
"LINC00461" 41.3205192727291 -1.0652210066217 0.392404295277942 -2.71460078149042 0.0066355706923376 0.0288925137749137 0.0258646212620459
"RBFOX1" 79.5636008850325 -0.498539226491679 0.183658292391102 -2.71449342145703 0.0066377218661483 0.0288949278060668 0.0258666865296849
"BCL6" 201.845574490185 0.320287136990499 0.118000186784412 2.7142934745999 0.00664172987422721 0.0288984717008934 0.0258696675814016
"CEP72" 436.2506882319 -0.202826059178087 0.0747239520632732 -2.71433795426588 0.00664083807487257 0.0288984717008934 0.0258696675814016
"CCNYL1" 3200.32867868461 0.174678050351026 0.0643570359723676 2.71420284840379 0.006643547226088 0.0288994304334828 0.0258704301794015
"COMMD7" 2802.16929937044 0.199816412213124 0.0736341033238725 2.71363951203766 0.00665485399480838 0.0289416577481501 0.0259081358304473
"APAF1" 1543.58163809888 0.270422728594129 0.0996686291761714 2.71321809910857 0.00666332351564434 0.0289649351245094 0.0259287818845136
"ATXN2L" 9014.10220957269 -0.220725981301637 0.0813522222028674 -2.7132139150571 0.00666340765491449 0.0289649351245094 0.0259287818845136
"CCDC90B" 2170.67194188223 0.284040763002757 0.104692959928617 2.71308369919452 0.00666602671100435 0.0289693610380247 0.0259326481705348
"SMUG1" 582.137072143743 0.268554521027308 0.0989902977355953 2.71293780471922 0.00666896221327891 0.0289751597146447 0.0259377433326796
"CSTF3" 2416.47775960371 -0.334719974382294 0.123417666115212 -2.71209126633321 0.0066860181243112 0.0290283550809826 0.0259914067142449
"TP53BP2" 3619.10808676831 -0.123683301299588 0.0456031960708025 -2.71216300514465 0.00668457122370906 0.0290283550809826 0.0259914067142449
"SHKBP1" 2464.69349341566 -0.260865285873257 0.0961930327962426 -2.71189376496555 0.00669000298544487 0.0290386889001224 0.0260005621509835
"GSG2" 1192.70860667658 -0.180934036666429 0.0667228353169675 -2.71172584028992 0.00669339277544136 0.029046435411124 0.0260074009594232
"TRIB1" 3719.5800716664 -0.12784635224449 0.0471486688626945 -2.71155804242962 0.00669678154769323 0.0290541737921498 0.0260142324840267
"AURKB" 3205.20174861432 -0.265943584929461 0.0980873118063949 -2.71129445829223 0.00670210789201298 0.0290703126591244 0.0260285855182997
"SLC39A13" 711.285510670618 -0.30207175374883 0.111418751668027 -2.7111392761683 0.0067052454965529 0.0290769524336499 0.026034433354102
"SUSD3" 104.819841400226 -0.371606093565976 0.137091758214408 -2.71063773932196 0.00671539502798567 0.0291139886024027 0.0260674969042539
"ZNF845" 1388.88997086444 0.183303833622921 0.0676578918501368 2.70927498049956 0.00674304276475568 0.0292268507475494 0.0261684515370742
"KIAA0355" 2001.45243053638 -0.156130369062491 0.0576479960927901 -2.70833991889647 0.00676207249281784 0.0293019452422353 0.0262353946093573
"LANCL1" 4249.81406307692 0.224155690602415 0.0827686176182167 2.7082207852784 0.00676450048128303 0.0293019452422353 0.0262353946093573
"NUCB1" 4609.78471904789 -0.188545480389049 0.0696206006701058 -2.70818520056246 0.00676522586328796 0.0293019452422353 0.0262353946093573
"CSPP1" 1255.16976739613 0.206422244216236 0.0762297556290622 2.70789591955007 0.00677112535035226 0.029320479621913 0.0262518915770401
"GYS1" 1856.35100778261 -0.233207664417411 0.08613106658862 -2.70759057856859 0.00677735737363618 0.0293404447448135 0.0262696694701146
"SRPRB" 2301.41644798733 0.186418006257593 0.0688526183142627 2.70749335060475 0.0067793428825653 0.0293420207612776 0.0262709828390689
"CYP51A1" 8225.45710577349 0.332592709636194 0.122862206950406 2.70703837975535 0.00678864086858052 0.0293611962614324 0.0262942404509186
"TMCO1" 2626.87478211949 0.148525614786395 0.0548661166128446 2.70705535502806 0.0067882937486664 0.0293611962614324 0.0262942404509186
"CLEC4GP1" 27.8577181561126 -0.784805882954517 0.290033828081645 -2.70591154192398 0.0068117187867 0.0294494301481419 0.0263730589265022
"ZNF614" 2421.18312898644 0.188028091659732 0.0694886160566859 2.70588338536411 0.00681229634173972 0.0294494301481419 0.0263730589265022
"LARP6" 539.513473049204 0.274286817311481 0.101373611210692 2.70570234241148 0.00681601099543289 0.0294584511519832 0.0263810381904746
"PSTPIP1" 15.42710372674 -1.0151190966591 0.375198562223086 -2.70555167014614 0.00681910388860529 0.0294647812722544 0.0263866076737349
"SF3A1" 7963.27403445091 -0.329028543587984 0.12162098261633 -2.70536001691377 0.00682303983222208 0.0294747502515853 0.0263954358591831
"C3orf55" 18.518203023667 0.698607735468308 0.258273200578663 2.70491763722707 0.00683213268953841 0.029506986431954 0.0264242048312475
"VASN" 635.447563050683 -0.590388625928329 0.218292476313976 -2.70457615350497 0.00683915913396229 0.0295302848218043 0.0264449696614722
"KLHL23" 188.346005368123 -0.316208482992212 0.116923766345887 -2.70439871100967 0.00684281279287129 0.029539012476097 0.0264526860425172
"ATXN1L" 3514.79859979787 -0.148263392496557 0.0548448979536366 -2.70332151263902 0.00686503068794742 0.029627854836417 0.0265321462198433
"MTOR" 7882.07516083489 -0.217116595297476 0.0803188745366162 -2.70318273942566 0.00686789768072013 0.0296331608083718 0.0265367981589268
"SNORD29" 42.2742909570452 -0.617898730077156 0.228615461071647 -2.70278627342492 0.00687609441942811 0.0296614552119121 0.0265620364086092
"HPSE" 170.500235146055 0.398083227127444 0.147300182598174 2.70253043890239 0.00688138833633839 0.0296701461363782 0.0265760516867448
"CHRDL1" 696.625908545457 0.294365808219569 0.108927137112644 2.70241021679618 0.00688387732540763 0.029673807546588 0.0265792301184785
"ORM2" 32.7147527035279 -0.819040216136745 0.303111901179785 -2.70210510688904 0.00689019772542016 0.0296939790519655 0.0265971968331365
"GOLPH3L" 2284.16459352175 0.228357616795876 0.0845156812779927 2.70195558200321 0.00689329706020055 0.0297002627622355 0.0266027240683211
"CMPK1" 2122.57459096223 0.246114413917824 0.0910961379521731 2.70169975863343 0.00689860264249307 0.0297160469932289 0.0266167609572756
"COL8A1" 14.519801323642 -1.60057334833619 0.592570982903645 -2.70106602333657 0.00691176163473109 0.0297656445840299 0.0266610844101789
"C8orf48" 52.3018084787785 0.538938096463811 0.19953421813976 2.70098082167702 0.00691353249560305 0.0297661870188991 0.0266614690439572
"NQO1" 3914.41756031924 0.366403047159672 0.135667061840545 2.7007516945441 0.00691829677550876 0.0297796142839216 0.0266733945762365
"C1orf94" 329.706779902023 -0.397465305386537 0.14717597957322 -2.70061260362665 0.00692119035530358 0.0297849847014444 0.0266781036309527
"PLEKHJ1" 2712.86783893366 -0.319697095542485 0.118385077843121 -2.70048473479178 0.00692385143543617 0.0297893522528894 0.0266819144446736
"MYSM1" 6135.4728128822 0.313099366198053 0.115948128186625 2.70033998042728 0.00692686502968873 0.029795234033099 0.0266870815464028
"SEPT9" 13363.4431192476 -0.239616527845051 0.0887550183636014 -2.69975188178563 0.00693912058605056 0.0298408569689094 0.0267278439956182
"ANKRD32" 1506.63838314073 0.272262203113851 0.100865657771128 2.69925571428518 0.0069494755074711 0.0298782867149435 0.0267612677398489
"BCAR3" 327.238507546891 -0.305995384273678 0.113373128059377 -2.69901156924433 0.00695457586139066 0.0298860139605142 0.0267679863190896
"ESPL1" 2703.72559425389 -0.35942731043517 0.13316984206854 -2.69901431774756 0.00695451842460436 0.0298860139605142 0.0267679863190896
"ALX1" 23.8539463865596 0.691151087520524 0.256131761832265 2.69842007323224 0.00696694655353649 0.0299249619826243 0.0268026682698628
"RLN2" 86.2561822223295 0.404121271480416 0.149761232636861 2.69843713466438 0.00696658944993252 0.0299249619826243 0.0268026682698628
"ZNF775" 613.840598813091 -0.27015862961618 0.100143934268782 -2.69770337653287 0.00698196220343503 0.0299823417259991 0.0268539597380912
"PDZRN3" 316.608429976352 -0.451877861690461 0.1675581373641 -2.69684223517321 0.00700004258064973 0.0300528518480279 0.0269170111669525
"DPH6" 842.373258147938 0.396062938316588 0.146884456379846 2.6964251226989 0.00700881531025682 0.0300833780489581 0.02694425047225
"DPH1" 596.021725975459 -0.281213537690791 0.104300596371236 -2.69618341097371 0.00701390352031802 0.0300909431255749 0.0269508229198347
"INTS5" 1513.93300210816 -0.255457425426734 0.094745947161211 -2.69623591383884 0.00701279801435178 0.0300909431255749 0.0269508229198347
"GIGYF2" 4203.03257070614 -0.175432247227649 0.0650709610707919 -2.69601438707496 0.00701746356870221 0.0300990805260097 0.026958009577432
"WIPI1" 455.327951001266 0.272670714975546 0.10114808986432 2.69575743191301 0.00702287876888863 0.0301080346367706 0.0269658262042958
"XPNPEP1" 2254.49662810832 0.145877482516002 0.0541133407656188 2.69577668745016 0.00702247283814216 0.0301080346367706 0.0269658262042958
"SLC7A3" 10944.5788330761 0.204675878795592 0.0759379662148657 2.69530366689653 0.0070324508027629 0.0301419303000468 0.0269960827977092
"MYO1E" 3697.91009011443 -0.260367290142723 0.0966330511776052 -2.69439169072893 0.00705172410271784 0.0302102271218707 0.0270570481805581
"NADK" 3365.7344126334 -0.252110167435962 0.0935664314598491 -2.69445102802865 0.00705046865340612 0.0302102271218707 0.0270570481805581
"SCRT2" 16.1580333698002 -1.18518195267478 0.439940005946459 -2.69396266912588 0.00706080724892656 0.0302419805861716 0.0270853856334153
"CHD1L" 3549.40562505306 0.112036303365456 0.041599479929122 2.69321403912611 0.00707668223316401 0.0302956332366539 0.0271332344022828
"ZNF749" 904.911958754813 -0.203850905795325 0.075688789744626 -2.69327738603191 0.00707533769782983 0.0302956332366539 0.0271332344022828
"BNIPL" 178.714682571406 -0.417299056304234 0.154971705925767 -2.69274351605916 0.00708667624743662 0.0303240703177141 0.0271584993638251
"KCNQ1" 30.8134022762365 -0.924458895006864 0.343306155226134 -2.69281188505906 0.00708522328827154 0.0303240703177141 0.0271584993638251
"RIPPLY2" 19.0408596167191 0.673424665884398 0.250135886919786 2.69223530528569 0.00709748499073458 0.0303631414639085 0.0271933898996589
"PRKCA" 1300.90971211154 -0.31721542710092 0.117903865620793 -2.69045824265983 0.00713539642680951 0.0305181124413956 0.0273320803345304
"KCTD2" 3261.13389429347 -0.160471287339495 0.0596474358863736 -2.69033001930188 0.00713813893277624 0.0305226281019657 0.0273360222115968
"CDC14A" 690.616966703543 0.250564613889338 0.0931582184496822 2.68966729998896 0.00715232859814188 0.0305715480573045 0.0273796299588403
"LAMA4" 64.4163871725877 -0.840180348625896 0.312376749309042 -2.6896379147434 0.00715295835956164 0.0305715480573045 0.0273796299588403
"LTBP2" 72.7650923445415 -0.863950893058851 0.321227060554046 -2.68953335241659 0.00715519966063251 0.0305739062712647 0.0273815509721108
"KRT222" 20.789139335169 0.768313095109234 0.28567619510569 2.68945438322219 0.00715689278887439 0.0305739216023303 0.0273815509721108
"COX16" 1196.27112828176 0.215057323105935 0.0799814429526896 2.68884025052092 0.0071700722959638 0.0306229946348268 0.0274253976048445
"MIR4737" 36.4418477837887 -0.519628150031965 0.193365536655302 -2.68728419252013 0.0072035634384907 0.030758773945948 0.0275468962362609
"NDUFS5" 9352.91546669326 0.192657862117649 0.0716991916292744 2.6870297661625 0.0072090528100641 0.030774951557188 0.0275612816994399
"HHLA2" 41.6171174072743 1.17588255977847 0.437665427864769 2.68671566204173 0.00721583493664505 0.0307966389182851 0.0275806014804109
"C10orf11" 11.9240771908455 -0.988738294652017 0.368073323830142 -2.68625360937132 0.00722582197156214 0.0308319911335507 0.027612158978276
"CTNNA2" 835.857021358746 -0.316743324495377 0.117928918823035 -2.68588339193276 0.0072338329843423 0.0308451856711159 0.0276236669056453
"HAUS5" 1253.25341849921 -0.188922852866482 0.0703394222367348 -2.68587439104408 0.00723402785080769 0.0308451856711159 0.0276236669056453
"POLR3F" 1283.00328142878 0.178656316908096 0.0665151074049821 2.68595096479863 0.0072323702030562 0.0308451856711159 0.0276236669056453
"KLHL25" 1454.23001293464 -0.185415786447656 0.0690546524585951 -2.68505857094611 0.00725170968104081 0.0309060146933854 0.02768456000271
"CRKL" 8141.01225388945 -0.130790405151476 0.0487172247977248 -2.68468505122205 0.00725981816709597 0.0309260050733919 0.0277022576029297
"SERPINB6" 872.35278908511 0.356189481910521 0.132673977077905 2.684697404536 0.00725954986735421 0.0309260050733919 0.0277022576029297
"NUBP2" 1609.70491245163 -0.316356909309442 0.117842405569578 -2.68457613182934 0.00726218415590614 0.0309288031266833 0.0277046594986434
"RAB3IL1" 120.090601659829 -0.516707452265287 0.192483890547533 -2.68441920409796 0.00726559421690296 0.0309360453997826 0.0277110423467535
"AKAP12" 10024.8501405959 -0.176630685964174 0.0658165175902399 -2.6836832520347 0.00728160573389168 0.0309823506608286 0.027752206851053
"RNF217" 154.381475614239 0.365331252188934 0.136129994264296 2.68369402469558 0.00728137113361943 0.0309823506608286 0.027752206851053
"SEPT10" 3992.53162902934 0.183183281916876 0.0682560737668545 2.68376529453751 0.00727981923442221 0.0309823506608286 0.027752206851053
"L3MBTL2" 2783.31483420902 0.149904447998265 0.0558658313996911 2.68329396059241 0.00729008803193253 0.0310111502176425 0.0277778993220567
"CCDC101" 522.56559394785 -0.196284918077664 0.0731630224625971 -2.68284321055777 0.00729992053090998 0.0310456784788125 0.0278087230539966
"TRAF3IP2" 679.166079351364 0.266478134601157 0.0993299920047484 2.68275602587805 0.00730182371891553 0.0310464760379453 0.0278093329223152
"FAR1" 5517.65812299148 0.306441448074915 0.114254846764555 2.68208707772721 0.00731644126548204 0.031092116740225 0.0278499010128083
"TMEM138" 657.26575902546 0.202356064457763 0.0754484021706066 2.68204572444342 0.00731734575948048 0.031092116740225 0.0278499010128083
"ZNF417" 1007.22897894571 -0.216326948748577 0.0806579466734646 -2.68202895896116 0.00731771248876096 0.031092116740225 0.0278499010128083
"CHPT1" 696.917458490438 0.194590479731324 0.0725586778698988 2.68183607314668 0.00732193287236629 0.0311027458352912 0.0278593172062322
"TMEM139" 34.0735558290328 0.63997275225735 0.238645202957065 2.68169124846179 0.00732510310327696 0.0311089100579441 0.0278647341224799
"TEX9" 263.568680362278 0.33760637432388 0.125897259879653 2.68160224175334 0.00732705208249849 0.0311098860827998 0.0278655039151802
"EEPD1" 363.5125659386 -0.248574762785883 0.0927017697180031 -2.68144571071342 0.00733048077010027 0.0311171428608338 0.0278718994771639
"RBMXL1" 3338.11510085125 0.165334620268711 0.0616611846182831 2.68134031631445 0.00733279016120279 0.0311196460499826 0.0278740372246436
"MFAP3L" 371.900100156827 -0.255797243653346 0.0954054332599699 -2.68116012802254 0.00733673994028624 0.0311291080795826 0.0278824080531983
"NCBP2" 6738.03459258271 0.187772057370229 0.0700495054522303 2.68056221322331 0.00734986008349848 0.0311713283121519 0.0279200159449006
"PUSL1" 855.642946759783 -0.340076528168754 0.126868206766671 -2.68054965728494 0.00735013582603626 0.0311713283121519 0.0279200159449006
"SATB1" 1774.49641298481 0.187041466026231 0.0697837091811298 2.68030272711284 0.00735556057687361 0.0311870253512429 0.0279339713028902
"NELFB" 2954.66027348999 -0.265668277176565 0.0991223364993003 -2.68020596123095 0.00735768738313647 0.0311887352741245 0.0279353985032269
"SLC33A1" 1228.32040898636 0.262375579670318 0.0979256464555359 2.67933467040682 0.00737686224585904 0.0312626930213268 0.0280015370617262
"FLJ44313" 11.1197812059166 1.00623580362125 0.375609921866851 2.67893829486738 0.00738560027473618 0.0312923958257143 0.028028036818064
"FAM208A" 2140.99535682192 0.297779786809032 0.111164494835796 2.67873107550113 0.00739017208385763 0.0313044368046554 0.028038717104843
"MAPK13" 596.229054996364 0.453251284913023 0.169329001479482 2.67674929251824 0.00743402387765011 0.0314828214579818 0.0281983872905444
"TMEM37" 399.575855224697 0.355340559855973 0.132773889956516 2.67628341665933 0.00744436634028276 0.0315192450383147 0.028230905774393
"FXN" 1259.31391973578 -0.145145672637352 0.0542360459023491 -2.67618463371544 0.00744656098314509 0.0315211620002324 0.0282325175677511
"TMEM19" 508.387281904176 0.17920024443357 0.0669840215428642 2.67526852383589 0.00746694169209795 0.031600041361133 0.0283030619519436
"UBE2Q2" 2233.69770928872 0.286042529686531 0.106961117403978 2.67426646831096 0.00748929170772007 0.0316872159791682 0.0283810356068803
"C22orf39" 858.422473078007 -0.159855191037695 0.0597777550604986 -2.67415848714813 0.00749170371490081 0.0316900117870138 0.0283834341171996
"EMB" 3497.69034798134 0.347201816153045 0.129860598680695 2.6736502039911 0.00750306674574026 0.0317306603951661 0.028419735722113
"NPDC1" 556.821976971753 -0.330158383932982 0.123509137400354 -2.67314945988795 0.00751427634602377 0.0317706412985155 0.0284554390753532
"DACH1" 62.0840362144265 -0.678359765085609 0.25387866840558 -2.67198409912055 0.00754042214140573 0.0318737395633913 0.028547673195061
"FYN" 3028.78448640425 -0.184342005576431 0.0689961922208927 -2.67177071143659 0.00754521848966173 0.0318865655742454 0.0285590547530399
"MFSD2A" 857.164371251419 -0.261035649260663 0.0977118995211738 -2.67148270108185 0.00755169648093264 0.0319064906651779 0.028576794510626
"ENDOD1" 168.056559559399 0.388407423242541 0.145413692380783 2.67105123928391 0.00756141034407746 0.0319400750668594 0.028606767993695
"C18orf25" 1479.17887499778 0.123108898981945 0.0461017901088885 2.6703713389691 0.0075767402500929 0.0319824333020017 0.0286443871919389
"PFKFB3" 2022.76152882675 -0.259283840227557 0.0970947031026442 -2.67042209247453 0.00757559493472855 0.0319824333020017 0.0286443871919389
"ZNF648" 29.2024115745006 0.548861450201505 0.205527005897521 2.67050769218706 0.00757366362342622 0.0319824333020017 0.0286443871919389
"HUWE1" 22956.1556822216 -0.265935030640109 0.0996052810664213 -2.66988886324985 0.00758763566363906 0.0320134891511337 0.0286719894310037
"ZNF800" 346.529339812711 0.29809298842958 0.111648093334548 2.66993353425533 0.00758662629968142 0.0320134891511337 0.0286719894310037
"FKBP4" 16396.4737418206 0.20610511492424 0.0772081578925221 2.66947328559696 0.00759703162222293 0.0320456606610131 0.0287006967797643
"C22orf15" 38.9965086119628 0.653626201038411 0.244892669528433 2.66903130378315 0.00760703600752273 0.032072908572258 0.0287248881571639
"NUTF2" 4851.0311057942 -0.263461166782926 0.0987103751292276 -2.66903217050906 0.00760701637738096 0.032072908572258 0.0287248881571639
"UAP1L1" 131.145934635211 0.578328421924893 0.216728442818222 2.66844727163919 0.0076202738563739 0.0321212382261687 0.0287680665178867
"DCAF13" 7095.77154389217 0.161927915954482 0.0606932315304633 2.66797321334268 0.00763103418459542 0.0321591044723891 0.0288018735228378
"HFE2" 15.06124058529 0.840291946310183 0.315009949747094 2.66750922307315 0.00764157917263518 0.0321960457993029 0.0288348519678859
"RNGTT" 2177.69905271721 0.23065918915054 0.0864745089881819 2.66736627763984 0.00764483048769654 0.0322022468587888 0.0288402992671342
"COL9A2" 198.10849029029 -0.774082190136042 0.290299362479295 -2.66649634888969 0.00766464389484344 0.0322781931396525 0.0289082100941684
"MINK1" 2762.38926807536 -0.23812045281815 0.089327839282652 -2.66569139845291 0.00768301834731046 0.0323480456056143 0.0289706628960036
"APCDD1L" 68.5123232916423 -0.614440984129296 0.230517774517913 -2.66548202373674 0.00768780417003458 0.0323606662621414 0.0289818591041426
"BUD31" 3016.0795915501 0.157565008811312 0.0591163904597656 2.66533541012708 0.00769115700906651 0.0323672505200157 0.0289876491667014
"CCND2" 5401.75962965329 0.227357729907276 0.0853214797160653 2.66471855227877 0.00770527800756111 0.0324126925867017 0.0290281328332911
"CXorf57" 353.999372097499 0.359949158765751 0.135080189757437 2.66470723362256 0.007705537329133 0.0324126925867017 0.0290281328332911
"DRD4" 76.3204089857529 -1.09959823933275 0.412921315701705 -2.66297281714344 0.00774536706969601 0.0325697666356155 0.0291685906476585
"PSMC5" 8430.60001865226 -0.143181196331057 0.0537684018454422 -2.66292453219332 0.00774647853667602 0.0325697666356155 0.0291685906476585
"TCEAL8" 5029.67811730937 0.242817593150362 0.0911881883304435 2.66281848116612 0.00774892021755428 0.0325724646357404 0.0291708997524448
"NRADDP" 22.411688038481 0.657999102119719 0.24713075827466 2.66255445786486 0.00775500199142909 0.0325904589031354 0.0291869077073035
"STX1A" 144.513868649868 -0.470707072995081 0.17679493367562 -2.66244661659098 0.00775748734406364 0.0325933343343802 0.0291893757281112
"TNIP2" 1244.84590479995 -0.296551458991741 0.11139673718957 -2.6621197933929 0.00776502380039304 0.0326144013524577 0.0292108440724995
"MBL1P" 13.3474311972315 0.863796967625287 0.324522640754811 2.66174639037872 0.00777364240413959 0.0326384763214176 0.029236372210194
"ANKIB1" 3752.16702092742 0.188404248726352 0.0708088344512223 2.66074495063377 0.00779679920776844 0.0327140176911309 0.029303495139235
"FAM184B" 20.2472882435087 -0.903304493932714 0.339511168345739 -2.66060317937123 0.00780008244646921 0.0327140176911309 0.029303495139235
"FGFR3" 2000.44698473811 -1.01211656922934 0.380397430384404 -2.66068192996615 0.00779825853185295 0.0327140176911309 0.029303495139235
"IRF2" 473.999103909849 0.328364699919361 0.123414115922365 2.66067376057631 0.00779844772242994 0.0327140176911309 0.029303495139235
"SMOC2" 36.6089358490565 -1.1598853493416 0.435952448982641 -2.660577666322 0.00780067342712366 0.0327140176911309 0.029303495139235
"PPIL4" 2232.3220933459 0.271305174795583 0.101981942956419 2.66032561187348 0.00780651413692726 0.0327309267427794 0.0293185326131209
"FAM73A" 621.337355815895 0.380182595317083 0.142921144784228 2.66008641262324 0.00781206058388893 0.0327465944697832 0.02933245812082
"HEXDC" 462.580280942836 -0.262706202813187 0.098768585282669 -2.65981538625201 0.00781834929034815 0.032757779291072 0.0293422593691401
"PRSS23" 354.247172749862 -0.472063052336976 0.177475562946735 -2.65987634860273 0.00781693436736407 0.032757779291072 0.0293422593691401
"CITED4" 61.1079585482869 -0.890096591881137 0.334671763521038 -2.65961066603452 0.00782310248153587 0.0327701070615447 0.0293531930833545
"FAM117A" 1685.5930931727 -0.189472619578106 0.0712441169449376 -2.65948442766922 0.0078260347723997 0.0327748033421303 0.0293572910319456
"CASK" 3827.24906098866 -0.164622443885452 0.0619236146078655 -2.65847600996699 0.00784949387880714 0.0328578397480671 0.0294314513143335
"TCN2" 2777.25666450961 0.219545932259966 0.0825825613638548 2.65850233553132 0.00784888065983842 0.0328578397480671 0.0294314513143335
"E2F6" 1344.14086224371 0.180846624635087 0.0680408892769358 2.65791094967934 0.00786266655724477 0.0329053686447505 0.029473915003356
"DNAH14" 588.830020851778 0.272839274533402 0.102660585191949 2.65768282952276 0.00786799009992977 0.0329199143397024 0.0294867260273233
"NR1H2" 1265.37538365064 -0.303386651351335 0.114157868321149 -2.65760613624851 0.0078697805831981 0.0329199143397024 0.0294867260273233
"CYP26C1" 7.03286530863012 -2.28354896283855 0.859496098321207 -2.65684622338466 0.00788754126420307 0.0329865834797825 0.0295463332540727
"SLC4A1AP" 1576.83840371338 0.13438637734725 0.0506056902915212 2.65555862538577 0.00791771696983277 0.0331051308424431 0.0296524076377258
"NPM1" 134249.486272402 0.187694230546251 0.0706971472190371 2.65490529575017 0.00793306768673241 0.033153993731896 0.0296959553904573
"SOST" 11.8570744964663 0.769223333024342 0.289734335025965 2.65492639301934 0.00793257156641879 0.033153993731896 0.0296959553904573
"SPRED2" 1366.48133358728 -0.198129170973192 0.0746401785797523 -2.65445735451307 0.00794360796860126 0.0331903786192123 0.0297284357333015
"CRADD" 229.26968095909 -0.247950693345947 0.0934216242063659 -2.65410385927599 0.0079519347410537 0.033202171452263 0.0297386701497353
"HDAC6" 1875.13683276963 -0.282100010807003 0.106287802673914 -2.65411461814176 0.0079516811948326 0.033202171452263 0.0297386701497353
"UTF1" 147.554023427211 -1.3100836160739 0.493577988888327 -2.65425858844429 0.00794828904993009 0.033202171452263 0.0297386701497353
"PLCG1" 8056.20466452144 -0.180226129301804 0.0679098741590169 -2.65390168268886 0.00795670063350542 0.0332067469243344 0.0297425496501747
"TOB2P1" 88.2402622058481 0.485168780428301 0.182813008766661 2.65390731054354 0.00795656793393481 0.0332067469243344 0.0297425496501747
"MRPL19" 6060.44043740668 0.261760013652133 0.0986409112517863 2.65366580995969 0.00796226407533938 0.0332146451607518 0.0297494053999917
"TMEM167B" 1188.93138788526 0.234957383931053 0.0885387047265924 2.65372510990082 0.00796086506209231 0.0332146451607518 0.0297494053999917
"TRIM16" 635.291989407146 -0.167398758309662 0.0630870206134425 -2.65345798045173 0.00796716895894343 0.0332274462966214 0.0297607617820144
"FRRS1" 194.188849920533 0.321586089147766 0.121208418135795 2.65316629070664 0.00797405755118417 0.0332485127756287 0.0297795211075825
"NCDN" 3168.54564381967 -0.34543471122625 0.130223530406646 -2.65262898454348 0.00798676062313876 0.0332938079328079 0.0298199810394467
"TIAM2" 569.644671092849 -0.37970832447527 0.143150715556114 -2.6525073451444 0.00798963895421611 0.0332981360008049 0.0298237482160889
"NOL4L" 1018.30885758673 -0.210983417207426 0.0795993619742474 -2.65056668765366 0.00803568617581453 0.0334823341094957 0.029988616900338
"FAM179A" 69.516445108928 -0.520909408779077 0.196543780131667 -2.65034797046293 0.00804089068895873 0.0334948794026288 0.0299996335048519
"HOOK1" 3397.12820792906 0.307880543484795 0.116168860579599 2.65028461111431 0.00804239892818425 0.0334948794026288 0.0299996335048519
"TRIM28" 34224.6572052113 -0.29026701918381 0.109538820635817 -2.64990089813782 0.00805153844661785 0.0335252277335473 0.0300267050905426
"HERPUD1" 1426.10667724528 0.233021320516292 0.087943075715657 2.64968354381545 0.00805671965390421 0.0335390841631126 0.0300390056925421
"FDFT1" 21239.6373826323 0.26107728411171 0.0985716246978828 2.64860485877045 0.00808247711835963 0.0336092801331724 0.03011538602497
"IZUMO2" 34.2474800530616 -0.841269079845947 0.317613142362182 -2.64872251062781 0.00807966418202775 0.0336092801331724 0.03011538602497
"PTS" 642.168266139455 0.16082332712451 0.0607203902890541 2.64858849488491 0.00808286843167365 0.0336092801331724 0.03011538602497
"SH3GLB1" 3491.19967458328 0.187624930561498 0.070842899015299 2.64846488736972 0.0080858248342402 0.0336138493453735 0.0301193671271231
"ZNF646" 1559.71274232162 -0.184547176991373 0.0696885914569728 -2.64816913547918 0.00809290245689415 0.0336355449839129 0.0301386941636996
"SMARCB1" 5724.58585497854 -0.163555769070938 0.0617693872399125 -2.64784509575409 0.00810066340067497 0.0336600700111629 0.0301605563347418
"GCLM" 1662.86058504646 0.3718278184059 0.140454524711964 2.6473181919089 0.00811329728594571 0.0336761434216807 0.0301743933645241
"IRS1" 1622.13009220481 -0.189907943157808 0.0717344155522801 -2.64737562431805 0.00811191933911764 0.0336761434216807 0.0301743933645241
"NPEPL1" 72.4338239240411 -0.605097522372631 0.228570041429942 -2.64731772627384 0.00811330845854911 0.0336761434216807 0.0301743933645241
"PHACTR2" 4549.52964171171 -0.182370371464599 0.0688893084700309 -2.6472957199728 0.00811383650080282 0.0336761434216807 0.0301743933645241
"SLCO3A1" 771.038154159949 -0.240159701702536 0.0907091539689944 -2.6475795572366 0.00810702817189896 0.0336761434216807 0.0301743933645241
"CHM" 1499.53486388622 0.236519094685571 0.08936307294699 2.64672069665591 0.00812764512161644 0.0337257202753431 0.0302187019972661
"MTA2" 8261.65685785988 -0.124511855658452 0.0470467555215375 -2.64655562914327 0.00813161294004438 0.0337344492808443 0.0302264102622246
"ABHD8" 508.327961161592 -0.401632992657489 0.151782147913406 -2.64611483088661 0.00814221714826235 0.0337706994075076 0.0302587776341434
"BCYRN1" 8.33565190866337 -1.30680868618092 0.493998396310877 -2.64537030067308 0.0081601562961455 0.0338373483810836 0.0303183822889393
"SEMA4C" 4380.05294996793 -0.231449935089621 0.087507810117011 -2.64490603501719 0.00817136048440735 0.0338760456645671 0.0303529418319522
"LARS" 21278.8162434665 0.211610415214146 0.0800102744902399 2.64479051674744 0.00817415044130434 0.0338798502945129 0.0303562374628886
"PMS2L2" 11.1861597550906 -1.0189146749458 0.385391143460001 -2.64384558969905 0.0081970040175336 0.0339667929244992 0.0304340242252109
"CLCN6" 1471.21363475735 -0.245822820118732 0.0929867385915942 -2.64363310125767 0.00820215103486841 0.0339803400015977 0.0304460487692626
"B4GALNT4" 1978.59428693551 -0.334335558091041 0.12648749304374 -2.64323017276835 0.00821191894345619 0.0340130201878652 0.0304752162884159
"WFIKKN2" 9.55056480802445 -1.04847406378399 0.396790178536864 -2.64238915300313 0.00823234073468733 0.0340898027310988 0.0305438986235353
"C1GALT1" 5746.1055771599 0.321772091806597 0.121782769770251 2.6421807650921 0.00823740786708468 0.0341029816432772 0.0305555929112925
"TAB1" 1329.28998760705 -0.240942447352408 0.0912079069915187 -2.64168376733843 0.0082495040648092 0.0341452482975268 0.0305933491050595
"IFT20" 454.918756352198 -0.194189379974327 0.0735310631478362 -2.64091625581292 0.00826821539840227 0.0342148698489567 0.0306556143309574
"TMEM181" 2500.81425802107 0.273179178700556 0.103451685882626 2.64064501578542 0.008274837095006 0.0342344426317395 0.0306730369455682
"WDR3" 5471.52101963142 0.168034574041798 0.0636360154841251 2.64055775276685 0.00827696842793847 0.0342354332964513 0.0306738105224925
"FMO4" 80.9377933701877 0.495210410839806 0.187573058681176 2.64009348848723 0.00828831599049045 0.0342745352294139 0.0307087304487424
"WWC2" 8196.99462846791 0.169720956981006 0.0643078822198592 2.63919369014135 0.00831034852907958 0.0343577946041179 0.030783213474097
"DHX58" 84.9535720211551 0.329932071813842 0.125023833356778 2.63895341356492 0.00831624081908329 0.034374301932876 0.0307978890500591
"EHBP1L1" 205.280671946321 0.474818152686076 0.179971264837951 2.63829980365816 0.00833228817770711 0.0344327670390016 0.0308501567851333
"SPATA41" 9.80133657896014 0.931900512593845 0.353239768279272 2.63815288163444 0.00833589920221874 0.0344398246491668 0.0308563656316004
"SLC6A16" 230.715261503949 -0.48329697370043 0.183283073261001 -2.63688820304863 0.00836704019431718 0.0345605933248947 0.0309644535514118
"LOC100132077" 141.453771358798 -0.374895964254162 0.142215132058938 -2.63611866632303 0.00838603987727034 0.03462326662539 0.0310203756554535
"LOC101928674" 18.6265468894912 0.764346586421491 0.289949508661432 2.63613685689671 0.00838559031127222 0.03462326662539 0.0310203756554535
"C11orf80" 793.286742194505 -0.200284880278661 0.075991386301977 -2.63562608902491 0.00839822174397767 0.0346656525271487 0.0310582359071441
"DHRS4" 382.36573994114 -0.245847396397523 0.0932850239653397 -2.63544335357483 0.00840274497470407 0.0346764134691551 0.0310677620686973
"TFAM" 8803.41231596538 0.233364848970481 0.0885572803282538 2.63518536370438 0.00840913467970589 0.0346948703064199 0.0310841831974114
"PLK3" 356.694385503387 -0.277048634948373 0.105143448757742 -2.63495860390421 0.00841475448932892 0.0347101429767258 0.0310977514761996
"LRRC1" 779.680817553283 0.213544500375719 0.0810525449979878 2.63464275404332 0.00842258782428779 0.0347345372079106 0.0311194919288299
"LRIF1" 1842.37868268589 0.420239886072997 0.159552729512601 2.63386209284377 0.00844197684833664 0.0347986362294988 0.0311839079968425
"SMIM11" 374.943956502726 0.212168247000533 0.0805641475673573 2.63353183031131 0.00845019147843369 0.0348245650179312 0.0312070265849377
"MEIOB" 43.1013789600863 -2.18616287675656 0.830204766069437 -2.63328153017819 0.00845642196245201 0.0348423068835455 0.0312228086065631
"RHOQ" 3765.52920261973 0.26891795416248 0.102164849214172 2.6321964573034 0.00848347918733259 0.0349458318629571 0.0313154620441241
"LRPAP1" 3107.48427117172 -0.117711022505412 0.0447262806651662 -2.63180887734956 0.00849316257517756 0.0349777582977727 0.031343954597359
"GLTSCR1" 963.857820870945 -0.39552680062195 0.150320607110529 -2.63122141551174 0.00850785870286718 0.0350303096898941 0.0313909291733448
"PJA2" 5252.33005404659 0.193000737952927 0.0733527546475596 2.63113142621901 0.00851011191015862 0.0350316162707531 0.0313919827548371
"CNNM2" 751.740781139406 -0.297926273934227 0.113249082790502 -2.63071688170187 0.00852049842283264 0.0350584218871259 0.0314157688555285
"GBF1" 2660.4910664476 -0.250075072615156 0.0950589779483425 -2.63073597057874 0.00852001989758936 0.0350584218871259 0.0314157688555285
"MTF2" 6756.13717774442 0.225844862077679 0.0858794109373062 2.62979053550507 0.00854374922423973 0.0351460981954631 0.0314942179120889
"TMEM101" 607.245927491078 0.243150237304385 0.0924635887008807 2.62968635244058 0.00854636770973508 0.0351488795625832 0.0314965928484901
"PAH" 353.592759361422 0.367980404078807 0.139941281459205 2.62953433212685 0.00855018980026401 0.035156608640213 0.0315034014026356
"GRIK5" 2627.52596173409 -0.239997653538426 0.0912916582803948 -2.62891109723621 0.00856587513496925 0.0352131023267614 0.0315539071584621
"RIPK4" 398.236608005776 -0.313388818527965 0.119235311874186 -2.62832221094573 0.00858071962991004 0.0352661145634459 0.0316012929306521
"GNPNAT1" 4357.28871703374 0.225992610024314 0.0859870804623418 2.62821587625932 0.00858340253744163 0.0352691308622942 0.0316038781634765
"BTBD3" 4250.75660676393 -0.189199560784226 0.0720072358453472 -2.62750761868679 0.00860129157179931 0.0353346134581794 0.0316624378718242
"ZNF189" 1272.98004879006 0.233346152554996 0.0888403674910929 2.62657797513491 0.00862482291219687 0.0354232399952598 0.0317417358111162
"CPSF4" 2391.1691535403 -0.227820055218774 0.0867508067118705 -2.62614336227954 0.00863584365448659 0.0354604553600157 0.0317749653283393
"RNF44" 7415.75290241364 -0.197294741773398 0.0751303880793969 -2.62603118148277 0.00863869033418585 0.0354640971613945 0.031778110581416
"MLYCD" 507.86403037345 0.267736325052377 0.101984288556652 2.6252703121388 0.0086580201646121 0.0355353896345703 0.0318418749899081
"TXNDC15" 1544.78955852637 0.239967267676596 0.0914173057736123 2.62496543346897 0.00866577642757114 0.0355591587830674 0.0318630553412007
"DBH-AS1" 27.4673960398054 -0.724810718857831 0.276172690481943 -2.62448367937097 0.0086780451486226 0.0356014293832407 0.0319008138942684
"ZNF720" 732.665289150353 0.313486312634016 0.119464804897696 2.62408926965956 0.00868810104514447 0.0356346048306742 0.0319304225003996
"CXCL3" 177.27946582363 0.335683250319439 0.127958433633579 2.62337730141884 0.00870627980550599 0.0357010739543251 0.0319898636612258
"LINC00836" 36.2580269854682 1.32339202117668 0.504566157700152 2.62283151769195 0.00872023836831384 0.0357502114891272 0.0320337745632234
"PBK" 495.837990757712 0.321331811310377 0.122521591074972 2.62265457452109 0.00872476802760258 0.0357606800062279 0.032043036167673
"SMC5" 2993.00576931209 0.29075848892256 0.110875624083476 2.62238423752774 0.00873169258372401 0.035780957652869 0.0320610871071882
"MIER2" 1953.15951483258 -0.2066013813461 0.0787914213457952 -2.62213040223478 0.00873819892668405 0.0357995127410629 0.032077594495241
"EXT2" 3141.9810438709 0.115273249573727 0.0439649185626611 2.62193706578653 0.00874315746068006 0.0358117196488154 0.0320884136479617
"MAN2A1" 7581.70882401683 0.230535659430905 0.0879320549851745 2.62174766039272 0.00874801761225873 0.0358206393791651 0.0320961687953711
"PRX" 410.552303355626 -0.310935644759621 0.118600865958997 -2.62169792982049 0.00874929410123286 0.0358206393791651 0.0320961687953711
"ECE1" 2964.28695929629 -0.217541400252498 0.082992240275199 -2.62122578606311 0.00876142142507451 0.0358569028383961 0.0321284245115714
"MAST3" 354.727501291825 -0.26269133088021 0.100218010506345 -2.62119881998236 0.00876211451986005 0.0358569028383961 0.0321284245115714
"DEPDC4" 72.0285952754763 0.371138692885789 0.141628138304658 2.62051522620051 0.00877970093696892 0.0359207479437915 0.0321855121204968
"CKMT1B" 242.022807052689 -0.309331031552048 0.118064676877529 -2.62001336668141 0.00879263205239275 0.035965522066026 0.0322255115469501
"TAMM41" 816.060619909956 0.215952087098594 0.0824421132295192 2.61943900561334 0.00880745215168539 0.03600986311272 0.0322650038181375
"TRAPPC11" 2193.60787437067 0.182860767600658 0.0698075086094744 2.61949998278322 0.00880587771434773 0.03600986311272 0.0322650038181375
"FLJ37201" 41.1225604786934 0.702683904687438 0.268277014464485 2.61924751954648 0.0088123979784384 0.0360138107086317 0.0322683032701414
"SLMO2" 1529.99836862639 0.429696544484559 0.164049164071218 2.61931566013964 0.00881063771453605 0.0360138107086317 0.0322683032701414
"CBX7" 252.198035716158 -0.480572797724896 0.183513894757293 -2.61872703623058 0.00882585390124082 0.0360606575292061 0.0323101590501138
"CELF4" 47.9542252874998 -0.592350367811075 0.226255926100929 -2.61805459869739 0.00884326543316393 0.0361222205859949 0.0323664732096117
"PPP1R3C" 102.827044842967 0.411350981787902 0.157166174128038 2.61729970885968 0.00886284847097801 0.0361872982695889 0.0324307074555007
"SPDL1" 2891.02237972949 0.161244371978326 0.0616117180268196 2.61710559520732 0.00886789034387717 0.0361997165943608 0.0324417157867958
"RTN1" 58.7534325733138 -0.435800933837276 0.166541585532266 -2.61676945397426 0.00887662727571047 0.0362272095582446 0.032466233736058
"ARL13B" 649.328333765159 0.323038941206872 0.123479557691482 2.61613296359545 0.00889319190380417 0.0362784492090262 0.0325119119233024
"PGRMC1" 13133.131906657 0.22145985814622 0.0846503059264282 2.61617315758666 0.00889214504115145 0.0362784492090262 0.0325119119233024
"EMILIN1" 211.265308215656 0.441726851437081 0.16885379200891 2.61603157490104 0.00889583308706104 0.0362810447472293 0.0325141170838423
"CLN6" 3116.28855630567 -0.231246480074913 0.0884297143801976 -2.61503140313994 0.00892192520909836 0.0363792606092483 0.0326020143806586
"ZNF598" 1812.22639327947 -0.321226352777909 0.122851726188679 -2.61474838607118 0.00892932085396817 0.0364012142765055 0.0326215674156648
"GMEB1" 950.203592356876 -0.223296988104257 0.0854127347059462 -2.6143289858709 0.00894029045622105 0.0364377243458955 0.0326541652789722
"MYT1L" 7.07984623578011 1.05067243898728 0.401903702111341 2.61423926544524 0.00894263869680116 0.0364390880111042 0.0326552661407108
"ZNF397" 1628.10848555907 0.242497221776815 0.0927638965277125 2.61413363230565 0.0089454041247574 0.0364421506172017 0.0326578895666772
"DAP" 2016.11952172334 -0.175420949684506 0.0671161191873462 -2.61369327977442 0.00895694058562496 0.0364809355924981 0.0326925257613957
"OLA1" 7512.16959820908 0.154034318113641 0.0589431393697683 2.61326966565755 0.00896805106694596 0.0365015411847625 0.0327106279657192
"RALGAPA2" 1705.41949384099 -0.248757818450776 0.0951853360615199 -2.61340484515388 0.00896450426497485 0.0365015411847625 0.0327106279657192
"SARDH" 326.34540450683 -0.342932644905434 0.131225539192494 -2.61330718864403 0.00896706642364673 0.0365015411847625 0.0327106279657192
"DHRS7" 860.311531432233 0.194280680671141 0.0743825851229823 2.61191084378047 0.00900377313006633 0.0366386954265078 0.0328334163467607
"NCAPH" 3613.34801852975 -0.138099111272952 0.0528816689728772 -2.61147414511033 0.00901528044904749 0.0366772740570961 0.0328678666097129
"MEST" 13149.7666972202 0.159439377871649 0.0610636676917485 2.61103507042034 0.00902686361596084 0.0367075025221033 0.032894590668836
"POLK" 446.238230040578 0.421494066057346 0.161423645649574 2.61110486237155 0.0090250215566164 0.0367075025221033 0.032894590668836
"ZNF213-AS1" 160.349696672897 -0.41919515584026 0.160552002352456 -2.61096186717131 0.00902879607238517 0.0367075025221033 0.032894590668836
"ALDH16A1" 2310.65947395392 -0.318165548247286 0.12186772967185 -2.61074485513106 0.00903452703698769 0.0367143052462002 0.0329004438137643
"AP5Z1" 1267.23732139904 -0.27916001781927 0.106925864162415 -2.61078103044591 0.00903357147529162 0.0367143052462002 0.0329004438137643
"C11orf95" 2690.30989452818 -0.250611776265468 0.0960065093341571 -2.61036233900763 0.00904463662666471 0.0367471361464132 0.0329297427525807
"PPP1R26-AS1" 111.871270877033 0.375517708660319 0.143930871114543 2.60901435357445 0.00908034334786761 0.0368839266493855 0.0330522011799863
"CLINT1" 6999.63558980664 0.157240594959303 0.0602835586015718 2.60834958331745 0.00909799870841099 0.0369307726844785 0.0331013617774205
"RAB33B" 841.293446216519 0.242777962215506 0.09307592866219 2.60838613919873 0.00909702704004349 0.0369307726844785 0.0331013617774205
"HCLS1" 51.5080559198127 0.675881577645873 0.259144397998337 2.6081272945372 0.00910390921846148 0.0369464770615113 0.0331153141065514
"ASNSD1" 3532.86246678826 0.144299824741289 0.055348261639654 2.60712478525083 0.00913060788256578 0.0370306890219673 0.0331904222979223
"FBXW2" 5087.71169244076 0.165133800093497 0.0633396047667554 2.607117627298 0.00913079876304255 0.0370306890219673 0.0331904222979223
"MAPK10" 165.260051349065 -0.366845772164922 0.140702577129899 -2.60724273604628 0.00912746301235879 0.0370306890219673 0.0331904222979223
"ABCD3" 2033.44622001065 0.221580461263844 0.0850028638604066 2.60674112848395 0.00914084384531122 0.0370548185987347 0.0332118020287167
"LSM1" 1468.38694240328 0.158902784341007 0.0609582701790105 2.60674694138091 0.00914068868082482 0.0370548185987347 0.0332118020287167
"TMEM104" 1357.02852738904 -0.24995647873277 0.0958996375748968 -2.60643819991037 0.00914893321550219 0.0370793046960196 0.0332336248907381
"STEAP1B" 214.979486518026 0.288803358938912 0.110807682154632 2.60634780299698 0.00915134840205869 0.0370807883304196 0.0332348309598098
"USP54" 3151.69606834781 -0.188922994295906 0.0724879526964549 -2.60626748677847 0.00915349473430515 0.0370811821607311 0.0332350603074885
"LOC100506207" 28.0009117542959 0.557757764666062 0.214044143566511 2.60580717310188 0.00916580460675568 0.0371227395174241 0.0332721835486189
"VTA1" 4218.56693429878 0.149538009612871 0.0573904257638029 2.60562641978493 0.00917064241538424 0.0371340221859014 0.0332821722236215
"PRKDC" 31753.893273481 -0.285875222340492 0.109741283315433 -2.60499252153624 0.00918762653005085 0.0371944719659508 0.0333362278054199
"DEPDC1B" 3834.40157158108 0.198288668874642 0.0761222401503833 2.60487169693 0.00919086698249342 0.0371992683773654 0.0333404028737381
"KIAA1107" 95.1625979396902 0.463258182347531 0.177917430915486 2.603781877716 0.00922014148831242 0.0372909032252571 0.0334220361125576
"RPS4Y1" 8750.99473031522 0.201019031820368 0.0772044887222495 2.60372207817544 0.00922175021734227 0.0372909032252571 0.0334220361125576
"SOD1" 6069.21729476476 0.154247247283872 0.0592402193150526 2.60375888319303 0.00922076005801702 0.0372909032252571 0.0334220361125576
"TOMM7" 4791.31003018401 0.271667083452427 0.104337972395417 2.60372208904799 0.00922174992482596 0.0372909032252571 0.0334220361125576
"SNAPC5" 431.05983937191 0.276641836278608 0.106272364473133 2.6031399381214 0.00923742406051959 0.0373459396334143 0.0334712385785895
"TCEANC" 137.584035384377 0.304053552309726 0.116810308812608 2.60296848283742 0.00924204494226512 0.0373562754691154 0.0334803780674155
"CLASRP" 1453.72231719542 -0.265210268787935 0.101902858722498 -2.60257928102052 0.00925254195549252 0.0373831703009593 0.0335042344438146
"SUCLG2" 2413.64264546684 0.266122977038482 0.102253972500614 2.60256859005536 0.00925283044750202 0.0373831703009593 0.0335042344438146
"PRPF39" 2821.87723963373 0.39472584743929 0.151690071454263 2.6021864427581 0.00926314783359834 0.0374165007135704 0.0335339824227883
"LOC100422556" 59.7914397841178 0.590226309944855 0.22683677120951 2.60198691242927 0.00926853892239219 0.0374299219682234 0.0335458870162988
"RNASEK-C17orf49" 16.604029432356 -0.98014896253214 0.376791645034289 -2.60130227262057 0.00928705842441702 0.0374879788642093 0.0335976712252039
"TMEM185A" 779.847737283447 -0.164983621021741 0.0634232352535324 -2.60131196969414 0.00928679588828908 0.0374879788642093 0.0335976712252039
"SETD7" 365.859312150737 0.366966583343453 0.141078794445596 2.60114629406595 0.00929128225862038 0.0374966645298828 0.0336053314790364
"VARS2" 1939.13659426954 -0.187373468702884 0.072062296170549 -2.60015956554353 0.00931804219877387 0.037596274610705 0.033694479881967
"FAM229B" 372.354941009037 0.299427190516637 0.11519405113555 2.59932859001805 0.00934063145761056 0.0376598236554367 0.0337662287890824
"NLRC3" 46.7421827733275 -0.421065796061216 0.161993616269009 -2.59927400695833 0.00934211695342922 0.0376598236554367 0.0337662287890824
"FOXM1" 6695.77451492226 -0.206753770120898 0.0795553549836354 -2.59886679109693 0.00935320611985881 0.037696128718255 0.0337986524204366
"SHPRH" 3305.72379476092 0.228727057250239 0.0880404116778005 2.59797805225293 0.0093774487515759 0.0377854180825022 0.0338785818348374
"GPR1" 64.6646265013252 -0.764105492055843 0.294162092608811 -2.5975661421201 0.00938870365568987 0.0378223466948718 0.0339115639852561
"ANKRD29" 81.9913809268873 -0.488689220055373 0.188147153655962 -2.59737769378627 0.00939385677566571 0.0378346833323941 0.0339224968309123
"LINC01000" 1677.11329730468 -0.30172022908143 0.116169595702785 -2.59723921096676 0.0093976451967226 0.0378415192434117 0.0339284977299191
"VPS35" 5525.80248789858 0.146187661260285 0.0562946142570789 2.59683209823046 0.00940879031669943 0.0378779687588416 0.0339610499349825
"GPSM1" 671.103391442278 -0.383794111555985 0.147808827493667 -2.59655744561284 0.00941631586661629 0.0378998336126086 0.0339805255227316
"SH3PXD2A" 1325.98769251802 -0.215392372944532 0.0829615669788854 -2.59629103919109 0.00942362059808877 0.0379208001652245 0.0339991956177992
"ZDHHC14" 57.2210894886167 -0.508622848453264 0.195942843995718 -2.59577149173348 0.00943788087316889 0.0379697403914772 0.0340429462922307
"TBCEL" 849.330675393357 0.238523587783784 0.0918937378398278 2.59564572506055 0.0094413357453091 0.0379751970764866 0.0340477103256468
"MCEE" 191.753731753561 0.259786921144489 0.100132866978473 2.59442208121675 0.00947500876686091 0.0380852418136639 0.0341537030877765
"RNF4" 4913.90921272254 -0.158035679234616 0.0609121161748537 -2.59448676484922 0.00947322608308934 0.0380852418136639 0.0341537030877765
"NINJ1" 879.221590639801 -0.282776817743586 0.109018614239407 -2.59383977421142 0.00949107064910587 0.038141331216127 0.0342038719529783
"RPS26" 13295.1585019138 -0.273937563323288 0.105623702086108 -2.5935235928387 0.0094998021069357 0.038167943811525 0.0342276067782412
"SPINK5" 351.375550155817 -0.327399737281426 0.126261859038402 -2.59302167554691 0.00951367743881458 0.0382067259060783 0.0342698599816771
"UBE2K" 13257.1155253665 0.250566769198189 0.0966406764608593 2.59276712844277 0.00952072121119914 0.0382265300727446 0.0342874912423185
"MEIS3P1" 367.821320040938 0.252600705167581 0.097437696989425 2.59243304154649 0.00952997304889162 0.0382551890622765 0.0343130647759009
"BMP2K" 975.462764468127 0.282936474229807 0.109144966844296 2.59229978633316 0.00953366550934832 0.0382615238538849 0.0343186145162778
"GLIPR1L1" 21.2709838825386 0.806581988241463 0.311155485794989 2.59221522699714 0.00953600928381076 0.0382624443458624 0.034319307943586
"XYLB" 89.4910552167376 -0.433769677708496 0.16734611444418 -2.59205108615286 0.00954056032649881 0.0382722189466465 0.0343279430421655
"GATA6" 13.976366425275 -2.14683096127085 0.828517913471472 -2.59117024069603 0.00956501614368672 0.0383376222717902 0.0343860769718939
"NR3C2" 121.531480539107 0.499459397325387 0.192747286457751 2.59126551924177 0.00956236813409393 0.0383376222717902 0.0343860769718939
"RTN3" 11067.0226188275 -0.139370873017648 0.0537864332394629 -2.59119009429673 0.00956446431260827 0.0383376222717902 0.0343860769718939
"THOP1" 3196.43739874704 -0.257372616142599 0.0993272320855967 -2.59115864540355 0.00956533844811742 0.0383376222717902 0.0343860769718939
"WDR90" 1043.33621464373 -0.334640488594625 0.129155933551281 -2.5909803707296 0.00957029501594072 0.0383489943774276 0.0343961447813287
"PRUNE" 1871.38637471796 0.182156089519023 0.0703368717917758 2.58976671664153 0.00960409912771487 0.0384759304439071 0.0345098642980998
"SNX30" 1239.94041008284 -0.172480748749487 0.066616324118526 -2.58916640976173 0.00962085889454799 0.0385345423983489 0.0345623019147982
"DANCR" 4815.41307985313 -0.326028694038118 0.125932723627907 -2.58891163984855 0.00962797960827797 0.038545999776858 0.0345721959024792
"PHLPP2" 1914.40435447803 -0.192141044403534 0.0742159926578598 -2.58894393947293 0.00962707658712548 0.038545999776858 0.0345721959024792
"CEP76" 1032.92159729423 0.147886592866535 0.0571247589434886 2.588835307171 0.0096301139896338 0.0385460169777512 0.0345721959024792
"LOC729218" 825.26379845744 -0.31304418165894 0.120931908826049 -2.58859869738127 0.00963673265093496 0.0385639792240865 0.0345881738386988
"MGST3" 2323.63706040572 0.219224897313744 0.0847281138936068 2.58739262848486 0.00967053295237152 0.0386906841269324 0.0347016830234222
"LITAF" 7086.68463956075 -0.294274904274128 0.113774305992291 -2.5864794490073 0.00969619523346652 0.0387847809338661 0.0347859453012649
"LINC00664" 44.7845684647527 -2.38082519383038 0.920572441993914 -2.58624425979299 0.00970281437177726 0.0387941071302875 0.0347940437148425
"SEC16A" 4810.32382240142 -0.188712022261266 0.0729658585353188 -2.58630578806827 0.00970108233814465 0.0387941071302875 0.0347940437148425
"CEP19" 48.9947813922143 0.453675354129366 0.175437087546611 2.58597176043993 0.00971048859887837 0.0388014315812963 0.0348000811141567
"LAMTOR3" 1714.61057135486 0.238820130875395 0.0923556466230342 2.58587470942823 0.00971322309147172 0.0388014315812963 0.0348000811141567
"SMS" 9995.51498090305 0.159995501355848 0.061871497155395 2.58593227433961 0.00971160106963549 0.0388014315812963 0.0348000811141567
"TMEM11" 1169.04116642086 -0.288834775018894 0.111692645942757 -2.58597844630633 0.00971030024432402 0.0388014315812963 0.0348000811141567
"APOE" 17613.1253643494 -0.335161625007607 0.129621210590739 -2.58570046892892 0.00971813418411449 0.038812482056 0.0348098591767765
"ARHGAP11A" 7405.96411586475 0.177825815638003 0.0687962212243882 2.58481952167111 0.00974299820880868 0.0388946162776532 0.0348832570519151
"XRCC3" 1444.10185401297 -0.202425892846262 0.078312925021742 -2.58483376518068 0.0097425957467322 0.0388946162776532 0.0348832570519151
"DNALI1" 622.958376299921 -0.159042438717559 0.0615407255679108 -2.5843445498876 0.0097564274156497 0.0389396361962058 0.0349235007828753
"LRSAM1" 1008.3213268049 -0.21064716051913 0.0815177869788674 -2.58406377707159 0.00976437365631951 0.0389627575931109 0.0349441043770573
"LOXL1-AS1" 341.910269621485 0.255807320217515 0.0990082017209894 2.58369827722348 0.00977472642471082 0.0389954694403807 0.0349733091230851
"POLI" 1572.74428187095 0.329455868983087 0.127541649540857 2.58312378873184 0.0097910185602293 0.0390518562631495 0.0350237466614122
"C1orf54" 288.57336806404 0.234986860977608 0.0909803823775136 2.58282999957677 0.00979935958597836 0.0390765119144699 0.0350457258091681
"KDSR" 1420.81202584741 0.120206704002439 0.046548677678945 2.58238708372184 0.00981194646674211 0.039109467678891 0.0350750154448585
"TIMM9" 1213.70654488897 0.212763039223066 0.0823886190989922 2.58243239842903 0.00981065804211302 0.039109467678891 0.0350750154448585
"NUP37" 2188.64193827966 0.160665352529435 0.0622195773476419 2.58223149976964 0.00981637130393567 0.0391184882440035 0.0350829721736088
"CDH20" 15.566216765907 -1.09839919855357 0.425421187817737 -2.5819099518479 0.00982552182335252 0.0391378982327424 0.0351001132617468
"S1PR2" 457.373506201552 -0.198503758010327 0.0768825735172434 -2.58190834319309 0.00982556762109574 0.0391378982327424 0.0351001132617468
"PAK1IP1" 3133.23595843628 0.167917868993061 0.0650484048849732 2.58142946456558 0.00983920955896584 0.039183612715459 0.0351409781293354
"CNPY4" 620.374271256444 0.206164584736224 0.0798841228870583 2.58079549834582 0.00985729547639937 0.0392470008670898 0.0351976929343052
"ANKRD42" 161.810116735951 0.314773266274298 0.12198489066873 2.58042831820145 0.00986778400717217 0.039280118652395 0.0352272602484728
"ENPP4" 344.162058559077 0.452925007332729 0.175607937744475 2.57918299793359 0.00990343077273418 0.0394133457803822 0.0353466072814768
"SUPT6H" 8797.73150010958 -0.117198947594263 0.0454568229193037 -2.57824766597345 0.00993027964920821 0.0395028227153378 0.0354345071624844
"BCL3" 49.2766739597086 0.50736578491401 0.196813960414391 2.57789530704912 0.00994041098028653 0.0395307404065884 0.035459277808824
"ETAA1" 1295.1074976151 0.283855696918364 0.110113278236729 2.57785165843589 0.00994166664403095 0.0395307404065884 0.035459277808824
"RAB8A" 3171.26747664672 -0.123532838196044 0.0479244432096465 -2.57765828714269 0.00994723116246385 0.0395354920087735 0.0354632683722789
"RPL32P3" 153.785135273546 -0.337200418168723 0.130814037206883 -2.57770821364866 0.00994579419463127 0.0395354920087735 0.0354632683722789
"C12orf73" 309.383868290359 0.20674601259385 0.0802097589971345 2.57756680956037 0.0099498645192184 0.0395372745585806 0.0354647315772141
"ZNF48" 2611.11581984034 -0.266294947279924 0.10332036546369 -2.57737132543834 0.00995549398425934 0.0395509591963023 0.0354768709012449
"CADM4" 1211.35472875644 0.236747637747572 0.091886169873837 2.57653179006847 0.00997970282182606 0.0396384333326963 0.0355551984858001
"TBL1X" 2882.60594031541 -0.218297702897453 0.0847304188773963 -2.57637936634453 0.00998410373157019 0.0396472111315546 0.0355629361316077
"CHST15" 586.338315244211 -0.208782071414654 0.081042651655355 -2.57619990400275 0.00998928753947839 0.0396590933116281 0.0355734583492942
"GK" 596.793433263285 0.249627675560261 0.0969159710135765 2.57571247493658 0.0100033791318336 0.0397063278722659 0.0356156908433995
"SAMD4B" 5067.15020918125 -0.202644020093689 0.0786914656167904 -2.57517150691435 0.0100190392644684 0.039759766344259 0.0356634878235897
"C1orf50" 389.853949935075 0.209212974701561 0.0812576959851992 2.57468504570532 0.0100331401563936 0.0398069950164653 0.0357057144892044
"AK6" 1366.02727021012 0.244355254696747 0.0949232666650658 2.57423983899488 0.010046060704912 0.039842000746077 0.0357368410740018
"GBE1" 872.122843127371 0.220707288496281 0.0857372293846148 2.57422930599022 0.0100463665674375 0.039842000746077 0.0357368410740018
"ST3GAL4-AS1" 23.0188622320818 -0.710251912469144 0.275959429445686 -2.57375482293109 0.0100601534422773 0.0398879352961108 0.0357779063794231
"NSMF" 2277.69720014851 -0.235543277025948 0.09153326326927 -2.57330798240016 0.0100731525215627 0.0399307268412266 0.0358161522908427
"PHTF1" 2121.19184770381 0.309392526499551 0.120239920660352 2.57312650241603 0.0100784362422973 0.0399429220851099 0.0358269545030328
"FAM71E1" 161.982076924446 -0.412512808097349 0.16035810735665 -2.57244747332846 0.0100982278160348 0.0400125970131301 0.035889313115843
"MPPE1" 465.629106812155 0.240281110058842 0.09341753170891 2.57212008991588 0.0101077823781173 0.0400416878096344 0.0359152695012213
"CPSF3L" 3818.20563215328 -0.18194382524767 0.070743566427451 -2.57187804398096 0.0101148515729103 0.0400609223163459 0.0359323852135852
"RBBP8" 3671.06553518842 0.234342574946692 0.0911216079985293 2.57175636047242 0.010118407124719 0.0400662353017318 0.0359370140845429
"IFI16" 114.22870494367 -0.455869994453819 0.177285437809678 -2.57138995783293 0.0101291200101083 0.0400951320114478 0.0359626595345743
"RPL18A" 39975.0108806064 -0.291502216917658 0.113365206959163 -2.57135522208913 0.0101301361381708 0.0400951320114478 0.0359626595345743
"PON3" 28.1340935518188 0.594272000950952 0.23113129361817 2.5711447015595 0.010136296457719 0.0401107414605036 0.0359765236232367
"TTLL12" 4955.64929110073 -0.273937237144813 0.106578243723043 -2.57029228082116 0.010161274378502 0.0402007916819792 0.0360571555681986
"LENG8" 2922.12669647801 -0.450306407418363 0.175208598969186 -2.57011590793874 0.0101664493535382 0.0402124737708475 0.0360674967725925
"SMIM2-AS1" 19.3430179657861 0.642893049438012 0.250193609425046 2.56958221640993 0.0101821227475099 0.0402656672287892 0.0361150703232043
"ZNF823" 189.277216955786 0.349117993023218 0.135877141735824 2.56936515269052 0.0101885036024966 0.0402732986436827 0.0361216414387179
"ZNF839" 233.830181884517 0.345068855182221 0.134298293186005 2.5694210030227 0.01018686147324 0.0402732986436827 0.0361216414387179
"IRF4" 107.822533299679 -0.499657754337702 0.194492281142429 -2.56903642346503 0.0101981737804984 0.0403027195308798 0.0361478925781096
"LINC00574" 21.9598514274832 -0.803565935440818 0.312823860349143 -2.56874886251949 0.0102066396166083 0.0403273691052715 0.0361698641589002
"DLAT" 5142.12444262222 0.188670428875157 0.0734510126903252 2.56865660478509 0.0102093570230288 0.0403293003031499 0.0361714594593385
"CRNKL1" 2660.65656063715 0.165284921355295 0.0643563639821479 2.56827625316346 0.0102205668962509 0.0403647705269656 0.0362031359375637
"FPGS" 2139.05222221315 -0.299317677433176 0.116565726155576 -2.56780176562095 0.0102345665400552 0.0403936131098885 0.0362285943155182
"LOC728739" 115.996948704094 0.496778293965662 0.193460058441287 2.5678597327439 0.0102328553188444 0.0403936131098885 0.0362285943155182
"RNF126" 1451.82498675105 -0.499676665875375 0.194582782123598 -2.56793874782807 0.0102305231604976 0.0403936131098885 0.0362285943155182
"ZC3H12B" 130.880831208389 -0.480959035810494 0.187336010631532 -2.56736029655549 0.0102476073082817 0.0404362629417064 0.0362667096265142
"PPM1A" 2840.82980263038 0.231359202919397 0.0901207536796827 2.56721336066185 0.010251950998277 0.0404445836635754 0.0362740355348217
"JRKL" 499.708203066341 0.379488709465596 0.147834887178258 2.56697669074561 0.0102589508336931 0.0404633771330666 0.0362907542351973
"ENKUR" 11.8931388580859 0.775544611264901 0.302172013491156 2.56656664627745 0.0102710885287016 0.0404935986961622 0.0363175856353957
"WTAPP1" 66.618581474754 -0.942506158829074 0.367215225635589 -2.5666314821172 0.010269168477596 0.0404935986961622 0.0363175856353957
"PIGG" 1172.22767145533 -0.239862332251264 0.0934630359542865 -2.56638712622799 0.0102764065098549 0.040505739970014 0.0363283380142311
"CHRFAM7A" 18.2630555974678 -0.715353188758927 0.278816352904576 -2.56567873909374 0.0102974152175183 0.0405727536672723 0.0363874929694316
"MYH2" 216.768014437285 0.74545022005375 0.290554262887115 2.5656144661122 0.0102993232579295 0.0405727536672723 0.0363874929694316
"TNFSF11" 379.887578041909 0.271103375165996 0.105669135142066 2.5655871489959 0.0103001343030199 0.0405727536672723 0.0363874929694316
"C1orf233" 169.194364509195 -0.451252826739002 0.175893276987388 -2.56549218064405 0.0103029543554055 0.0405727646973937 0.0363874929694316
"DLGAP5" 8484.46638566753 0.191590514122898 0.0746852997283093 2.56530421408051 0.0103085379836804 0.0405727646973937 0.0363874929694316
"LOC100631378" 81.1324251701614 -0.429153350226576 0.167288601737766 -2.56534722490715 0.010307260090856 0.0405727646973937 0.0363874929694316
"SERTAD1" 400.093841488389 -0.395707615113687 0.154254828283311 -2.56528511630711 0.0103091054420102 0.0405727646973937 0.0363874929694316
"CCT7" 21945.3228764293 0.136192651779195 0.0530939229899441 2.56512693185225 0.0103138066968868 0.0405736846401109 0.0363960345149595
"ANKS1A" 2555.79884574005 -0.21124594182676 0.0823679371868359 -2.56466228294135 0.0103276271363113 0.0406183083481126 0.0364357078322333
"LDHB" 74184.3103709509 0.133761632400175 0.0521580235026067 2.56454565218504 0.0103310987686941 0.0406183083481126 0.0364357078322333
"MTRNR2L1" 71.8809857040887 -0.754781757660211 0.294317117675585 -2.56451871920062 0.0103319006037999 0.0406183083481126 0.0364357078322333
"SNORA48" 24.9536360807167 -0.706824591297943 0.275712631240901 -2.56362789081056 0.0103584531243757 0.040713850507972 0.0365212731815005
"KIF5C" 6870.08564898829 -0.209014111198468 0.0815528455951851 -2.56292848732685 0.0103793424653831 0.0407743012005854 0.0365750830503719
"PDE4C" 190.002458579751 0.402220540947302 0.156940432085365 2.5628866672708 0.0103805927072887 0.0407743012005854 0.0365750830503719
"PIK3CD" 1016.17539982616 -0.293299534926912 0.114438973129811 -2.56293399796777 0.0103791777306365 0.0407743012005854 0.0365750830503719
"USP35" 278.514310557931 -0.324635332988067 0.126677731886099 -2.56268665498336 0.0103865740777946 0.0407889419513393 0.0365880774645915
"NAPB" 831.945046740162 0.29269686345078 0.114239555286889 2.56213237801682 0.0104031657675838 0.0408363747787846 0.0366384341404044
"ZNF559" 937.467927829535 -0.19763023922438 0.0771597349930838 -2.56131308955499 0.0104277334868093 0.0409239351935157 0.0367168528025945
"YME1L1" 9254.45691212201 0.113538197517455 0.0443310950405876 2.56114128048279 0.0104328920089028 0.0409353022101269 0.0367269106597607
"HKR1" 1823.20269697679 0.169041803127398 0.0660466029681083 2.55943221196437 0.0104843301008779 0.0411192972486966 0.0368998461128184
"BIN3" 673.954754276984 -0.184183930942169 0.0719672929334107 -2.55927273952889 0.0104891412559481 0.0411292524740275 0.0369086368763555
"EGR4" 26.9408613948584 -1.7307259592356 0.676391743882691 -2.55876269172168 0.0105045421772744 0.0411807182062301 0.0369546782571634
"FAM86B1" 181.829136665355 -0.284806149623929 0.111312280975687 -2.55862288623964 0.0105087671225161 0.0411843049649928 0.0369574682068741
"HIGD2A" 1847.67489141348 -0.268555647097257 0.104965785507615 -2.5585065247549 0.0105122847387987 0.0411843049649928 0.0369574682068741
"ZIC3" 6469.3278075433 -0.302654343555849 0.118291000816571 -2.55855763723871 0.01051073947566 0.0411843049649928 0.0369574682068741
"PCNXL4" 2105.55185084015 0.31146727162529 0.121742788766209 2.55840427824782 0.0105153765227748 0.0411875007697258 0.0369601932241351
"PMPCA" 3431.92755955468 -0.199963445077718 0.0781889703726296 -2.55743801363211 0.0105446349105634 0.0412927082720284 0.037054316551685
"RPL9" 61832.3702198151 0.261887720281515 0.102405232233994 2.55736659708078 0.010546800267093 0.0412927082720284 0.037054316551685
"C1D" 944.662965840916 0.32124478025768 0.125642285830587 2.5568205650989 0.0105633690847397 0.0413486322642115 0.0371043571946141
"CENPK" 1521.75510270212 0.237163514646278 0.0927622325273056 2.55668183251698 0.0105675824788063 0.0413561791817646 0.0371109863233273
"SLC6A6" 6886.67586212889 -0.34846861869204 0.136311697758817 -2.55641023053358 0.0105758355265619 0.0413616424656718 0.0371236259605651
"TIMMDC1" 2527.65833516625 0.185149923892539 0.0724243558781636 2.55645937954918 0.0105743416327474 0.0413616424656718 0.0371236259605651
"BCL11A" 845.840711315334 -0.31347987396416 0.122663117564049 -2.55561639219282 0.0105999904108635 0.041447153516635 0.0372002303156437
"CHN2" 72.0553410022072 -0.491588917823642 0.192412734765913 -2.5548668513116 0.0106228424365464 0.0415230557242419 0.037268064746784
"CSPG4" 209.807080031942 -0.422059540295917 0.165200687236753 -2.55482920413674 0.0106239913794894 0.0415230557242419 0.037268064746784
"PIP4K2A" 2497.8955564947 0.198252832626606 0.0776084003350014 2.55452801205586 0.0106331873507033 0.0415500233855166 0.0372921237619522
"C19orf53" 1960.92624304129 -0.29617057015592 0.115945453040279 -2.55439572997339 0.0106372284128177 0.0415568405350494 0.0372980971644162
"CLOCK" 2052.21353270476 0.293725693749255 0.115040975749664 2.55322672495772 0.0106729995491688 0.0416785929740523 0.0374153009904283
"TMEM255A" 32.7787254284576 -0.657717504739376 0.257614046478648 -2.55311196625255 0.0106765168838321 0.0416833332318932 0.0374194091310759
"FAM160A1" 1506.34149147431 -0.232706812485163 0.09115399949588 -2.55289744577451 0.0106830946641187 0.0417000174809947 0.0374342394621897
"NCOA7" 599.361075498197 0.375066252249216 0.146941376567562 2.55248903345318 0.0106956276564471 0.0417233795315603 0.0374629928768578
"TTPAL" 1533.76190997284 0.191666370800473 0.0750903416335271 2.55247701143626 0.0106959967753596 0.0417233795315603 0.0374629928768578
"TMEM41B" 3191.32610669303 0.358473655571867 0.140454725759744 2.55223634258527 0.0107033885532282 0.0417432153575899 0.037480654297235
"ATG5" 2692.48502156136 0.138119195216914 0.0541498207088868 2.55068610401228 0.0107511107260167 0.0419108264302535 0.0376389576318839
"TAF6" 3325.25442214521 -0.183937244456455 0.0721148692356321 -2.5506146846838 0.0107533138326518 0.0419108264302535 0.0376389576318839
"SPATA5L1" 612.602088990959 0.228497361146475 0.0895935116161418 2.55037844844679 0.0107606039861426 0.0419302088142198 0.0376562132035357
"HTR1F" 17.7483896060124 -0.780244469559863 0.305950014716457 -2.55023511040836 0.0107650294808177 0.0419384227093383 0.0376634386703872
"ERV3-1" 289.833615668182 -0.407073541244608 0.159660150025812 -2.54962519563458 0.0107838784093837 0.0420028118158003 0.0377211129452549
"SELV" 160.326017974687 -0.350480964012853 0.137476679256306 -2.54938485500825 0.0107913139992786 0.0420227282399281 0.037738847773891
"SWT1" 444.102578327003 0.301205028910484 0.118156218353649 2.54921013136151 0.0107967224104399 0.0420257020303982 0.0377494870340035
"EP400NL" 111.718581048112 -0.380412546069257 0.149237293617255 -2.54904479201353 0.0108018425580154 0.0420365898773866 0.0377591139725192
"C2orf48" 24.4166057791476 -0.774786397490651 0.304011117191076 -2.54854626583832 0.0108172937395647 0.0420605387862405 0.0377800140807827
"GATAD1" 1978.10874733868 0.190771100333073 0.0748489095264849 2.54874922747632 0.0108110008335199 0.0420605387862405 0.0377800140807827
"PHF12" 3287.38366348204 -0.149710147252659 0.0587420091766173 -2.54860447150406 0.0108154887169101 0.0420605387862405 0.0377800140807827
"PRDM1" 74.2245384473558 -0.571449122280103 0.224222029108623 -2.54858599109041 0.0108160617861516 0.0420605387862405 0.0377800140807827
"MCL1" 21740.9764186324 0.137646920678889 0.0540238287957128 2.54789273080571 0.0108375789805912 0.0421303607374388 0.0378425771626947
"MBNL1-AS1" 18.8345213632819 0.727691715626777 0.285635083714064 2.5476272247958 0.0108458297436485 0.0421443435713775 0.0378548309042981
"USP3" 515.451424037019 -0.391559319384818 0.153695695944407 -2.54762709507786 0.0108458337760779 0.0421443435713775 0.0378548309042981
"HPS1" 1633.82666699227 -0.23023635831028 0.090386045405792 -2.5472555777457 0.0108573882823612 0.0421801842760002 0.0378868706598405
"GRK6" 1827.91715978389 -0.227489216026805 0.0893384026638245 -2.54637657763856 0.0108847695133087 0.0422684096808659 0.0379658095354891
"SCN1A" 81.7797418240653 0.418026561255411 0.164161749340133 2.54643096175399 0.0108830736453425 0.0422684096808659 0.0379658095354891
"C1orf52" 1710.30566615344 0.188576497756648 0.0740620049266623 2.54619758057293 0.0108903528642465 0.0422808160096174 0.0379764936140972
"GPATCH8" 4571.40144216128 -0.165736056570506 0.0650937456248469 -2.54611337816829 0.0108929802208997 0.0422808160096174 0.0379764936140972
"SCYL2" 3243.10733959451 0.180964058914774 0.0710764102812122 2.54604950079491 0.0108949737540255 0.0422808160096174 0.0379764936140972
"LRRC8B" 3939.23089015998 0.197687310635098 0.0776487062633461 2.54591892316454 0.0108990499278734 0.0422875659294162 0.037982403352838
"ACAN" 48.5085679600868 -0.513213803365778 0.201609385842767 -2.54558487552771 0.0109094838883263 0.0423189754433338 0.0380104620996632
"HMCES" 2021.31898794333 0.152298990365567 0.0598412642196568 2.54504968020946 0.0109262191915117 0.0423748097920266 0.0380604587295584
"IARS2" 6194.49298662532 0.123408219851158 0.0484911944904065 2.54496143367994 0.0109289808085072 0.0423764381210085 0.0380617681333604
"DTX2P1-UPK3BP1-PMS2P11" 50.7784039919615 -0.481787692725616 0.189339167869191 -2.54457489249382 0.010941084670851 0.0424142819630933 0.0380956055955384
"CALCOCO1" 810.938431670872 0.166000227365493 0.0652644073598363 2.54350317547892 0.0109747059419187 0.042535506259362 0.0382043331000155
"BIK" 122.666145835219 -0.502700606232312 0.197739429536715 -2.54223756693388 0.0110145280603955 0.0426807065912028 0.0383345943882089
"C6orf99" 25.5528630655541 0.58953692250645 0.231942476109218 2.54173764286644 0.0110302934094567 0.0427150726577734 0.0383649989327087
"RPRD1B" 2174.77281015823 -0.145127814153347 0.0570980049922978 -2.54173178507592 0.0110304782565084 0.0427150726577734 0.0383649989327087
"THRA" 503.959280942962 -0.240569979738409 0.0946473641236619 -2.54175044351041 0.011029889484942 0.0427150726577734 0.0383649989327087
"TMEM134" 455.141271908314 -0.338086455167673 0.133044781370397 -2.54114781267849 0.0110489197704609 0.0427773325131068 0.0384207641713019
"CCDC28B" 462.178038125803 -0.187938370320674 0.0739624302750617 -2.54099776902602 0.011053662484038 0.042786540387412 0.0384288802070914
"ARHGAP1" 2684.40499593038 -0.271710238231482 0.10693973532052 -2.54077904173889 0.0110605794512091 0.0428041586289733 0.0384445500140719
"SHC2" 183.51431418315 -0.736403865570899 0.289903868832787 -2.54016570574174 0.0110799959216383 0.0428701317506877 0.0385036495172767
"ARIH1" 4520.83663666091 0.13297684824739 0.0523516833937187 2.54006823901569 0.0110830842272086 0.0428729141033705 0.0385059942859072
"IFITM2" 791.459163346077 0.367457075615345 0.144671067374502 2.53994860398817 0.0110868759972171 0.0428784159105877 0.0385107815500983
"CISD2" 2867.81959140528 0.278474524817848 0.109641974591396 2.53985324375672 0.0110898992155236 0.0428809436333579 0.0385128977110282
"ZNF470" 1127.5514156839 -0.194421214377209 0.076569084059402 -2.53916076919998 0.0111118748064589 0.0429567371283229 0.0385808162485844
"DR1" 4060.18462147886 0.346140706314929 0.136330387583492 2.53898424592202 0.011117482933535 0.042969237754218 0.0385918891909524
"DCP1B" 1114.81068818289 -0.21183213759461 0.0834773931357401 -2.53759885925231 0.0111615838976056 0.0431212686189305 0.0387365476402871
"MRPL57" 2304.90922384682 -0.11226653788768 0.0442429029411821 -2.53750388027049 0.0111646130437986 0.0431237647044995 0.0387386334277431
"LENG1" 228.566910470126 -0.305708023795434 0.120479821102766 -2.53742096391954 0.0111672580757811 0.0431247763848347 0.0387393858101787
"ARPC1A" 4424.06747548817 -0.1101233453356 0.0434022062000668 -2.53727529029227 0.0111719064130675 0.0431335221785512 0.0387470858508867
"TTC21A" 67.403947967732 0.33910461286813 0.133665096804668 2.53697203663932 0.0111815885246878 0.0431616949536585 0.0387722371925384
"RARS" 6716.2972508446 0.189307072018179 0.0746222982603733 2.536870029889 0.0111848470133127 0.0431650653770328 0.038775108485526
"ACAP3" 879.702817633503 -0.268379537794708 0.105802001316458 -2.53662061639055 0.0111928177936688 0.0431682077566562 0.0387774625581307
"CHD4" 27234.2178182687 -0.104194767400726 0.0410751035574538 -2.53668909817801 0.0111906287439104 0.0431682077566562 0.0387774625581307
"DGAT1" 667.953400244421 -0.262061817343731 0.103307007043219 -2.53672838701152 0.0111893730311235 0.0431682077566562 0.0387774625581307
"TCHP" 552.502520216762 -0.266132127516404 0.104924972566542 -2.53640407051453 0.0111997422784342 0.0431857098381729 0.0387930282913893
"OARD1" 2060.7796912268 0.243042684405857 0.0958268355390497 2.53626954327231 0.0112040459700744 0.0431931009532309 0.038799511483952
"SLFN11" 12.9739811002895 -0.985421505357022 0.38859030150348 -2.53588805882279 0.0112162581148038 0.0432309705741192 0.0388333728219574
"MDGA2" 597.124913103267 -0.297639225999762 0.117381059492725 -2.53566654864117 0.0112233545597476 0.0432491107566424 0.038849511530964
"EDIL3" 5742.18633031851 0.312954628127664 0.123428093390864 2.53552185349423 0.0112279922607514 0.0432577704812768 0.0388571341709388
"IMPA1" 1558.41120785728 0.287726530557371 0.113510889917219 2.53479230730375 0.0112514012648881 0.0433387307980876 0.0389297019692094
"MRPL40" 654.486384174821 0.230196582981844 0.0908461529057697 2.53391668902717 0.0112795545119941 0.0434379268884967 0.0390186497580993
"LINC00999" 262.410861505965 -0.330879980330716 0.130620007092427 -2.53314930611345 0.011304279143355 0.0435238798676919 0.0390957011604348
"SVOPL" 132.020582968054 0.374961638267043 0.148034958405852 2.53292629190363 0.0113114735502469 0.0435423155424947 0.0391121042524142
"C1orf86" 1264.74548846476 -0.284348201443825 0.112267282578504 -2.53277887299883 0.011316231494887 0.0435513664677745 0.0391200774148271
"GFER" 1564.79273452609 -0.235755960160636 0.0930914226925033 -2.53252075585285 0.0113245665043969 0.0435741772195547 0.0391404103143735
"NCOA3" 2324.37706885894 -0.153358337804377 0.0605717521689841 -2.53184582437925 0.0113463868715746 0.0436488556182001 0.0392073329324456
"DCTN2" 4727.00555468835 -0.159298250316 0.0629207667808285 -2.53172773419757 0.0113502085323525 0.0436542770672583 0.0392120456745673
"GAA" 3014.81608849543 -0.264199580924152 0.104371254924664 -2.53134429699877 0.0113626252930704 0.0436927469832984 0.0392464438029108
"MYO18A" 2664.32235020642 -0.215989956788191 0.0853325970515731 -2.53115414567368 0.0113687873925754 0.0437071545901944 0.0392592281517636
"B4GALT4" 2515.61461762437 0.215472619636666 0.0851517029855243 2.5304557875172 0.0113914440550361 0.0437849557391532 0.0393289544371448
"GALNT6" 384.78979745204 0.245390276826688 0.0969900783873095 2.53005545419577 0.0114044500374029 0.0438163328825568 0.03935682368521
"PHF21B" 1280.60398140824 0.242073863387335 0.0956787677460548 2.53006878213392 0.0114040168288708 0.0438163328825568 0.03935682368521
"CIAO1" 3664.98540559499 0.0908674639328286 0.0359163830223556 2.5299725720229 0.0114071443502292 0.0438173814820098 0.0393576083398695
"BEND7" 132.012024662792 -0.358085427932619 0.141598925279535 -2.52887108589073 0.0114430048750038 0.0439418936392263 0.0394691324045879
"LOC100288069" 565.814624710898 -0.35920467491993 0.142043943251847 -2.52882781691756 0.0114444156013303 0.0439418936392263 0.0394691324045879
"ST14" 1284.3294176767 -0.38541119119896 0.152434073549544 -2.52837952974926 0.0114590404851899 0.0439887137505294 0.0395110291551156
"UFL1" 1797.79822879787 0.34806794738684 0.137682996222826 2.52803873343609 0.0114701696925211 0.0440220977212855 0.0395408572330341
"SLC16A6" 21.9077081640911 0.72840644346428 0.288144574881086 2.52792003377084 0.0114740482575607 0.0440276457313016 0.0395456828475099
"CPSF7" 7225.68350571536 -0.167137282654137 0.0661213410197758 -2.52773582744108 0.0114800695872789 0.0440394821612211 0.039555841720646
"KCND1" 520.736616159341 -0.232475434258391 0.0919746861279786 -2.52760236588263 0.0114844339256633 0.0440394821612211 0.039555841720646
"ZBTB42" 107.182177977518 0.392344723590307 0.155223814563165 2.52760650609222 0.0114842985141693 0.0440394821612211 0.039555841720646
"TGFBR2" 426.737018066601 0.223590812569881 0.088465782742902 2.52742705300734 0.0114901690853097 0.0440521397813059 0.0395670532240516
"HLX" 12.8999108682349 -0.986382399834968 0.390291984144649 -2.52729351333385 0.0114945393879654 0.0440595604246181 0.0395735609399223
"IRF1" 152.981362610404 0.299614621255774 0.11856733693136 2.52695749951123 0.011505542512796 0.0440918327295818 0.0396028964938829
"EEFSEC" 428.244511588411 -0.280554093779215 0.111030798167754 -2.52681326630951 0.0115102684468692 0.0440918327295818 0.0396106175153907
"EIF1AY" 1781.91216980981 0.223810324949352 0.088616495051498 2.52560569924695 0.0115499031359322 0.0442342956926622 0.0397384418008761
"HSPH1" 12225.8806103681 0.296644999722118 0.117492233845429 2.52480517233487 0.0115762446900139 0.0443070482044187 0.0398033206432073
"LINC00997" 227.618403603791 -0.384432007265445 0.152259896659808 -2.5248408523774 0.0115750694945036 0.0443070482044187 0.0398033206432073
"MED19" 616.601882546538 -0.262002505105748 0.103769138802253 -2.52485958860112 0.0115744524208715 0.0443070482044187 0.0398033206432073
"SWSAP1" 195.738318572914 -0.297079990637161 0.117681447060941 -2.52444202596624 0.0115882116855738 0.044343471909948 0.039835882187383
"CHRNA4" 84.6396051484748 -0.688190136458685 0.272635425078803 -2.52421392509711 0.0115957340517124 0.0443609569161995 0.0398512703721058
"SECISBP2L" 2712.689936463 0.313810409486688 0.124322964148024 2.524154822379 0.0115976838622093 0.0443609569161995 0.0398512703721058
"MYO10" 13134.8400816225 -0.126008343170283 0.0499440484293482 -2.52299016865917 0.0116361654145439 0.0444936330835417 0.0399701387046001
"TFRC" 6975.14558562382 -0.272207427809168 0.107892250885531 -2.52295624175983 0.0116372880959551 0.0444936330835417 0.0399701387046001
"GPS2" 1878.00474760085 -0.275198470749644 0.10908518096512 -2.52278511448443 0.0116429523658425 0.0445058863566299 0.0399809862343201
"PTCH2" 52.0020325086073 -0.554254859595402 0.219731521692609 -2.52241851931818 0.0116550948071796 0.0445344861587168 0.0400063583025062
"ZNF812" 11.8318038121741 -1.30483253066391 0.517295841941109 -2.52241063018723 0.0116553562360567 0.0445344861587168 0.0400063583025062
"CEP97" 753.9430164759 0.299120204719149 0.118591074600322 2.52228260623533 0.0116595994024886 0.0445412942342058 0.0400123142325883
"CYLD" 2002.40265946369 0.241154357269705 0.0956176640641974 2.52206911379674 0.0116666783450348 0.0445578493627951 0.0400268662723362
"PTGFRN" 2250.9443164073 0.173976652252865 0.0689835118607076 2.52200341154219 0.0116688576552987 0.0445578493627951 0.0400268662723362
"RNF138" 5548.40169311037 0.384320326904001 0.152394804933574 2.52187288845915 0.0116731881107762 0.0445603581235898 0.0400288004245438
"VAPB" 3402.73755566138 0.196873082865669 0.07806738704325 2.52183517755756 0.0116744395371319 0.0445603581235898 0.0400288004245438
"COCH" 707.314691492351 0.347966123595568 0.138026096174328 2.52101691810571 0.0117016225867729 0.0446546947132524 0.0401133834871884
"BOP1" 3426.179622286 -0.330904945007345 0.131272322741639 -2.52075180888364 0.0117104417022224 0.0446649554152065 0.0401221210412741
"C18orf21" 1088.16756059946 0.197775391373361 0.078456185243878 2.52083874277832 0.0117075491123908 0.0446649554152065 0.0401221210412741
"KLHDC2" 1772.39107603294 0.167577188384709 0.0664800610306194 2.52071351600484 0.0117117160391885 0.0446649554152065 0.0401221210412741
"SOX10" 73.8036752449651 -0.365794564623805 0.145128308770271 -2.52049078310996 0.0117191307378297 0.0446838158094746 0.0401389033472166
"LINC01122" 73.9538174770523 -0.38983712521381 0.154747163269219 -2.51918753777474 0.0117625988307551 0.0448401071079303 0.0402791375286256
"CLCN1" 33.4826255045438 0.505978094683865 0.200876207697858 2.51885527152581 0.0117737040017531 0.0448577927532794 0.0402945435670211
"KIAA0753" 1757.34742622471 0.178994634062128 0.0710627161862541 2.51882623784019 0.0117746748219539 0.0448577927532794 0.0402945435670211
"ME3" 46.4200419309736 -0.457737631969004 0.181723029896588 -2.51887519281121 0.0117730379204929 0.0448577927532794 0.0402945435670211
"ARL11" 34.9174795033238 0.55858039182068 0.221772968875987 2.5187036754377 0.0117787738115592 0.044863963564297 0.0402999265257593
"AGFG1" 5948.12354227592 0.213548733188327 0.0847905560718378 2.51854384593728 0.0117841210671404 0.044874885275878 0.0403095770808658
"ZC3H11A" 6752.72013651065 -0.195447265540312 0.0776117586196587 -2.51826873938154 0.0117933300742133 0.0449005051594705 0.0403324304402999
"ZC4H2" 1455.08604755527 -0.168725141323468 0.0670329324712676 -2.51704848800683 0.0118342541562394 0.0450455307290448 0.040462380398006
"ZNF860" 435.337072680247 0.278603401393769 0.110689354755546 2.51698460081419 0.0118364002330133 0.0450455307290448 0.040462380398006
"ZFP69" 265.22918346791 0.275578037310319 0.109497078821502 2.5167615453884 0.0118438957410456 0.0450645789171491 0.040479330045553
"RAD50" 3973.18818683859 0.22734933527777 0.0903781140804271 2.51553528850417 0.0118851778487346 0.0452121459639903 0.0406117214390045
"IMPA2" 1425.48565823193 -0.201700026927042 0.0801905825351497 -2.51525828283678 0.0118945209303534 0.0452269451920156 0.0406245322452705
"RLN1" 15.0319240653237 0.748505150939399 0.297592971910631 2.51519767464192 0.0118965660429926 0.0452269451920156 0.0406245322452705
"SNORD27" 25.32938552249 -0.839789237570631 0.333878182171076 -2.51525640911849 0.0118945841508786 0.0452269451920156 0.0406245322452705
"SCOC" 2158.51895425889 0.358509713240174 0.142557893999229 2.51483592513027 0.0119087791038368 0.0452638661338019 0.0406575351642654
"GTF3C3" 2934.08195290915 0.176149579069638 0.0700486771139812 2.5146738857468 0.0119142533356047 0.0452656578545249 0.0406675219760884
"PCDHGB2" 163.867427319509 -0.307478022322012 0.122303162872301 -2.51406435533524 0.0119348652965593 0.0453344505471321 0.0407291638377127
"TMEM259" 5161.50557763759 -0.298218267396352 0.118635247797704 -2.51374083952581 0.0119458181884236 0.045366532200989 0.0407578236480133
"RPSAP9" 268.453929492931 0.569172889609551 0.226447989751169 2.51348175020226 0.0119545962944707 0.0453903429594505 0.0407790526581111
"AIFM2" 588.696493723421 0.3523114316191 0.140179952949007 2.51327971088176 0.0119614454793018 0.0454068213537749 0.0407936941378326
"IFFO2" 444.739999234995 0.301992892915509 0.120201651563351 2.51238555367391 0.0119917994249182 0.0455125005019548 0.0408884736108453
"ZNF316" 1028.87922185836 -0.283672130306427 0.112955776062183 -2.51135568446065 0.0120268449864953 0.0456359376967118 0.0409992061783218
"GLA" 1563.42895518601 0.238536321466016 0.095002771153081 2.51083540586048 0.0120445841128132 0.0456936675273519 0.0410509068437987
"FAM127A" 1554.3689241766 -0.320509754976025 0.127660037639349 -2.51065063823257 0.0120508894242521 0.0457080056636484 0.0410636244926352
"NOP2" 4620.20553770287 -0.210507432220748 0.0838601520041117 -2.510220017374 0.0120655959885538 0.0457541963555886 0.0411049580186605
"DTX4" 1786.82152404818 0.2222004966523 0.0885268984870106 2.50997719845458 0.0120738957529434 0.0457760774241074 0.0411244519304994
"LUZP1" 6450.76680642158 -0.159189399522455 0.0634293979454393 -2.50971008205668 0.012083031871452 0.0458011195529526 0.0411467855874376
"AREL1" 2643.56247580244 -0.139077720027278 0.0554321114110088 -2.50897388692391 0.0121082435010248 0.0458808245344547 0.0412238405495838
"KIF13B" 612.918121331814 -0.209786619967346 0.0836240223423543 -2.50868846165382 0.012118030667446 0.0459049367716356 0.0412483595622858
"PITPNM2" 137.551462453413 -0.369636610244332 0.147381207323108 -2.50803081992649 0.0121406077420786 0.0459808366891282 0.0413163941802735
"ABCC1" 3830.77274198554 -0.199133797093661 0.0794315880308922 -2.50698496694055 0.012176589031191 0.0460978148762411 0.0414300066972961
"BLOC1S6" 3098.08795466282 0.303786355356419 0.121184410842458 2.50681051502035 0.0121826000225523 0.0461109244944795 0.0414416206310873
"MTUS1" 397.160155062288 0.229776149748668 0.0916756481018511 2.50640333072298 0.0121966403743205 0.0461447635822086 0.0414805373122808
"PLEKHG4" 529.159445274388 0.59689646326954 0.238161568907683 2.50626692630209 0.0122013470173409 0.0461529213264633 0.0414877004080684
"HMGA1" 108530.408861948 -0.253780736409624 0.101265011298634 -2.5061048545308 0.0122069414059664 0.0461547872299139 0.0414978783700805
"SIKE1" 3981.22153405176 0.255957710774692 0.102146091846996 2.50580033113837 0.0122174590830734 0.0461849048605174 0.0415247853028021
"LOC374443" 190.059757915492 0.314940961353758 0.125729294695511 2.50491313195127 0.0122481470973541 0.0462912426636843 0.041620221254779
"GPCPD1" 1211.2119640921 0.5990296851688 0.239157173431556 2.50475315698709 0.0122536878560567 0.0462928466478501 0.0416213191516987
"U2AF1" 7633.26765009742 -0.159510195914591 0.0636815285875477 -2.50481104101168 0.0122516827771817 0.0462928466478501 0.0416213191516987
"INMT" 23.4517961365073 -1.05700508653883 0.422026360050139 -2.50459494144691 0.0122591698609373 0.0463038901698022 0.0416310761944218
"KCNK13" 31.1724350411777 0.609052002800682 0.243186287283253 2.50446688258901 0.012263608558945 0.0463109892493048 0.0416372868587803
"BRE" 1273.13747578628 -0.167427569497279 0.0668557466850007 -2.50431081543574 0.012269019988405 0.04632175791992 0.0416467967861731
"LYSMD1" 259.3660625408 0.239926561299357 0.0958090590263807 2.50421581985576 0.0122723148746084 0.0463245327432028 0.0416491196574138
"GSDMD" 877.497321043703 -0.18321908010158 0.0731693415942994 -2.50404166703414 0.0122783573361632 0.0463280138355316 0.0416519057922917
"PDXP" 1672.29060817108 -0.230742091343462 0.0921459418640058 -2.50409390447172 0.0122765446127854 0.0463280138355316 0.0416519057922917
"BAALC" 79.8559887938264 -0.387274551591358 0.154719590798491 -2.50307378395118 0.0123119873692113 0.0464452206448295 0.0417571102228735
"SLC20A2" 993.809329056715 -0.338186551743016 0.13513255157881 -2.50262832893956 0.0123274925349721 0.0464940193649135 0.0418008110314442
"CPXM2" 218.274188661725 -0.277015409261022 0.110726129746625 -2.50180702508901 0.0123561254028006 0.0465922994976203 0.0418889980187592
"C9orf116" 206.985485577763 -0.353999933627009 0.141506924373192 -2.50164389619137 0.012361819523489 0.0466040596035536 0.0418993984868799
"PLEC" 5471.36823990068 -0.31958524862232 0.127763791960796 -2.5013757318692 0.0123711850253484 0.0466296530345145 0.0419222357464759
"TEX19" 24.1101377477657 0.588458011910857 0.23529054174066 2.50098455958958 0.0123848577875857 0.0466714674144422 0.0419596562206715
"SMPDL3A" 85.9120807020072 0.371558971384129 0.14858487386948 2.50065139006354 0.0123965137150717 0.0467056656647796 0.0419902292590773
"FAXDC2" 231.470688073283 -0.416075074384981 0.166403549006186 -2.50039783928836 0.0124053906922096 0.0467293817581652 0.0420113782856107
"YTHDF1" 4254.46316510787 -0.175685404497503 0.0702980832579419 -2.49914928480863 0.012449185567255 0.0468845914724344 0.0421507441723231
"CTSA" 1562.49932731676 -0.227429258996738 0.0910121877182277 -2.49888794785217 0.0124583696535477 0.0469036303165366 0.0421675144334937
"GPSM3" 274.827398010626 0.357457645304172 0.143048406379009 2.49885793454477 0.0124594247862285 0.0469036303165366 0.0421675144334937
"CLCC1" 1470.37279620697 0.18446169983151 0.0738321156938983 2.49839379649193 0.0124757518669329 0.0469553256622334 0.0422138166034035
"SLC41A2" 106.956890054685 0.420731855854838 0.16840760024499 2.49829494181248 0.0124792317449598 0.0469586561981269 0.0422166376715625
"RHOC" 1893.07863263783 0.199386620975978 0.0798179457084779 2.49801744715663 0.0124890046928855 0.0469856608986397 0.0422407421815339
"RP9" 398.766575774341 -0.181420142234932 0.0726415707053649 -2.49746998135233 0.0125083054994041 0.0470385976719199 0.042297055094848
"MARK3" 3557.03689366957 0.0953759493488714 0.0382009528107157 2.49669032658572 0.0125358376751288 0.0471226669233759 0.0423811727630864
"MOB3B" 1550.25010116121 -0.372817526092924 0.149334171149069 -2.49653192718209 0.0125414378331074 0.0471339271086007 0.0423911227096177
"SNED1" 21.1601947843993 -0.87787147271712 0.351654532301436 -2.49640312317833 0.0125459932884771 0.047135226763523 0.0423919373312394
"TMEM110" 1394.45138590585 -0.204015295886778 0.0817246236652559 -2.49637485909296 0.0125469931100735 0.047135226763523 0.0423919373312394
"CCNI2" 18.0716797612693 0.741108102260328 0.296906711286235 2.49609750837143 0.0125568079347979 0.0471623072619557 0.0424161155603993
"ZUFSP" 971.229323177245 0.204098862251109 0.0817819066197839 2.49564812911485 0.0125727248967229 0.0472122908759283 0.042460891829449
"TUBGCP5" 965.095512704317 -0.183884354278246 0.0736952409677543 -2.49519985094703 0.0125886206533715 0.047262174137637 0.0425055775457966
"WASF2" 5297.34803897782 -0.102463146864814 0.0410657416952189 -2.49510035944981 0.0125921509920569 0.0472656221431782 0.0425085012541845
"DCTN1" 9572.57905317584 -0.190457431624573 0.0763497529155685 -2.49453893891694 0.0126120887718237 0.0473306425580511 0.042566800140824
"SEMG1" 317.518372021853 0.499360052835104 0.200200831602161 2.4942955972702 0.0126207392648463 0.0473532858670243 0.0425869869355664
"FAM155B" 1098.53630454797 0.254461036142819 0.102028062451823 2.49402987793651 0.0126301912557514 0.0473789264021719 0.0426098691677433
"PCDHB14" 211.711209139112 -0.307006122376002 0.123101068316036 -2.49393548387272 0.0126335504865896 0.0473817056176839 0.0426121912184039
"SNRPE" 6227.93461641633 0.175382287802481 0.0703261644987927 2.49384121901731 0.0126369059085247 0.0473844693992256 0.0426144994429514
"RHOT1" 2052.19195452085 0.199781044391495 0.0801126552311782 2.49375137816858 0.0126401045891403 0.0473866444261618 0.0426162782365056
"AS3MT" 75.0323270104242 -0.474694884591349 0.190409693211642 -2.49301848338006 0.0126662252528409 0.0474747332591981 0.0426953217164217
"AMPH" 335.668212709485 -0.31284184258142 0.125492468299012 -2.49291329449357 0.0126699781452097 0.047478965524066 0.0426989504285331
"GABRA3" 554.886572159077 -0.443629436758053 0.177993015599394 -2.49239800373136 0.0126883767335432 0.0475380673644302 0.0427519244787641
"EEF1E1" 1598.28030181148 0.266639197144533 0.107026901619648 2.4913287510846 0.0127266301383981 0.0476715170739913 0.0428717603944264
"TUBB2A" 4886.25810806121 -0.342820401578844 0.137665682475745 -2.49023863764482 0.0127657349000899 0.0478080999072905 0.0429944130453946
"WDR12" 3974.61344087222 0.132700966417233 0.0532945494404431 2.48995380973297 0.0127759698082215 0.0478365300330179 0.0430198020937876
"E2F8" 1027.31272992818 -0.196198730394271 0.0788251771375896 -2.4890363398969 0.0128089872403743 0.0479502344025264 0.0431218785467254
"ENHO" 230.74826786279 -0.340675365982102 0.136917573053248 -2.48817853241973 0.0128399258531955 0.0480561113214944 0.043216914991958
"CARD14" 8.76751438310344 -1.18113543594191 0.474830934953155 -2.48748627984493 0.012864941577316 0.0481397813860858 0.0432919801570343
"NOC4L" 1159.23208615362 -0.290087882946443 0.116628562833995 -2.48727992438133 0.0128724069215382 0.0481554001997705 0.0433056673898248
"TLN1" 8051.8907667582 -0.207301106233453 0.083346382313539 -2.4872238059909 0.0128744377855045 0.0481554001997705 0.0433056673898248
"UHRF1BP1L" 2120.31964131699 -0.177010041488224 0.0711714877479319 -2.48709205173764 0.0128792069438375 0.0481632834998314 0.0433125774835547
"CDON" 1026.25839115476 -0.179514133043379 0.0721871451169547 -2.48678809436967 0.0128902153663025 0.048185331399636 0.0433318672270383
"HINT3" 1122.82071096595 0.399262559574841 0.160555815517725 2.48675240001359 0.0128915086546738 0.048185331399636 0.0433318672270383
"RASL10B" 1063.95285950085 -0.303007357622459 0.12185076349896 -2.48670873223577 0.0128930909945312 0.048185331399636 0.0433318672270383
"TBC1D20" 1488.29651312195 -0.108708236707269 0.0437274027526487 -2.48604375892608 0.0129172081209907 0.0482654962125642 0.0434037780880972
"ZNF329" 1130.59054482769 -0.202314139944049 0.0813857170185718 -2.48586788143529 0.0129235934828532 0.0482793863884622 0.0434160897926806
"SLC30A9" 4476.27470871499 0.183161682291125 0.0736849174487382 2.48574184016083 0.0129281712217069 0.0482865193865857 0.043422324983392
"COL1A2" 6644.95943344572 -0.592232339600063 0.23827750560062 -2.4854731381682 0.0129379350962084 0.0482959957107931 0.0434394485709043
"ZMAT5" 334.679324316633 -0.241558458219497 0.0971889576293598 -2.48545168208002 0.0129387150312735 0.0482959957107931 0.0434394485709043
"SUZ12P1" 292.194975211209 -0.289450261145875 0.116468566934865 -2.48522213987359 0.012947061560549 0.04831718416162 0.0434583252970753
"MCCC2" 6574.87251822126 0.116779169251117 0.0469935974691719 2.48500169257578 0.012955081867496 0.0483371466957131 0.0434760993087992
"VAMP2" 772.048671068772 -0.302822066223868 0.12189810894009 -2.48422283870457 0.0129834533120536 0.0484330181684028 0.0435621480842278
"SENP1" 2283.88949739756 0.180564420558706 0.0727019363556348 2.48362601616885 0.0130052310499929 0.048501842327564 0.0436236876891225
"SPIN1" 10703.2413881765 0.151126867939552 0.0608506488566228 2.48357036086237 0.0130072635287173 0.048501842327564 0.0436236876891225
"METTL9" 7133.08668111651 0.118924767899617 0.0478984351817429 2.48285288336407 0.0130334902913504 0.0485896251158379 0.0437024598798244
"GOLT1B" 3224.31718075805 0.410570788244609 0.165401401302394 2.48226910420176 0.0130548643279259 0.0486592842179501 0.043764930760187
"FBXO32" 37.5826036905358 -0.471391513229447 0.189926645702965 -2.48196619007676 0.0130659672021006 0.0486906388981082 0.04379294973578
"FGF4" 21.2491827116191 -1.49447972077196 0.602185333268035 -2.48176041196733 0.0130735144605919 0.048692814420165 0.0437943610998532
"GJA3" 67.6582595654673 0.590699600109178 0.238019267240488 2.48173018494486 0.0130746234122227 0.048692814420165 0.0437943610998532
"LINC01279" 30.642203874085 -1.20645852471526 0.486133091018297 -2.48174532243445 0.0130740680463047 0.048692814420165 0.0437943610998532
"TK1" 2677.23248284816 -0.281154062910745 0.113293482817407 -2.4816437443615 0.0130777951538113 0.0486946051653022 0.0437957900679902
"COG8" 918.121697259943 -0.251355762522496 0.101299206309731 -2.48132015717828 0.0130896744956475 0.0487187884971695 0.0438171772772892
"FKBP8" 11271.0140585046 -0.240748398232503 0.0970229444748668 -2.48135530760838 0.013088383611937 0.0487187884971695 0.0438171772772892
"SKIV2L" 2019.04536122247 -0.223585623707548 0.0901222336746976 -2.4809152480019 0.0131045527237269 0.0487641345030974 0.0438577793485083
"PIEZO1" 2076.98979286332 -0.253268873612381 0.102091371380731 -2.48080587210316 0.0131085742626755 0.0487690706943619 0.0438620372874843
"CDIP1" 3858.02228158591 -0.203985784305452 0.0822386915410357 -2.48041135483858 0.0131230889642387 0.0488030040889568 0.0438921931520889
"TMEM255B" 33.8232127698565 -0.613186834970408 0.247206024032761 -2.48046882097479 0.0131209738412277 0.0488030040889568 0.0438921931520889
"C6orf47" 807.996756969011 0.195779369144738 0.0789481314874373 2.47984804017675 0.013143838532323 0.0488701257614376 0.0439523789445989
"FAM168A" 2589.87701464243 -0.201148558099033 0.081120365130869 -2.47963082728395 0.0131518472669407 0.0488898578764501 0.0439699436916957
"NADK2" 749.215666523696 0.418046535275562 0.168607041896878 2.47941325921158 0.0131598734225035 0.0489096466324962 0.04398755930916
"MAPK9" 3077.5089374769 0.167247653619723 0.0674598174170698 2.47921888945705 0.0131670474474286 0.0489110024367278 0.0439882338787597
"SLC22A23" 1874.16877966808 0.373420230622079 0.150622251733105 2.47918369514061 0.0131683468098882 0.0489110024367278 0.0439882338787597
"TRIM52-AS1" 154.250140740396 -0.437243625204435 0.176362165753756 -2.47923710471401 0.0131663749907217 0.0489110024367278 0.0439882338787597
"JAG1" 3259.31684768071 -0.340973260568674 0.137542891065733 -2.4790322344302 0.0131739399829385 0.0489116983855672 0.0439884969627042
"ZBTB34" 1745.88828870619 0.140854512845772 0.0568178333198401 2.47905463154272 0.0131731127653218 0.0489116983855672 0.0439884969627042
"TMED8" 117.832570065988 -0.281358212393892 0.113501014946286 -2.47890481443752 0.0131786470021201 0.0489191376718696 0.043995006125094
"C10orf88" 452.667955138074 -0.233108966015364 0.0940421975617736 -2.47876987202731 0.0131836335280483 0.0489276112230438 0.0440024454616072
"NPTN" 4055.98820603761 0.182018876547949 0.0734512496036754 2.47809094508367 0.0132087472309323 0.0490107627416344 0.0440770452462443
"SCN11A" 29.9068690642558 -0.696094344244015 0.280916878129045 -2.47793706408858 0.0132144452096074 0.0490218533237094 0.044086837907586
"PIKFYVE" 3985.20351365435 0.205553370476925 0.0829841058884738 2.47702097017443 0.0132484117716934 0.0491377863128847 0.0441909181278688
"BTF3L4" 8339.03550499519 0.203843635839272 0.0823027690328243 2.47675306960784 0.013258359457079 0.0491646050687094 0.0442148550957856
"DSTN" 11690.2476226138 0.194058882790087 0.0783707216402047 2.47616557215078 0.0132801975375128 0.0492354957260461 0.044278426648585
"SULT1A1" 138.076410300674 0.345341018043393 0.139479288131776 2.47593046013487 0.0132889458763403 0.0492578378898512 0.0442983373403956
"TYSND1" 136.23990771954 0.336568848306397 0.135948098210211 2.47571575283072 0.0132969394214482 0.049277373698654 0.0443157241549581
"F8" 229.333640789993 -0.264751277376856 0.106947648544914 -2.47552219220294 0.0133041493193609 0.049293997969524 0.0443304925315547
"TMC7" 252.254741302625 -0.229173684236716 0.0925831278493591 -2.47532881595448 0.0133113557999805 0.0493106027751173 0.0443452433562098
"SLC13A5" 45.271954618797 0.444438850955228 0.179563197233928 2.47511103500919 0.0133194758924113 0.0493305844758648 0.0443630309786075
"ZNF254" 1802.13803399446 -0.218103159103769 0.0881280232152981 -2.47484456301646 0.0133294174156758 0.049357302548408 0.044386876528844
"CCDC94" 1409.10256165535 -0.215560694085631 0.0871182703988248 -2.47434542833323 0.0133480567569606 0.0494162101215138 0.0444396697622182
"ST5" 981.737985115369 -0.177645264613593 0.0718141833424864 -2.47367938122183 0.0133729650414459 0.0494982972775628 0.0445133077970432
"CFL1" 31283.7073091185 -0.241722265077149 0.0977363035181809 -2.47320858653288 0.0133905962089773 0.0495534210629148 0.0445626975214902
"GON4L" 3389.46933501859 -0.166456004371769 0.0673567761073313 -2.47125848343046 0.0134638461655342 0.0498143038665932 0.0447971223618212
"FAM122C" 99.0631416127392 -0.31357481696643 0.126929983103928 -2.47045504378332 0.0134941278870881 0.0499161361906676 0.0448885146602593
"EGR3" 125.776960174443 -2.07568315500167 0.840281130446992 -2.47022464243306 0.0135028228334393 0.0499362847612508 0.0449057160698224
"GANC" 587.538843255593 0.158238113880104 0.0640638201228188 2.4700074640685 0.013511023299354 0.0499362847612508 0.0449057160698224
"LOC728819" 15.1555098407273 0.658820018355872 0.266725262344637 2.47003231926568 0.0135100845658162 0.0499362847612508 0.0449057160698224
"LRRC14" 1213.7600278691 -0.222341022969823 0.0900128357214603 -2.4701035267664 0.0135073955129526 0.0499362847612508 0.0449057160698224
"SNORD35B" 25.078556735812 -0.853755670479178 0.345657727586479 -2.46994527343694 0.0135133723737757 0.0499362847612508 0.0449057160698224
"PMS1" 2634.93353935482 0.23722998649168 0.0960497899058146 2.4698647100041 0.0135164159650986 0.0499373342802008 0.0449064765321081
"RAMP2-AS1" 134.264547098322 0.314707590801733 0.127424586850617 2.46975563021187 0.0135205378360097 0.0499423663360751 0.0449108183709554
"GLIPR1" 30.5102675218173 -1.4738839203166 0.596830175820197 -2.4695197730093 0.0135294541267035 0.0499549075447515 0.0449217296852087
"ZNF641" 410.126020547655 0.227300491190046 0.0920410412418118 2.46955584295139 0.0135280902106072 0.0499549075447515 0.0449217296852087
"ACTRT3" 395.639360369393 0.175089711925824 0.0709174083161841 2.46892428929705 0.0135519887747995 0.0500177011765802 0.0449778300214585
"DHRS1" 202.556825588012 -0.268484999128237 0.108743925079961 -2.46896549789624 0.0135504282671937 0.0500177011765802 0.0449778300214585
"SPRN" 17.5121401588264 0.655301720144564 0.265439584173476 2.46874151112404 0.0135589122231226 0.0500330496716204 0.0449914487536809
"ACOT7" 3654.8022295664 -0.221817989016386 0.0898654424009515 -2.46833469117866 0.0135743333616055 0.0500695345518982 0.0450238907382649
"PHF21A" 1917.84582139864 -0.189746114913709 0.0768704808494861 -2.46838725108583 0.0135723401258738 0.0500695345518982 0.0450238907382649
"ADM2" 840.144480163722 0.461989057389024 0.18719336968615 2.46797767551062 0.0135878793557779 0.0501092856780428 0.0450594527628519
"MAPK12" 391.176606318887 0.252186796476902 0.102191359448526 2.467789819392 0.013595011842216 0.0501151628227217 0.0450643712717046
"MUM1L1" 51.0920065923819 0.472797316207506 0.191586030891381 2.46780683334661 0.0135943657233413 0.0501151628227217 0.0450643712717046
"LINC00698" 793.882946603225 0.544013493775718 0.220460473953996 2.4676237151211 0.0136013212135264 0.0501183382424816 0.0450668605836628
"RIMS2" 491.846945333837 -0.428683660344346 0.173723438771004 -2.46762131452751 0.0136014124175966 0.0501183382424816 0.0450668605836628
"HES4" 10.7168792036312 -1.8358735518613 0.74427209450669 -2.46666987169274 0.0136376024870348 0.0502414606281315 0.0451773899663939
"DRD2" 25.5694986730203 -0.858420654839197 0.348075871839124 -2.46618833504193 0.0136559511146406 0.0502988177021241 0.0452287822468292
"AGBL5" 2431.52034454 -0.179570124046418 0.072827905464067 -2.46567744743142 0.0136754419781206 0.0503603577606979 0.0452839355165911
"TMEM100" 22.1017730507011 0.801613221277582 0.325173816721975 2.4651837880384 0.0136942989069794 0.0504092825509965 0.0453275611539314
"ZNRF2P1" 49.7879550584295 -0.644038114409321 0.261246901952549 -2.46524689707631 0.0136918869720601 0.0504092825509965 0.0453275611539314
"POLR2B" 10063.0674942112 0.125896326330897 0.0510759633718802 2.46488402801638 0.0137057604209356 0.0504412122386109 0.0453560883127166
"FAM118B" 1922.48258249022 0.131609064236189 0.0534020374188226 2.46449518777724 0.0137206405962414 0.0504816859922562 0.0453959145732964
"ATP10D" 299.168609427235 0.398442602036856 0.161684301618761 2.46432460076645 0.0137271731378233 0.050489212419116 0.0454081111840831
"NUTM1" 102.485823430559 0.377285600665639 0.153114041212567 2.46408231196678 0.0137364561838101 0.0505028263108955 0.0454199838251827
"PITHD1" 3335.53794181538 0.140595288936798 0.0570570671960636 2.46411699454643 0.0137351270165438 0.0505028263108955 0.0454199838251827
"C19orf82" 276.947317135413 0.286596484222872 0.116354927502997 2.46312288076919 0.0137732702708429 0.0506278892588205 0.0455322739123555
"PDLIM4" 147.269875004908 -0.417050627767965 0.169325138316492 -2.46301660766071 0.0137773534040763 0.0506318609370468 0.0455354741771218
"POLQ" 2788.21974149764 0.312890218693344 0.127038847610201 2.46294912602954 0.0137799466796505 0.0506318609370468 0.0455354741771218
"MTERFD1" 1050.72745903217 0.218418141498244 0.0886943172408807 2.46259454148626 0.0137935802195365 0.0506716661901609 0.0455710869377688
"FBXO30" 4515.68843055051 0.302657720896276 0.122909754728507 2.4624385718189 0.0137995809205916 0.0506834212175819 0.0455814728793206
"KIF11" 7460.67873399663 0.208005635883659 0.0844752152807178 2.46232738433918 0.0138038601008706 0.0506888499158593 0.0455861693333243
"NVL" 2731.08830705155 0.149381056633105 0.0606752215308603 2.46197793537726 0.0138173166825723 0.050727969707411 0.0456211652222182
"TMEM187" 56.8121898077665 -0.439479604121765 0.17851495865043 -2.46186430226477 0.0138216949618988 0.0507337509189698 0.0456261786513829
"ZW10" 2421.80493931843 0.163079339743245 0.0662471949229109 2.46167916895218 0.0138288307649075 0.0507496494669978 0.0456402908612607
"CLPP" 1189.70379916236 -0.249838724909003 0.101504448121658 -2.46135740386038 0.0138412406617011 0.0507745978135299 0.0456623559794829
"UBLCP1" 3451.19738926657 0.195260282966354 0.0793295032695329 2.46138290193158 0.0138402568886592 0.0507745978135299 0.0456623559794829
"LPPR3" 1220.11908453128 -0.601431462571013 0.244490353898145 -2.45993943311796 0.0138960464505884 0.0509549861337078 0.0458336830830447
"ZNF600" 181.368151332091 0.306654810786629 0.124690526281462 2.45932726351977 0.013919766484113 0.0510316236419183 0.0459024296171019
"KIAA1377" 114.584827778451 0.302113363260175 0.122860604882213 2.45899296645832 0.0139327347389897 0.0510481408861627 0.0459167217570423
"NDFIP1" 3508.13576301064 0.214026955153723 0.0870378929434354 2.45900892031952 0.0139321156048283 0.0510481408861627 0.0459167217570423
"NPIPB6" 51.978472923835 -0.534973511142406 0.217553798805731 -2.45904008148404 0.0139309063788205 0.0510481408861627 0.0459167217570423
"ACAT2" 12965.9960918037 0.281471694931904 0.114479085289242 2.45871719031245 0.0139434408423466 0.0510666880152 0.045933028122816
"LMOD1" 45.7315295102052 -0.53226210043738 0.216473991339522 -2.45878083156221 0.0139409695353972 0.0510666880152 0.045933028122816
"RAB3B" 5749.78551681147 -0.152572747655902 0.0620579684783878 -2.45855208278429 0.0139498540750297 0.0510798379890201 0.0459446680249843
"TCTN2" 226.125408880066 0.241719807842905 0.0983252145380367 2.45837051033738 0.0139569098569521 0.0510953349729729 0.0459584189593011
"GPBP1" 7036.3901845821 0.214330607420779 0.0872005431496498 2.45790450012397 0.0139750331178693 0.0511513348100653 0.0460086005700551
"ZYX" 9360.39664661635 -0.300544500994768 0.122302851903412 -2.45737933594649 0.0139954817857352 0.0512158217178291 0.0460664155992613
"VAPA" 4994.02883278916 0.152282588337301 0.0619928654216607 2.45645345317579 0.0140315978359724 0.0513376050221909 0.0461757656508052
"ENTHD2" 621.386927614808 -0.275818916717322 0.112288378860144 -2.45634427638194 0.0140358619289361 0.0513428254429003 0.0461802724714883
"SYCE1L" 49.4743488548575 -0.643857577627324 0.262145232627439 -2.45611019194987 0.0140450083660499 0.0513555205884094 0.0462008378292701
"CCNI" 8163.44673103211 -0.151331424849094 0.0616167436707902 -2.45601139939554 0.0140488700895032 0.0513592632605352 0.0462040143079641
"SMAD9" 43.1859777042288 -0.561768302624968 0.228763652830099 -2.45567115088072 0.0140621773097528 0.0513975278928068 0.046238247485531
"FXYD1" 61.6623592815276 -0.626149430024922 0.255000856960072 -2.45547970892884 0.0140696695507279 0.0514145275020138 0.0462533500952633
"ACOT13" 2457.90244309144 0.163224662562906 0.0664770766513636 2.45535259348018 0.0140746462662067 0.0514223296655112 0.0462601785189662
"TUSC1" 90.997995891046 0.755484223273912 0.307701534218688 2.45525010199325 0.0140786600566247 0.0514266113009046 0.046263839864756
"SGSH" 320.242571765279 -0.399639203694497 0.162778538870619 -2.45510990863569 0.0140841519705628 0.0514362894166103 0.0462723559592996
"PTRF" 2394.91077340934 -0.404821963632002 0.164900370064613 -2.45494878800684 0.0140904660213531 0.0514489655210667 0.0462835690559332
"CRTAC1" 76.850683362329 -0.505845364463754 0.206107888026175 -2.45427464862244 0.0141169115287176 0.0515247339700835 0.0463608905988392
"PSMG2" 1832.43803100255 0.152932099714884 0.0623390377473337 2.45323163849164 0.0141579136087648 0.0516535493274613 0.0464859752447486
"PCGF2" 3259.93511723393 -0.198694523522683 0.0809995481444271 -2.45303249307514 0.014165754209718 0.0516717371858612 0.046502148695852
"DGKI" 25.9636383854685 -0.971368701512125 0.396083176338256 -2.45243615366934 0.0141892557477916 0.0517399494154374 0.0465631465609237
"SEMA3D" 373.55913108715 0.475306204679036 0.193811655817983 2.45241289886826 0.0141901729083121 0.0517399494154374 0.0465631465609237
"XKR4" 41.0167323416509 -0.635366431001288 0.259111041312713 -2.45210095170929 0.0142024810437943 0.0517743950379739 0.0465939507655139
"PARD6B" 489.551587445179 0.34636128516936 0.141269177787039 2.45178240997122 0.0142150590931188 0.051809810543621 0.0466256276257437
"MGST1" 10916.8564060753 0.191626682522308 0.0781722706947022 2.45133831753073 0.0142326110828771 0.0518633367208507 0.0466736027165922
"WIPF3" 774.099898494569 -0.248179902977428 0.101265953589713 -2.45077337624201 0.0142549670471578 0.0519343434035367 0.046737308727981
"FRMD1" 8.77503605535691 -1.12706771898478 0.460167456145825 -2.44925560017789 0.0143151822619646 0.0521432242778808 0.0469250909815869
"CDKN2AIP" 1514.59490486001 0.142110686776704 0.0580288889319577 2.44896446222394 0.0143267582842673 0.0521748878873216 0.0469533898248152
"PGAP3" 1130.37898261768 -0.19793362829254 0.0808312185485837 -2.44872750710262 0.0143361860212991 0.0521987167487784 0.0469746378689271
"LRRC4" 1348.99751761022 -0.253001231180224 0.103323979077718 -2.44862067294099 0.0143404384232615 0.0522036961793082 0.046978922916779
"FLII" 9212.7886037656 -0.138871563811589 0.0567163394275893 -2.44852832910503 0.0143441149521256 0.0522065776696832 0.0469813200464405
"PPAN" 384.33935020021 -0.278911722618375 0.113931382275895 -2.44806757406809 0.0143624716367006 0.0522628768827134 0.047031788278309
"FAM136A" 7875.53525135569 0.158392179361892 0.0647207253746014 2.44731774010756 0.0143923896541311 0.0523506900866648 0.0471104194792794
"RAPGEF3" 106.877911362649 0.365129247511732 0.149194822293608 2.44733189730389 0.014391824280045 0.0523506900866648 0.0471104194792794
"FBLN5" 67.1275183148357 -1.01617903466114 0.415323359025276 -2.44671775034762 0.0144163685328081 0.0524273723813698 0.0471792294507529
"PHF13" 3008.10624500132 -0.238805745252716 0.0976088936119865 -2.4465572389542 0.014422789418489 0.0524401843112271 0.0471905624246459
"BCL2" 191.390152448856 0.485593652543468 0.198509540765828 2.44619805511665 0.0144371668715222 0.0524819147663852 0.0472279188575487
"STRA13" 1225.7236172167 -0.273416551981902 0.11179019608743 -2.44580080857955 0.0144530826210934 0.0525292193435038 0.0472702911309807
"CD164" 6952.87388104225 0.307291389827685 0.125658428654144 2.44544988441213 0.014467155326831 0.0525698077900268 0.0473066194064894
"RHBDF1" 846.492488622838 -0.403188172886726 0.164881831706354 -2.44531594969652 0.014472529540826 0.0525787782715896 0.0473144951422824
"DDX20" 3222.10979193215 0.134253642277124 0.0549046354465869 2.4452150749226 0.014476578366257 0.0525829309746662 0.0473180354958542
"MGARP" 56.4583227571739 -0.585877153957269 0.239615612252673 -2.44507087184063 0.014482368000789 0.0525872983121371 0.0473211799975631
"OR2A7" 10.7235433233451 -1.04433010330355 0.427135570911494 -2.44496168060876 0.0144867532967621 0.0525872983121371 0.0473211799975631
"PODNL1" 38.4987187105297 -0.561428424649204 0.229621443152771 -2.44501740316856 0.0144845152426097 0.0525872983121371 0.0473211799975631
"SRM" 4680.69530758463 -0.2971374650116 0.121533801299937 -2.4448956737417 0.0144894048068256 0.0525872983121371 0.0473211799975631
"ATF7" 1514.08613571622 -0.168494414155921 0.0689211329720679 -2.44474237276696 0.0144955645911717 0.0525991050414764 0.0473316081636417
"TOMM40L" 927.176670290988 0.394055105358796 0.16119655263552 2.44456285767966 0.0145027806194797 0.0526147389916009 0.0473454802543849
"AKTIP" 693.709817770152 0.16111624668644 0.0659116116340177 2.44442887515872 0.0145081684240216 0.0526237353780507 0.0473533795083553
"WDR91" 496.820369647356 0.230170430743883 0.0941694145191738 2.44421643608093 0.0145167147996402 0.0526429589890161 0.047371582719055
"ANKRD49" 615.143975452946 0.213803769291575 0.0874986218476857 2.44351013509397 0.014545161049739 0.0527262088053039 0.0474547033512344
"LPPR5" 181.151246804866 0.244689777991532 0.100147027058719 2.4433054597623 0.0145534135218026 0.0527455579993068 0.0474719197151582
"UBR7" 2815.96340901247 0.13711032849069 0.0561257968419251 2.44291103566606 0.0145693282732218 0.0527926640833445 0.0475141175942315
"KRBA2" 87.4991598833087 -0.38855550416398 0.159093536644275 -2.44230854602705 0.0145936679521378 0.0528702733257029 0.0475837683442482
"UNC45B" 29.1878257128607 0.608568485809749 0.249203605603739 2.44205329347216 0.0146039905793738 0.052897080369165 0.0476076963022741
"LOC400863" 16.3771363415636 0.832356127535903 0.340894643247503 2.4416814520948 0.0146190396750465 0.052940992987721 0.0476470191983027
"SLC43A1" 1373.76543611907 0.339619458946256 0.139098960196934 2.44156720126038 0.014623666358557 0.0529471521457478 0.0476523637835822
"DVL2" 2044.82376021497 -0.155023902040888 0.0635003814323545 -2.44130662752052 0.0146342233406367 0.0529535903963531 0.0476575625998199
"UBC" 25939.3411633139 -0.288639253962502 0.118229997821208 -2.44133687965547 0.0146329973496886 0.0529535903963531 0.0476575625998199
"UHMK1" 2586.58364206373 0.255176187945523 0.10452192573437 2.44136516001458 0.0146318513483507 0.0529535903963531 0.0476575625998199
"RAB23" 1580.01057344992 0.264761495689726 0.108454992167145 2.44121077692477 0.0146381083574385 0.0529570589436639 0.0476604858641987
"EFCAB13" 83.5420449352917 0.566402774902659 0.232027592838073 2.44110093965393 0.0146425614000795 0.0529625806707651 0.0476652570040539
"SERPINI1" 323.596811241194 0.242534952994975 0.0993637883011536 2.44087868570284 0.0146515757133431 0.0529845951456148 0.0476848712628878
"LINC00342" 120.1831619096 -0.507189755343305 0.207895327441585 -2.43963999376472 0.014701905010437 0.0531347459694165 0.0478194072449565
"LPPR1" 70.8663711280113 -0.516972529520465 0.211904495160875 -2.4396487159368 0.0147015500877668 0.0531347459694165 0.0478194072449565
"TSFM" 1852.69745359636 0.148451152526944 0.0608466785894082 2.43975769866896 0.0146971159985633 0.0531347459694165 0.0478194072449565
"CDCA4" 2240.66825330711 -0.224028188889094 0.0918320370614209 -2.43954284428271 0.014705858728221 0.0531384224332841 0.0478225173563061
"GSTM4" 409.412704988152 0.187238642282702 0.0767582606309098 2.43932888452272 0.0147145696093481 0.0531592836196373 0.0478410930400529
"TMTC3" 3928.93714624572 0.372343263991985 0.152664674863282 2.43896149731714 0.0147295375465272 0.0532027368147617 0.0478800004110218
"SKA1" 1241.88788658383 0.19329425691412 0.0792674078799466 2.43850861386652 0.0147480072024108 0.0532588182667783 0.0479302723380041
"TBC1D9B" 3419.28688773039 -0.172427861958303 0.0707177807692182 -2.43825329475493 0.0147584287130667 0.053283165997046 0.047951786570838
"ZNF514" 302.738321356836 0.291702350573012 0.119638441685151 2.43819918133569 0.0147606383257732 0.053283165997046 0.047951786570838
"C14orf28" 82.0075655912576 0.36177407922717 0.148446116675041 2.43707337942102 0.0148066743610033 0.0534386875222806 0.0480915477922326
"GUSBP2" 42.3463773929835 -0.479359404593888 0.196866363772995 -2.43494823293751 0.0148939203217059 0.0537214235881183 0.0483552309345739
"LOC100134868" 75.1929266488712 -0.389736448935392 0.160055554796312 -2.43500732874515 0.0148914880875596 0.0537214235881183 0.0483552309345739
"CDKN1A" 1733.84655561262 -0.486179677845186 0.199707053995541 -2.43446422206018 0.0149138541632728 0.053782603614704 0.0484100975220456
"AFF1" 6921.04184509209 -0.171056356678578 0.070269915815482 -2.43427581623614 0.0149216199536174 0.0537902803526679 0.0484254525508568
"LOC100506710" 3219.13937912588 0.283191237484824 0.11634189222664 2.43412954753352 0.0149276513747657 0.0538001950363993 0.04843517389323
"FAXC" 292.139249181114 0.237390704483728 0.0975288870109984 2.43405530155345 0.0149307137453556 0.0538005169127746 0.0484352596773898
"MLLT4" 12444.2125820634 -0.149659260288637 0.061490908585646 -2.43384369707578 0.014939444680082 0.0538105475578748 0.0484438822004122
"OAZ3" 27.0079432960671 0.523296697713093 0.215005257587661 2.43387861108344 0.0149380037962419 0.0538105475578748 0.0484438822004122
"TIGD5" 142.692452307485 -0.452282936072922 0.18583918820305 -2.43373284421988 0.0149440203342502 0.0538163168096699 0.0484488722643015
"BRSK1" 1176.74935467754 -0.294703975773172 0.121115940292029 -2.43323855689512 0.0149644379765803 0.0538510825996053 0.0484892012429842
"CYB5R1" 624.036353245543 0.192706063693267 0.0791950727658237 2.43330875221354 0.0149615369057261 0.0538510825996053 0.0484892012429842
"TTC9C" 676.060129412946 -0.145371485548418 0.0597447104212927 -2.43321098258447 0.014965577718469 0.0538510825996053 0.0484892012429842
"ZNF740" 2782.63226474536 -0.16174341051129 0.0664754082523515 -2.43313151078796 0.0149688629912561 0.0538521957633737 0.048489998002538
"SH3GLB2" 1323.06295950386 -0.228328956118428 0.0938772173239902 -2.43220839546635 0.015007070094243 0.053978918788595 0.0486038969312937
"LRFN1" 163.038282189168 -0.487268552814406 0.200357694619866 -2.43199320963884 0.0150159888234315 0.0540002650534215 0.048622911647864
"TFE3" 5058.99389464239 -0.186448781454126 0.0766710596850124 -2.43180128486698 0.0150239473989294 0.0540181506320339 0.048638810227784
"DBP" 244.582027775925 -0.42685700101015 0.175564191689574 -2.43134432427372 0.0150429112140521 0.0540755902521824 0.0486903236983135
"PAPD4" 1758.25905813803 0.290781109373067 0.119601241031309 2.43125495074876 0.0150466226697912 0.0540781894404254 0.0486924580271499
"CSGALNACT2" 633.018229022679 0.193586827243986 0.079647169670283 2.43055500961781 0.0150757173535589 0.0541719978613983 0.0487767176351001
"AGRN" 9285.36605002358 -0.288670957054102 0.118772165199187 -2.43045966679133 0.015079684332307 0.0541754948734221 0.048779660145504
"CHAC2" 617.250510165111 0.317787782805523 0.130761019744028 2.43029446717081 0.0150865600557982 0.0541841982304095 0.0487870844090259
"RNF144B" 561.329458799084 0.413263135409172 0.170049108247798 2.43025758657293 0.0150880954289917 0.0541841982304095 0.0487870844090259
"PCDHB17" 240.51737425529 0.486205860267443 0.200075195824334 2.43011562859762 0.0150940065544305 0.0541946711525744 0.0487963081194294
"MDFI" 921.998155522209 0.467910920203355 0.192559585583463 2.42995392197987 0.0151007424975996 0.0542081008205836 0.0488081940451183
"DHX38" 3225.79686807344 -0.206047946705874 0.0848060133469657 -2.42963840149958 0.0151138932315071 0.0542445481787689 0.0488408046618319
"GPC6" 1815.43141926488 0.16312222894823 0.067144691803885 2.42941362251948 0.0151232680568812 0.0542566730288108 0.0488513096941653
"KIF15" 2573.992540405 -0.163561747505217 0.0673244328690541 -2.42945600185513 0.0151215001562277 0.0542566730288108 0.0488513096941653
"RREB1" 1623.66079844578 0.204574366080948 0.0842217470887869 2.42899694143467 0.0151406600628988 0.0543083021800233 0.0488975891990865
"FAM60A" 28061.9240207342 0.178280195220385 0.0733989959277722 2.4289187197577 0.015143926949382 0.0543092552667494 0.0488982413581138
"INTS4" 1399.22654677494 -0.104943179551293 0.0432145801378128 -2.42842066766877 0.0151647423915921 0.0543731282580246 0.048955544337406
"SLC8B1" 377.809287621179 -0.210472229597837 0.0866779997706716 -2.42820819763601 0.0151736299655866 0.054394217087412 0.0489743258084096
"TAPT1" 561.462910935169 0.271440084922984 0.111809923888909 2.42769224306672 0.0151952313257446 0.0544608647396858 0.0490341263290715
"KMT2E-AS1" 117.157689788302 -0.391976776761601 0.161548197441226 -2.42637666634572 0.0152504328903639 0.0546478878384209 0.0492023066396088
"IRAK1BP1" 372.237816758572 0.318665346489021 0.131382129719268 2.42548470762296 0.0152879598206744 0.0547498359222093 0.0493034386454496
"LOC100289495" 16.4985031422606 0.665587051111153 0.274407125172896 2.42554580421986 0.0152853867430871 0.0547498359222093 0.0493034386454496
"CCDC144CP" 21.5679254527717 -0.885135649685451 0.364952919524413 -2.42534201627682 0.0152939707390349 0.0547605252262712 0.0493128555316416
"RHOV" 113.176088469227 0.309139005794234 0.12749129979025 2.42478511320249 0.0153174503699313 0.0548337451818549 0.0493785821785985
"CHRNB1" 586.222965129957 0.179087569741379 0.0738658289379217 2.42449820595512 0.015329559068194 0.0548662383105298 0.0494076334088822
"CDH11" 459.768774173048 -0.387365277538317 0.159901872120253 -2.42251871352077 0.0154133318839337 0.0551442573688541 0.0496575720670998
"LINC00493" 927.142297474748 -0.18582479603528 0.0767059723184938 -2.42255968366726 0.0154115939374569 0.0551442573688541 0.0496575720670998
"MYCL" 627.202718556675 -0.371560050281614 0.153438495584817 -2.4215569167662 0.0154541807229576 0.0552794730900652 0.0497791236127732
"FTL" 48448.0360036271 -0.169762899878059 0.0701126973700955 -2.4212861043122 0.0154656996801077 0.0553019377435106 0.0497989318521892
"STAG3" 154.360753387706 -0.394174813794233 0.162797017191555 -2.42126557718455 0.0154665731056536 0.0553019377435106 0.0497989318521892
"BCL7B" 1745.99324730304 -0.177698939737116 0.0733999982557725 -2.4209665389623 0.0154793020512508 0.0553344691794231 0.0498275946576915
"RNPS1" 10634.5010253623 -0.204500219023506 0.084475026788607 -2.4208363915084 0.0154848448234195 0.0553344691794231 0.0498275946576915
"STAB1" 27.894341643792 -0.656072355313774 0.271003211555999 -2.42090251088484 0.0154820286865522 0.0553344691794231 0.0498275946576915
"ITM2B" 5927.66372751943 0.179261111003137 0.0740520260474786 2.42074552947685 0.0154887155275291 0.055337373383251 0.0498299995011493
"SLC9A5" 259.997151659318 0.388217294775817 0.160385626336386 2.42052423052915 0.0154981463804305 0.0553536096652488 0.0498441993519063
"TCTN1" 155.545565130125 0.293242317134465 0.121149713361197 2.42049534413828 0.0154993777726468 0.0553536096652488 0.0498441993519063
"SDCBP2-AS1" 34.5690015583001 -0.639176829388275 0.264143383618202 -2.41981010704456 0.0155286138664582 0.0554470790306684 0.0499281551038843
"AP1M1" 1531.35372025515 -0.167253532306613 0.06912552350271 -2.41956261351215 0.0155391852646318 0.0554738797689441 0.0499520777174966
"CNPY2" 4124.06309854459 0.14481816860108 0.0598669336478759 2.41900093719296 0.0155632001124069 0.0555486527088985 0.050019197138062
"TSN" 7314.1354571575 0.119357427489957 0.0493439229064713 2.41888809116763 0.0155680288576524 0.0555549300351168 0.0500246389516589
"DUSP2" 192.75188438561 -0.493527939462287 0.204047465279939 -2.41869184106356 0.0155764296505337 0.0555739493209895 0.0500415542981504
"DDB2" 2433.28933081755 -0.247641570628639 0.102392149075269 -2.41856014220969 0.0155820694624301 0.0555831123580003 0.05004959456485
"USO1" 13519.6236221008 0.212828540276863 0.088006701874288 2.41832196576205 0.0155922735855766 0.0556085500206137 0.0500722892077877
"PPP2CB" 4520.31311009355 0.149927349337395 0.0620082867375986 2.41785988978933 0.0156120869393555 0.0556682414294734 0.0501258271343284
"MYO5B" 898.606930384262 -0.262044959842156 0.10839021477312 -2.41760716491487 0.0156229328965302 0.0556959404443678 0.0501505576320408
"WDYHV1" 578.704206438408 0.191618295961125 0.0792649773342299 2.4174396108529 0.0156301273116321 0.0557106133211137 0.0501635588673865
"GTF3C1" 9462.56267459753 -0.233233165088027 0.0965409156125943 -2.41589965879296 0.0156963862005824 0.0558605847159015 0.0503065891178771
"KTN1" 10380.1072597747 0.203292983127204 0.0841417404239282 2.4160777053453 0.0156887128524454 0.0558605847159015 0.0503065891178771
"LRP11" 543.534239733978 0.336131459397285 0.139137578720031 2.41582081914506 0.0156997850409934 0.0558605847159015 0.0503065891178771
"MGME1" 4189.7769136907 0.122030035159679 0.0505143979064634 2.41574759310483 0.0157029424541837 0.0558605847159015 0.0503065891178771
"RAD51B" 196.47269433174 0.286589951029759 0.118609986737738 2.41623794852491 0.0156818096055588 0.0558605847159015 0.0503065891178771
"RPS6KA5" 140.996819651138 -0.322201613839175 0.133355391538208 -2.41611239052799 0.0156872183944573 0.0558605847159015 0.0503065891178771
"SERPINB8" 122.22123802396 0.302912496016358 0.125362052475557 2.41630134506149 0.0156790792321571 0.0558605847159015 0.0503065891178771
"SLC2A4" 145.070683480974 -0.359124033034036 0.148644272711801 -2.41599643553253 0.0156922149627353 0.0558605847159015 0.0503065891178771
"USP39" 4859.5635510297 0.114040965982251 0.0472073772684212 2.41574458444945 0.0157030721955013 0.0558605847159015 0.0503065891178771
"TSPAN3" 3954.95940684162 -0.115068037739774 0.0476388154109572 -2.41542609208766 0.0157168117779586 0.0558984720782112 0.0503404969093659
"SERAC1" 796.752483972465 -0.269201472948292 0.111456128793018 -2.41531332429658 0.0157216790518013 0.0559047954650023 0.0503459790430425
"WDR81" 929.547109302954 -0.221998796690692 0.0919263560128567 -2.41496352427636 0.0157367855272286 0.0559365293460477 0.0503842416819998
"C16orf87" 1034.19433802701 0.269272848615018 0.111522438748508 2.41451721856846 0.0157560782374864 0.0559941067921355 0.0504358892858864
"CASQ1" 118.257181590525 0.269764841344186 0.111729623417369 2.41444330601986 0.0157592753043954 0.0559944720024229 0.0504360036522215
"RAB12" 1660.45779151264 -0.291311043327851 0.120661783582481 -2.4142776169782 0.0157664442115404 0.0560089466925865 0.0504488269055186
"ARHGAP11B" 94.6648039459103 -0.343793630307281 0.142408899633739 -2.41413023477805 0.0157728234426065 0.0560206109945845 0.0504591187494173
"CDC42SE2" 2369.15902315952 0.199095291732575 0.0824823870038576 2.41379158587231 0.0157874899857994 0.0560513608676855 0.0504863868870237
"HLA-H" 162.39160546891 -0.748090407743192 0.309923915254637 -2.41378729075667 0.0157876760799399 0.0560513608676855 0.0504863868870237
"KLB" 15.790153459771 -0.796605240387134 0.330046340560943 -2.41361633955169 0.0157950844362323 0.0560666629968733 0.0504999553297896
"TRIM65" 831.738180180454 0.272011389515118 0.112721152428037 2.41313527812604 0.0158159481666042 0.0561187054946805 0.0505564098506596
"ACTN4" 11845.3581022946 -0.194469293583363 0.0805902224005408 -2.4130631209433 0.0158190797276227 0.0561188133211254 0.0505564098506596
"LOC644172" 12.1727077246225 -0.857751425213486 0.355475933706753 -2.41296623450487 0.0158232853752139 0.0561227307232203 0.0505597225868541
"ADAMTS18" 11.7216148034618 -1.24059589665674 0.514157946333356 -2.41286924670497 0.0158274964075753 0.0561266656851818 0.0505630511987297
"COLCA2" 23.1382205944168 0.611975772835031 0.253711103341279 2.41209692747201 0.0158610642797131 0.0562346824462555 0.0506601440477563
"FOXP2" 8.81444475557305 -1.31812728023166 0.546499987527162 -2.41194384321217 0.0158677253219886 0.0562472786340265 0.0506712749773831
"MPZL1" 4292.22450428726 0.121442974765836 0.0503600022140127 2.41149661292199 0.0158871994167921 0.056305280189242 0.0507233098850313
"LIPH" 23.0882343951137 0.710156371874299 0.294548495407718 2.41099982836881 0.0159088559276907 0.0563709921416664 0.0507822904102396
"RPS14" 37343.8973920379 0.194255442714319 0.0805830431230948 2.41062430985118 0.0159252432670092 0.0564180113860217 0.0508244311025935
"ARF6" 5043.86012963353 0.156908245599145 0.0650941722417208 2.41048069582146 0.0159315143954867 0.0564291807595864 0.050834276133119
"SPOP" 1421.13330284691 0.186119879596368 0.0772546812738002 2.40917283622899 0.015988724106097 0.0566207341338417 0.0510066195538235
"GUK1" 1522.57121662854 -0.211571404911041 0.0878317561631414 -2.40882585244067 0.016003932504629 0.0566635027594927 0.0510449298638247
"CTNNA3" 88.5246552302991 0.364850862058025 0.151479648872056 2.40858006190778 0.0160147132679545 0.0566798685091239 0.0510588027404821
"MLEC" 20676.5286316423 0.120269053834297 0.0499363090221409 2.40844900613242 0.0160204641918489 0.0566798685091239 0.0510588027404821
"PAMR1" 78.4940298212792 -0.585836192179965 0.243237268227513 -2.40849684116663 0.0160183649084663 0.0566798685091239 0.0510588027404821
"SLC46A1" 783.023179412917 0.220127248996235 0.0913984635678688 2.40843489489052 0.0160210835225557 0.0566798685091239 0.0510588027404821
"SRSF10" 13983.9269754915 0.261402917835761 0.108549239482393 2.40815061517 0.0160335648079177 0.0567129376004844 0.0510883748642938
"DNM1" 1379.43777099166 -0.305384129935024 0.126825138702219 -2.40791481136917 0.0160439242459484 0.056738489965738 0.0511111756030073
"DNAJC3" 2343.77375808674 0.34582250262509 0.143637756760994 2.40760166702214 0.016057690538763 0.0567760781534692 0.0511448182981483
"ARHGEF16" 1572.64052987098 -0.197151433024453 0.0819020851219921 -2.40716011968192 0.0160771192618703 0.0568121828242647 0.0511766895748808
"DDX27" 4543.59379086707 -0.17520999868794 0.0727851364425692 -2.4072222331573 0.0160743849305162 0.0568121828242647 0.0511766895748808
"ZNF526" 871.960636887966 -0.163757785375186 0.0680295817040386 -2.40715555311821 0.0160773203052089 0.0568121828242647 0.0511766895748808
"ANGEL2" 3276.71991032479 0.260672568432073 0.108299265008841 2.40696525882048 0.0160856999922244 0.0568306964192292 0.0511931493468877
"FOXN3-AS1" 17.6687031518975 0.600166878660882 0.24946677769801 2.40579881697678 0.0161371486769396 0.0569902112525175 0.0513364047840268
"ZMAT2" 4714.08588842757 0.120649707442176 0.0501490705121317 2.405821408255 0.0161361508631355 0.0569902112525175 0.0513364047840268
"CDH7" 37.1755035112214 -0.470468276996552 0.195587378064566 -2.40541225948253 0.0161542305917001 0.0570394062024206 0.0513805013676203
"NPAS4" 55.9233913083732 -0.55774010986848 0.231885779587622 -2.40523636619868 0.0161620085478493 0.0570557367697777 0.0513949938952338
"ACAT1" 1867.65995741211 0.218459396435009 0.0908541741925945 2.40450588403252 0.0161943455129815 0.0571063896220714 0.0514491184546354
"AGO3" 559.670876116228 -0.172630634670855 0.0717973634539903 -2.40441467995522 0.0161983869229308 0.0571063896220714 0.0514491184546354
"GOLPH3" 5402.74866705268 -0.0988391258506408 0.0411019244803442 -2.4047323112062 0.0161843159651486 0.0571063896220714 0.0514491184546354
"INE1" 50.426837892676 -0.648638493871843 0.26977795232042 -2.40434212022428 0.0162016028028136 0.0571063896220714 0.0514491184546354
"ZBTB1" 2596.97081821143 0.169906306650091 0.070660040867788 2.40455998274898 0.0161919487242941 0.0571063896220714 0.0514491184546354
"ZCCHC6" 1654.43025632083 0.200456777884425 0.083367832093579 2.40448591321669 0.0161952303784872 0.0571063896220714 0.0514491184546354
"ZNF524" 82.0937193576846 -0.444901277121344 0.185037990410989 -2.40437802060632 0.0162000116116254 0.0571063896220714 0.0514491184546354
"TYMS" 3590.12029812317 -0.13717596682161 0.0570569920770022 -2.40419205128236 0.0162082557060965 0.0571187137794589 0.051460002295535
"KCNA5" 11.0476497279065 -0.892425404247934 0.371226530528956 -2.40399144688373 0.0162171527127492 0.0571389399318361 0.0514780052485477
"ZNF41" 542.601551041015 0.240149703353308 0.0999187640877139 2.40344949765884 0.0162412101687052 0.0572125635999394 0.0515441151843093
"ATG10" 457.608501053636 -0.179813731339122 0.0748235859836013 -2.40316912074397 0.0162536685758492 0.0572230324024449 0.0515528883616497
"MRPL22" 1651.8348741461 0.156297239964364 0.0650356428318325 2.40325509457197 0.0162498474796068 0.0572230324024449 0.0515528883616497
"TJP1" 12065.6187105521 -0.164223587826264 0.068335183998764 -2.40320693113572 0.0162519880003692 0.0572230324024449 0.0515528883616497
"NOSIP" 2165.37537806444 -0.244520455440402 0.101755673712029 -2.40301544395845 0.0162605006888402 0.0572248192270036 0.0515540596164063
"SLC48A1" 312.558668277299 0.32224313678876 0.13409682433232 2.40306314779069 0.0162583796171947 0.0572248192270036 0.0515540596164063
"PGM3" 3504.766369929 0.134716879474987 0.0560685210778992 2.4027186179535 0.0162737040285495 0.0572601493487522 0.0515856693962803
"USP7" 15238.743294039 0.100949052612226 0.0420182007208937 2.40250774379372 0.0162830898027889 0.0572820359780847 0.0516051678016873
"ABHD17C" 1223.65076227692 0.204073572201114 0.0849444996831382 2.40243421248407 0.0162863637178826 0.0572824174613807 0.0516052923048856
"KDM7A" 1233.98064600119 0.256459092945655 0.106757975269651 2.40224762878733 0.0162946737844497 0.0572954000457368 0.0516165500304475
"ZNF451" 2681.81903638751 0.188171145050707 0.0783325397532997 2.40220916675666 0.0162963872698611 0.0572954000457368 0.0516165500304475
"ELOVL6" 8118.28269725846 0.295401459213314 0.12298200699522 2.40198925380033 0.01630618744409 0.0573187195004377 0.0516373391192957
"LBR" 7490.42361282531 0.256992964701597 0.106998633874813 2.40183407390298 0.0163131059781324 0.0573319024626693 0.0516489963832356
"UQCRC2" 7542.55226545004 0.125364938367952 0.0522018847290413 2.40154046197125 0.0163262034173737 0.0573667916584066 0.0516802081985675
"POPDC3" 87.5886557401159 0.308649214599544 0.128548197341076 2.40103883977935 0.0163486011545354 0.0574343402237376 0.051740841662261
"IMPDH1" 1659.91565001613 -0.182869163926862 0.0761671090604182 -2.40089411535633 0.0163550682044548 0.0574459072647154 0.0517510428666941
"ILVBL" 1559.74501002629 -0.220464201849859 0.0918761366820427 -2.39958067253985 0.0164138625854413 0.0576300460508628 0.0519267824089095
"ARL1" 3704.76872205154 0.251598120782106 0.104862840387007 2.39930675016581 0.0164261477003571 0.057661992004978 0.0519553450458956
"AADAT" 513.609594552606 0.246391516981402 0.102700680152888 2.39912254343987 0.0164344137095718 0.0576798197223452 0.0519711865852346
"MB" 22.016904813301 -1.09877421476065 0.458359515939675 -2.39718861843213 0.0165214165870092 0.0579739295246304 0.052235965166299
"C5orf30" 1080.7487932573 0.196159792289526 0.0818397776573598 2.39687591907681 0.0165355221466549 0.0580121769611994 0.0522702041465687
"TRAF4" 5812.37603689287 -0.251039923729194 0.104741968546366 -2.39674628244234 0.0165413730282018 0.0580214549948321 0.052278340984931
"CACNA1C" 100.120456421115 -0.638463343865246 0.266421088259172 -2.39644447080764 0.0165550017172856 0.0580580060224806 0.0523110511779708
"SPATA7" 268.317448313764 0.263244861493541 0.109877300700583 2.39580750359792 0.0165837971570295 0.0581477220216247 0.0523916633352968
"MRPL42" 5413.36448509079 0.214782431981224 0.089684661639559 2.39486248879915 0.0166265995725796 0.0582865063667959 0.0525164857614205
"LOC101927248" 78.7114569742042 -0.604082168755077 0.252304711331994 -2.39425639563345 0.0166541022943072 0.0583540897090067 0.052587112694938
"PPP2CA" 13377.5875452704 0.134917035223475 0.0563510385504943 2.39422446673419 0.016655552240662 0.0583540897090067 0.052587112694938
"EPHB1" 525.153282834145 -0.414776302276816 0.173266943936165 -2.39385709041898 0.0166722434092747 0.0584012614661702 0.0526293967850353
"WDR34" 1535.89753542418 -0.241468092764925 0.100875557260276 -2.39372251636635 0.0166783612454278 0.0584113847681946 0.0526382938297834
"RCN2" 11538.8389398546 0.205998870416939 0.0860635547578968 2.39356683553717 0.0166854410703533 0.0584248726023827 0.0526502228711267
"GLO1" 12309.6745092286 0.135595208349508 0.0566615280461318 2.39307362553145 0.0167078879786755 0.0584921533879109 0.0527106278053765
"SLFN13" 1150.47271346842 -0.267634049468742 0.111880475858794 -2.39214257370989 0.0167503341619148 0.0586294094765976 0.052834090790666
"DPM1" 2808.00622672792 0.225076174027142 0.0941099582245924 2.39162973051162 0.0167737548364355 0.0587000323960812 0.0528975063570848
"ZEB1" 35.88619611434 -0.779864237974322 0.326164919151215 -2.39101200706617 0.0168020033780401 0.0587875199398712 0.0529761189512355
"ZNF382" 153.913402710434 0.33969886248719 0.142085987342953 2.39079777562624 0.0168118099471874 0.0588104606232948 0.0529965650854431
"CRHR1" 14.701858731005 -1.09935672836529 0.459868696769776 -2.39058830506932 0.0168214034419431 0.0588212785865511 0.0530058602632353
"ZBTB40" 2028.47457559105 -0.408060704816636 0.170694078387805 -2.39059672526865 0.0168210177144509 0.0588212785865511 0.0530058602632353
"OSTM1" 1599.32970000099 0.407137125903303 0.170324470156028 2.39036191059534 0.0168317774346677 0.0588461832414504 0.0530280760649069
"NANOG" 8575.21682980827 0.22553051343983 0.0943684436993051 2.38989332237436 0.0168532672274497 0.0589099331172359 0.0530852962185059
"FAM127B" 1024.62022139302 -0.261959412468364 0.10962013249257 -2.38970165891854 0.0168620639888511 0.0589292989459733 0.0531025205049606
"E4F1" 1177.51224334133 -0.261144127233006 0.10928265258432 -2.38962105199187 0.0168657648018923 0.0589308514877472 0.053103692845745
"THOC1" 2969.13282958487 0.168351005455524 0.0704861513187828 2.38842669525443 0.0169206835297557 0.0590999207014976 0.0532660980729523
"PITPNM3" 265.304072449188 -0.437258570214739 0.183117696311165 -2.38785534671495 0.0169470106440168 0.0591804524535175 0.0533384509399574
"ARL2" 1787.74729716597 -0.277905786398316 0.116409654896395 -2.38730873865792 0.0169722313850846 0.0592570903230738 0.0534072937904615
"AARSD1" 232.990926215438 0.289983497948152 0.121497172093294 2.38675100787929 0.0169979992783709 0.0593165400658856 0.0534704940065058
"PDS5A" 7475.49765326102 0.195638441268931 0.0819717640525876 2.38665647287305 0.0170023703206095 0.0593165400658856 0.0534704940065058
"ZNF10" 1079.13800279568 0.210216133747405 0.088077217126174 2.3867254280555 0.0169991819227073 0.0593165400658856 0.0534704940065058
"COL5A2" 2518.24282624025 0.410941911162506 0.172229691431563 2.38601084253697 0.0170322488956815 0.0594063039318547 0.0535509472123234
"H2AFV" 5752.6657348586 0.14555957279808 0.0610067454756687 2.38595866183575 0.0170346657328909 0.0594063039318547 0.0535509472123234
"C1GALT1C1" 842.647939933663 0.289931036417898 0.121538655470771 2.38550472106896 0.0170557034642253 0.0594682099978073 0.0536065195169918
"SPSB4" 834.078114102969 -0.211955706490995 0.0888615843082412 -2.3852343860511 0.0170682428769862 0.059500466789047 0.0536353647546657
"C5orf58" 22.1295461313969 0.907519559223264 0.380495034923606 2.38510223768221 0.0170743754843899 0.0595103811181663 0.0536440698066082
"OPTC" 60.7785102594736 -0.435532165529573 0.182635986704031 -2.38470070104732 0.0170930214526538 0.0595559876778821 0.0536845859908247
"ZNF485" 411.343776830641 0.241074220336747 0.101092955931335 2.38467871589877 0.0170940428823452 0.0595559876778821 0.0536845859908247
"SGSM1" 262.046814358147 -0.291175406780807 0.122106235272567 -2.38460719168716 0.0170973662667281 0.0595561000890686 0.0536845859908247
"CTC-338M12.4" 111.453785180544 -0.331116940704517 0.138867487121654 -2.38440939321128 0.0171065599575672 0.0595766568499108 0.0537028842115362
"LRRC75A-AS1" 20363.2896253265 -0.16708843975747 0.070078468371133 -2.38430496044199 0.0171114157513402 0.0595821011037622 0.0537075598852806
"TRG-AS1" 58.1018676093375 0.420867003412133 0.176527482641016 2.38414436729948 0.0171188851846187 0.0595966422279453 0.0537204355301744
"LINC00663" 54.6021463545673 0.424115815713743 0.177897864799533 2.38404106868659 0.0171236912731274 0.0596019075357787 0.0537249499648917
"CNTROB" 1108.90717616307 -0.196667053320038 0.0824989604059769 -2.38387311006394 0.0171315082712275 0.0596061860557841 0.0537283434163876
"DUS1L" 2068.87612095466 -0.232468006516597 0.0975168694800869 -2.3838747875727 0.0171314301824593 0.0596061860557841 0.0537283434163876
"ZNF304" 1195.96610974352 0.146006595673188 0.0612611593665211 2.38334692296046 0.0171560179282847 0.0596799885486811 0.0537946364048455
"AIFM3" 32.3662685725441 -0.502704658093871 0.210960129061117 -2.38293681527011 0.017175141962513 0.059700608711801 0.0538122967144408
"CNIH2" 288.201251364173 -0.44470938076749 0.186616307033532 -2.38301458129049 0.0171715141616604 0.059700608711801 0.0538122967144408
"NAAA" 206.019284328768 0.292257945279297 0.122644973316789 2.3829590188291 0.0171741060933444 0.059700608711801 0.0538122967144408
"PMAIP1" 7542.89222972423 0.327260555854261 0.137323167313994 2.38314162318998 0.0171655890769791 0.059700608711801 0.0538122967144408
"DDIT4" 5040.50598780321 0.901629918477089 0.378404757105 2.38271295893594 0.0171855886601893 0.0597254488947157 0.0538344554260083
"MIR302C" 65.168095668745 -0.610158927872203 0.256114459200622 -2.38236814030967 0.01720169120775 0.0597699316619515 0.0538743191064867
"LTN1" 3102.83707078108 0.253469654167313 0.106406855710046 2.38208010636087 0.0172151521338749 0.0598052203905933 0.0539058954158666
"MED22" 3131.20888655217 -0.266850176502216 0.112031287808432 -2.38192545781066 0.0172223832626627 0.0598188574896628 0.0539179557638385
"AGL" 2919.47024341866 0.256656372422287 0.107806748555865 2.38070784863055 0.017279409927409 0.0599938990879495 0.0540858752171637
"LAMP5" 157.328634313987 -0.555981749945682 0.233585121914515 -2.38021045770695 0.0173027528091938 0.0600634212229372 0.0541483166570965
"SPTSSA" 2359.7482591012 0.421207057477292 0.177047795192131 2.37905847412672 0.0173569223838365 0.0602283542584669 0.0543071856661556
"AHSA1" 6029.82809499189 0.172814848244373 0.0726461729800805 2.37885687786689 0.0173664172934678 0.060238199605634 0.0543155893942335
"CCDC74B" 104.821899753898 -0.302810794669446 0.127289845564755 -2.37890770725619 0.0173640228690301 0.060238199605634 0.0543155893942335
"FAM167B" 26.4060790427043 0.555951374180373 0.233749710506224 2.37840454636871 0.0173877380688806 0.0603005956486131 0.0543716137104902
"CERS2" 9017.23715916771 0.138395880948108 0.0581923461488339 2.37824886101248 0.017395081650778 0.0603114075054473 0.0543808887830381
"POU5F1B" 41.9475102268946 -0.713831620326514 0.30015662078994 -2.37819715070046 0.0173975213958021 0.0603114075054473 0.0543808887830381
"SLC1A4" 213.669131888413 0.792230213202271 0.333233338309746 2.37740382526156 0.0174349889267321 0.060429718371604 0.0544873287633857
"CEP57" 3402.77124151292 0.184211765817671 0.0775022491703949 2.37685703046716 0.0174608543677597 0.0605012058171215 0.0545513117973206
"MTSS1L" 1214.15828470097 -0.329972013069102 0.138828819491637 -2.37682647073852 0.0174623009495372 0.0605012058171215 0.0545513117973206
"THYN1" 3770.91454927369 0.146260051074505 0.0615527963633162 2.37617232223216 0.0174932910693849 0.0605969745772567 0.0546374247691791
"ACKR3" 88.4404304804494 -0.544634424324034 0.229257336973463 -2.3756466489318 0.0175182296412754 0.0606717480552192 0.0547046067130373
"GRID2" 1967.21624455374 0.276925337522023 0.116593104527229 2.37514335556053 0.0175421356832951 0.0607312965993701 0.0547685386871409
"KLHL11" 273.02231042865 -0.230088250601218 0.0968916393245366 -2.3746966426127 0.0175633781515688 0.0607932079247875 0.0548241312913576
"FREM2" 4805.58012119331 -0.35839592127844 0.15096178509852 -2.37408375268315 0.0175925594977036 0.0608709286176759 0.0549044785262839
"ZC2HC1A" 741.26917653869 0.381830697520601 0.160866408611603 2.37358874867714 0.0176161589918574 0.0609292838525711 0.0549673773823769
"SGMS2" 227.674066056579 -0.614145011559664 0.25875635573751 -2.37344899146234 0.0176228269885907 0.060940698869776 0.0549774309299914
"ANGPT1" 160.746356092573 0.963450939454276 0.40595559965689 2.37329141479653 0.0176303478275726 0.0609550581367509 0.0549901406140945
"CPSF6" 10766.9995060816 -0.167190628042159 0.0704549012192285 -2.37301628628967 0.0176434859399623 0.0609772379117553 0.0550096610844775
"TBCD" 4685.38713338332 -0.181576544649506 0.0765172038271797 -2.37301594370347 0.0176435023047055 0.0609772379117553 0.0550096610844775
"GUSBP3" 10.6543588792673 -0.913238990996724 0.384880873557019 -2.37278351235458 0.0176546082103398 0.0610039698633395 0.0550335325103089
"DIDO1" 5522.21964431589 -0.215544181708996 0.0908623611872312 -2.37220537627066 0.0176822589657477 0.061076189777471 0.0551089586910605
"CDH8" 489.248997848306 -0.180646877675564 0.076155405030162 -2.37208216020935 0.0176881569759021 0.061084902411436 0.0551165735143637
"MED4" 2614.99057302545 0.125891487146993 0.0530895139870024 2.37130607708735 0.0177253455623256 0.0612016510772456 0.0552216682486512
"ACO2" 4475.06813284993 -0.144919529775256 0.0611229272213677 -2.37095205290813 0.0177423325456459 0.0612369349124563 0.0552530106252654
"MIIP" 1580.61354289241 -0.249252311982583 0.105125231350987 -2.37100369511094 0.0177398537326115 0.0612369349124563 0.0552530106252654
"SLCO2A1" 58.6021351901905 -1.29087453497827 0.544476217006606 -2.37085568599337 0.0177469589455396 0.0612412221736241 0.0552566321266859
"SLC25A23" 3357.30478709686 -0.187462485964826 0.0790879565089168 -2.37030382677406 0.0177734730674032 0.0613210235705868 0.0553283881594831
"PPWD1" 2579.88057081659 0.132172653266161 0.0557640654222895 2.37021193245588 0.017777891507181 0.0613245758127997 0.0553313462944919
"BAI2" 839.8597087279 -0.228564222471022 0.0964599852586667 -2.36952371346632 0.0178110128898329 0.0614154133487835 0.0554236199813525
"PLEKHM3" 682.188340118331 -0.15065708518344 0.0636108140583975 -2.36841938613033 0.0178642729900856 0.0615873278774223 0.0555785123408396
"RPL36A-HNRNPH2" 14.1761061709515 -0.923935005618721 0.390123839319787 -2.36831209092394 0.0178694551113743 0.0615934589896056 0.0555837954468445
"PRKCZ" 1374.85377348443 -0.171868820746308 0.0725748480295685 -2.3681595678476 0.017876823905584 0.0616071234803746 0.0555958769180677
"GRIN2B" 44.5305528557999 -0.722615061265196 0.30529839630634 -2.36691404215604 0.0179370982559098 0.0617913059278401 0.0557724547992175
"LFNG" 1137.7345344878 -0.374921869823104 0.158425394957208 -2.36655158678553 0.0179546718583698 0.0618283048428277 0.0558162187896399
"ASCC1" 1761.28148241814 0.174260852637519 0.0736583752200743 2.36579821529959 0.0179912472396812 0.0619424676653864 0.055919025611119
"BCL2L12" 2354.61946876234 -0.268756867845668 0.113612601163594 -2.36555509770152 0.0180030642601648 0.0619713621555911 0.0559448553187903
"NCAPH2" 2511.47868825815 -0.173990986267767 0.0735809433489656 -2.36462021752828 0.0180485685846307 0.0621079123595249 0.0560675252960791
"SOX30" 14.0727881581504 0.778805927080935 0.329360661728701 2.36459910844619 0.0180495972092585 0.0621079123595249 0.0560675252960791
"FBXO8" 311.502659784681 0.192036063011404 0.0812154036833984 2.36452759331244 0.0180530824524231 0.06210809506826 0.0560675252960791
"GALNT16" 192.263458948915 -0.301694959720229 0.127614055448652 -2.36412014851782 0.0180729502547123 0.0621528141028645 0.0561183044693811
"DPYSL3" 44549.1696728672 -0.136231863425661 0.0576312694778728 -2.36385324598769 0.0180859753205801 0.062185789359912 0.0561478206391389
"MAP3K14" 586.89017881744 -0.299465144792694 0.126695518534228 -2.36366012197811 0.0180954050588685 0.0622063924668092 0.0561661658189082
"BCKDHA" 1431.80096387933 -0.255298472582859 0.108019205473287 -2.36345445667988 0.0181054518893222 0.0622291087158927 0.0561864188761421
"SLC25A28" 396.476115621484 -0.215209345351495 0.0910609063450308 -2.36335606562123 0.0181102600584243 0.0622338142835635 0.0561904101462663
"LOC100652768" 27.2193670005854 0.526484814745403 0.222794970739891 2.36309111016722 0.0181232134481832 0.0622581560199925 0.0562118734661585
"STX7" 2048.15934219417 0.175450272939524 0.074246738553175 2.3630704372808 0.018124224464706 0.0622581560199925 0.0562118734661585
"CAST" 2678.61540770653 0.158672979779543 0.0671593333441388 2.36263482495379 0.018145539764072 0.0623195459424269 0.0562670440031107
"ITFG1" 1274.6690666714 0.238222390130544 0.100866537182498 2.36175838672371 0.0181884919963141 0.0624552089497723 0.0563892734763302
"PCDHGA1" 119.562147321813 -0.337659182146601 0.142982920728739 -2.3615350730399 0.0181994503105093 0.0624809813733593 0.0564122848754353
"PLIN2" 2559.34873329833 -0.34842150132066 0.147574444674533 -2.36098805649639 0.0182263176032029 0.0625613511660774 0.0564845903344015
"LOC148413" 747.682538644954 -0.158238135980957 0.067035046767202 -2.36052846402096 0.0182489178105243 0.0626270465957231 0.056543646290368
"HDAC11" 325.599201299491 -0.216846358326391 0.0918810483459404 -2.36007710218918 0.0182711371571234 0.0626914103138615 0.0566014994572324
"ESCO2" 1496.43245370969 0.246189648330836 0.104339392862925 2.35950815483723 0.018299178669208 0.062768108008977 0.0566702294129428
"NDUFS6" 2927.93435307354 -0.225017503672867 0.0953672985360617 -2.3594828324489 0.0183004276003185 0.062768108008977 0.0566702294129428
"XRRA1" 154.235690528811 0.236847028787752 0.100398765193664 2.35906316507865 0.0183211369766674 0.0628242051785131 0.0567233493742969
"NUP188" 8697.63343714989 -0.191400349875549 0.0811829571900482 -2.35764200394281 0.0183914196353576 0.0630324109320892 0.0569188571993201
"ZNF546" 72.298887539244 0.474177568314101 0.201119229600776 2.35769383790575 0.0183888520774289 0.0630324109320892 0.0569188571993201
"SLC19A2" 1920.20348237925 0.204512940939305 0.0867581745537336 2.35727574941817 0.0184095707325349 0.0630826722166166 0.0569639820533091
"RYR3" 53.2338584600435 0.536739200155853 0.227758826709764 2.3566120703626 0.0184425017540384 0.0631835501213703 0.0570548134543201
"VWA1" 1530.3968765787 -0.240744281526012 0.102162876380313 -2.35647517039177 0.0184493009900373 0.0631948799386171 0.0570647824728684
"ITGA9" 104.062545267066 -0.383627465447859 0.162809184642587 -2.35630112815829 0.0184579480907667 0.0632125338097113 0.0570804620740632
"DNAJB11" 4254.58055025571 0.174222084401031 0.0739737486308079 2.35518799068232 0.0185133370637136 0.0633782344882636 0.057240654944668
"C11orf68" 631.040092776902 -0.364005181084917 0.154578506106597 -2.35482403248159 0.018531478906801 0.0634283416488502 0.0572856451228644
"NCK1" 1430.91961674051 0.170137726915263 0.0722555600957077 2.35466622485388 0.0185393498120937 0.0634432818078001 0.0572988738671335
"SLC25A38" 2492.3754485366 0.107933294013282 0.0458452001528754 2.3542986758345 0.0185576932437821 0.063482044790072 0.0573444582628897
"PVR" 989.266496451704 0.142746763841562 0.0606404054507905 2.35398762228595 0.018573229536641 0.0635231830835487 0.057381352445308
"GTSE1-AS1" 19.9253167435779 0.728854631970257 0.309673548775104 2.35362249973625 0.0185914809512487 0.0635735901915717 0.0574266189924921
"C6orf226" 59.762981771367 -0.536854739233751 0.228125487774856 -2.35333081134533 0.0186060728801001 0.0635791966028297 0.0574306167474143
"FLVCR1" 8744.78552579427 0.217173917156317 0.0922803423559962 2.35341473180182 0.0186018736703563 0.0635791966028297 0.0574306167474143
"OTUD3" 1090.53305059488 -0.216755970362517 0.0921068964883184 -2.35330880342937 0.0186071742489272 0.0635791966028297 0.0574306167474143
"ZDHHC6" 1581.66453221745 0.221070450241978 0.0939326034122017 2.35350072510884 0.018597571599605 0.0635791966028297 0.0574306167474143
"ADARB2" 67.2853943964921 -0.484734492600267 0.205995596472985 -2.35313036249217 0.0186161062916134 0.0635951154069471 0.0574444632861026
"GPRASP2" 121.636957732061 0.401483597303505 0.170620800793774 2.35307533100123 0.0186188617056811 0.0635951154069471 0.0574444632861026
"HAUS7" 829.086228483058 -0.187327336291217 0.0796175193920241 -2.35284065268156 0.0186306160009198 0.0636232547938564 0.05746961478706
"NRN1L" 174.078997959236 0.410044418006277 0.1743044212112 2.35246137279235 0.0186496266577391 0.0636761592449901 0.0575171358394683
"KCTD11" 290.941097470857 0.303546566703394 0.129040699981864 2.35233199096142 0.0186561155480926 0.0636814201923663 0.0575213552286383
"TTL" 2558.77712181927 0.125667918334105 0.0534236429198293 2.35229032439232 0.0186582056730728 0.0636814201923663 0.0575213552286383
"DNHD1" 426.043574032658 -0.479436536143093 0.203899059020098 -2.35134256355659 0.0187058036715382 0.0638318354214888 0.0576569535888177
"ANKRD27" 2695.5624240309 0.152164374779377 0.0647343769233014 2.3505961130925 0.0187433662985943 0.0639359013269298 0.0577615734842135
"PHF19" 1137.00226963696 0.321096453063429 0.136614267461971 2.35038740117543 0.0187538808255362 0.0639597111607432 0.0577828147336046
"ZNF837" 83.510190019305 -0.543810168333248 0.231428283756569 -2.34979994452736 0.0187835035276179 0.0640486677663035 0.0578629108475798
"KIF3B" 2357.86865271806 -0.157867895846908 0.0672066023725025 -2.34899385289413 0.0188242175800234 0.0641754034152417 0.0579771365389369
"MARCH3" 413.468751151064 -0.212451856291915 0.0904644288035798 -2.34845738929275 0.0188513560260503 0.0642558181667747 0.058049514387108
"AKT2" 4405.24768568309 -0.203888276384811 0.0868285525330334 -2.34817085436548 0.0188658651761872 0.0642872134310723 0.0580773369366668
"DFFB" 354.442968707829 0.275046992150258 0.117134223606345 2.34813518783899 0.018867671890607 0.0642872134310723 0.0580773369366668
"ICAM3" 467.751691022014 0.262732789219613 0.111902493300861 2.34787252249357 0.018880982060271 0.0643204539462845 0.0581070964100238
"TEF" 1087.48840652176 -0.450121039762107 0.19173120036174 -2.3476671450075 0.0188913949739987 0.0643438139374139 0.0581279296847011
"EIF4G1" 31723.7276029699 -0.197340334545183 0.0840691452521906 -2.34735745145501 0.0189071063484661 0.0643852082201435 0.0581650548946063
"SLK" 2120.46126813712 0.216558523373849 0.0922618022150278 2.34721757189537 0.0189142064641955 0.0643972681422543 0.0581756795700357
"DECR1" 1193.92318067112 0.157329349075008 0.067033128285965 2.34703874185667 0.0189232870545844 0.0644069096756164 0.0581838495278747
"RIMS1" 91.5918992602672 -0.53869152225217 0.22952132933043 -2.34702162027235 0.0189241566503787 0.0644069096756164 0.0581838495278747
"RAX" 8.83796897205468 -1.23447024014554 0.526001582565888 -2.34689453617928 0.0189306122735301 0.0644167656453178 0.0581924832778226
"XRN1" 1194.15693481585 0.303264042353126 0.129224441365153 2.34680095459793 0.0189353672657631 0.0644208321190543 0.0581958869886312
"AP3S1" 3034.85828788352 0.149116045679053 0.0635494623111557 2.34645644913468 0.0189528810017443 0.0644682959788656 0.058238494511138
"RAB2A" 3127.49050248376 0.202040079581216 0.0861110134722248 2.34627455228342 0.0189621338636345 0.0644876478850459 0.0582557064626275
"RNF144A-AS1" 30.267308121515 0.525227967758319 0.224014301033008 2.34461802365434 0.0190465813198982 0.0647626710944905 0.0585038810892676
"DNASE2" 1489.028619895 0.349056064928453 0.148896525556857 2.34428616532871 0.0190635384602385 0.0648081517896816 0.0585446953983917
"LOC100507250" 20.9630407690289 0.566768341624751 0.241801731082785 2.34393831295901 0.0190813270235448 0.0648564413632733 0.0585880468309534
"NFX1" 2816.40175636174 0.114902382592391 0.0490250874697702 2.34374661061528 0.0190911365479072 0.064865416254399 0.0586068871436043
"ATOH8" 9.55565137917185 -1.0218624306886 0.4360673864148 -2.34335899111834 0.019110984741313 0.0649206645163882 0.0586565314665078
"WWP1" 3259.83301770041 0.163631237427725 0.0698346048166669 2.34312541550565 0.0191229537714724 0.0649491312778836 0.0586819781631219
"MRPL48" 989.688056328662 0.179615076544911 0.0766657383693765 2.34283371379694 0.0191379105375472 0.0649701546540488 0.0587001532880061
"NACC1" 12922.5004500635 -0.221513692352629 0.0945510495048766 -2.34279464387335 0.0191399145922156 0.0649701546540488 0.0587001532880061
"UBE2J2" 1771.56399414248 -0.225053314736348 0.0960598756536078 -2.34284411888988 0.0191373768491064 0.0649701546540488 0.0587001532880061
"UROD" 2640.24066275915 0.191121582538175 0.0815809919600274 2.34272197415569 0.0191436426043826 0.0649706220121733 0.0587003025389814
"IER2" 4394.75705731705 -0.288614225815321 0.123222334702655 -2.34222331943126 0.019169241099483 0.0650453003818197 0.0587673192549896
"F11R" 18393.0247035079 0.112278752458194 0.0479394586015747 2.34209471140139 0.0191758480583952 0.0650457042499359 0.0587673192549896
"MPZL2" 16.4915111873539 -0.659756797603392 0.281696823670948 -2.34208106788615 0.0191765490812007 0.0650457042499359 0.0587673192549896
"NIPA1" 1601.57672222798 0.281994713305514 0.120431911088353 2.34152817768234 0.0192049762033352 0.0651299192982672 0.0588431323887094
"LOC284581" 207.639796948717 -0.409067156325407 0.174736850731798 -2.34104686339621 0.0192297531963593 0.0651986738696535 0.0589047035283252
"ZBED8" 292.265250551255 0.440604006902401 0.188212328866152 2.34099439477069 0.0192324558530178 0.0651986738696535 0.0589047035283252
"COPE" 3902.09486964845 -0.237200823817992 0.101340775895301 -2.34062569308778 0.0192514570259689 0.0652508646454266 0.0589515826088883
"ULBP3" 36.8253212356028 0.442743835761277 0.18916820797239 2.34047697817118 0.0192591257445766 0.0652646328602732 0.0589637482496594
"APLNR" 59.8991133875244 -1.59672910672819 0.682338164851159 -2.340084710162 0.0192793664716088 0.0653155040759855 0.0590091612656178
"LINC00909" 377.531705319886 0.285779644243291 0.122125643601203 2.34004616734299 0.0192813562540846 0.0653155040759855 0.0590091612656178
"SRP19" 2546.34158585994 0.170948673982817 0.073061006505245 2.33980726737654 0.0192936935276422 0.0653342651785969 0.0590255643007984
"WDR18" 2682.38477385188 -0.243310961016694 0.103987971040227 -2.33979909967251 0.0192941154461993 0.0653342651785969 0.0590255643007984
"SLC30A6" 3304.58571486553 0.206242435621141 0.0881661001530291 2.33924870515048 0.0193225657259246 0.0654061259589096 0.0591012679431367
"GNAS-AS1" 103.221038456117 0.33576456492477 0.143541007852411 2.33915429429061 0.0193274495714566 0.0654104221890926 0.0591048745376689
"TNFRSF10D" 1187.96831910325 -0.278814942898164 0.119207659173337 -2.33890124872552 0.019340544863414 0.0654425018414994 0.0591335861922014
"TPTE2P6" 52.5693418122582 0.490148661851318 0.209591084388074 2.33859499931672 0.0193564038624605 0.0654839192924071 0.0591707352407923
"NUP214" 3689.87949474674 -0.228237543984766 0.0976116654110606 -2.33821995581794 0.0193758408130484 0.0655374234304531 0.0592188054274663
"SH3BP5" 720.236694707775 -0.290454660365277 0.124228865546203 -2.33806095779931 0.0193840861679118 0.0655530598569486 0.0592326586329946
"GHRLOS" 86.0787891769149 0.414353816105352 0.177246207158551 2.33773022705474 0.0194012470989856 0.0655988354826686 0.0592737449669124
"CD44" 181.356863164999 -0.63722365449545 0.272735502750961 -2.33641622769335 0.0194695590033306 0.0658175116241866 0.0594710596092545
"HNRNPH3" 20776.9420347092 0.214148403898587 0.091660048768047 2.336333078335 0.0194738888142691 0.0658198528171486 0.0594726421392416
"MYCN" 6596.65854118102 -0.226203235185602 0.0968226710674469 -2.33626311577408 0.019477532604835 0.0658198748864788 0.0594726421392416
"LOC654342" 53.395611870319 -0.458814222177397 0.19642523645225 -2.33582115243595 0.0195005647116437 0.0658854031034177 0.0595315747052361
"GPRC5B" 7582.62695764362 -0.150557688683989 0.0644607720821382 -2.3356482372278 0.0195095823431634 0.0658912657860926 0.059536319185698
"MCOLN1" 449.151267038445 -0.273923805758895 0.117276157040703 -2.33571607964461 0.019506043886393 0.0658912657860926 0.059536319185698
"ZNF17" 500.025615327989 0.154237765608435 0.0660493030899206 2.33519141600106 0.0195334233703608 0.0659594755196957 0.0595976738287887
"PSD" 206.484338743477 0.306175669242924 0.131139834701193 2.33472666745812 0.0195577042286597 0.0660291447242213 0.0596603467044048
"C21orf91" 2928.05952528706 0.299159958051417 0.128139639739804 2.3346402304461 0.0195622230500671 0.0660320813866841 0.0596627234832289
"CDC42" 11157.6003427376 0.0960455494525535 0.041150058431547 2.33403190939145 0.0195940511347229 0.0661192047425178 0.0597408893757613
"FAM26F" 22.560522893984 0.55162207413463 0.236341197891606 2.33400727023319 0.0195953412375178 0.0661192047425178 0.0597408893757613
"ARSA" 210.115018177375 -0.337548753573774 0.14468461330427 -2.33299689486616 0.0196483082886308 0.0662666361528688 0.0598732669686137
"C15orf39" 1667.33040051098 -0.277213804859145 0.118824710635544 -2.33296427465671 0.0196500204241984 0.0662666361528688 0.0598732669686137
"KIF9" 175.89074598866 -0.257775143582287 0.110487133298872 -2.33307839461265 0.0196440311842573 0.0662666361528688 0.0598732669686137
"WARS" 9783.99330990193 0.342113878050759 0.146703364996163 2.33201111685276 0.019700106340984 0.0664231645884937 0.0600144159946646
"P2RX2" 24.4791163703936 -0.784002958325037 0.336299397259577 -2.3312648334005 0.0197393993422284 0.0665389913305497 0.0601185114398114
"PCDHA2" 38.6115377299625 0.43869999854453 0.188184804390947 2.33121903739447 0.0197418128013772 0.0665389913305497 0.0601185114398114
"CD3EAP" 1836.61311917996 -0.211276017870225 0.0906402532287528 -2.33092925432389 0.0197570904049426 0.0665780834204546 0.0601535534962699
"TMUB1" 939.579088129303 -0.340335190972361 0.146016421876119 -2.33080078664784 0.0197638666295411 0.0665885180651974 0.0601627033405264
"SUSD5" 724.0380054316 0.383494729108269 0.16454759721413 2.3306006018989 0.0197744297261675 0.0666117051981995 0.0601833750193202
"FAN1" 2729.7445639336 0.166076931818353 0.0712645707231098 2.33042773054265 0.0197835555504328 0.0666300430375268 0.0601996653159651
"SYT3" 334.481222324762 -0.257933672696322 0.110690032374084 -2.33023396203028 0.0197937888998647 0.0666521034484465 0.0602193188612589
"ATP1A3" 1700.66933432494 -0.284554166384055 0.122127434253513 -2.32997743810268 0.0198073436129769 0.0666853376782196 0.0602490676837814
"CHEK1" 6608.34530271228 0.123458204658569 0.0529885217356486 2.32990467774291 0.0198111897423308 0.066685879757667 0.0602492796700621
"ARMC1" 2736.12964074705 0.223190921381357 0.09586633370911 2.32814704334675 0.019904297041086 0.0669868252288438 0.0605208986074873
"ARAP3" 2674.78916374048 -0.246045340240053 0.1056922293057 -2.32794162689483 0.0199152034744634 0.066998609792506 0.0605309880418345
"CRHBP" 83.1644852270083 -2.19544182209532 0.943057415462333 -2.32800441001676 0.0199118694979528 0.066998609792506 0.0605309880418345
"PARPBP" 2371.97291150123 0.220157247163117 0.0945866931562131 2.32757103369202 0.019934893041013 0.0670478910144391 0.0605749543612245
"UTP15" 2069.7919515683 0.119463096357798 0.051326203371796 2.3275264584141 0.0199372624640084 0.0670478910144391 0.0605749543612245
"USP51" 712.806399409224 0.360227348337666 0.154786873806039 2.32724739172045 0.0199521019931881 0.0670853284408644 0.0606084987051262
"PLCD3" 729.816904167398 -0.269817817543153 0.11598221881917 -2.32637226887192 0.0199986996878833 0.0672295131993195 0.0607384836894137
"CDC42EP4" 990.791375613274 -0.196038090219557 0.0842819442706941 -2.3259796853989 0.0200196344392325 0.0672873894525168 0.0607904925473002
"NUDT21" 17929.7402735711 0.194754369423155 0.0837347048068112 2.3258500746194 0.0200265502111722 0.0672981341915269 0.0607999204698461
"APOL2" 352.97158756134 -0.191330537955355 0.0822706595425285 -2.32562299876118 0.0200386715516693 0.0673263647231727 0.0608251457259003
"ACAD8" 3217.71428913248 0.102406214803462 0.0440354139038792 2.32554223350767 0.0200429843555223 0.0673283543526141 0.0608266639543471
"INPP5D" 1121.83762560088 -0.301146845248725 0.129507206850675 -2.32532885676358 0.0200543824110526 0.0673541395899048 0.0608496799136427
"HAUS8" 858.860323739773 -0.13222111380603 0.0568647848640567 -2.32518445505639 0.0200620992008046 0.0673675537461049 0.0608615194237757
"DECR2" 301.557723303654 -0.299350647908119 0.128756804169092 -2.32493070824429 0.0200756656428566 0.0674006021285962 0.0608910968947023
"CD46" 6334.78360816939 0.250204045699197 0.107645418649645 2.3243352930192 0.0201075306495253 0.0674825435151725 0.0609645655611035
"HSPA9" 35991.1716562396 0.138166383742847 0.0594426350403806 2.32436505630996 0.0201059367515697 0.0674825435151725 0.0609645655611035
"KIAA0226" 695.37388108397 -0.139365937309429 0.0599731318183149 -2.32380622928997 0.0201358817300446 0.0675651614661389 0.0610389240207356
"INTS3" 5513.24384385222 0.1576726892007 0.0678612194693686 2.32345794009597 0.0201545646323236 0.0676153136052148 0.0610839521550324
"A2ML1" 314.293381190707 0.467023323245061 0.201021398999482 2.323251781002 0.0201656305280628 0.0676398980603938 0.0611058821357481
"FBXO17" 432.275411458178 -0.440704832218138 0.189710162753936 -2.32304282396171 0.0201768520175352 0.0676649952018748 0.0611282751780776
"LRRFIP2" 1429.76345974688 0.105433518703231 0.0453899084888531 2.32284052145917 0.0201877213334081 0.0676817487949282 0.0611428510552405
"USP15" 1940.17946769173 0.153119511883634 0.0659199291648012 2.32281062530926 0.0201893280280185 0.0676817487949282 0.0611428510552405
"BTBD17" 282.964426107684 -0.479002889221385 0.206245697532142 -2.32248669888852 0.0202067438074007 0.0677275858378816 0.0611839800158039
"KIAA1430" 1813.10029968002 0.325681536907995 0.140257289641109 2.32202930586603 0.0202313576895207 0.0677975275462162 0.0612468843602682
"KIAA2026" 1319.17751746165 -0.184998224909279 0.079681505516645 -2.32172100300784 0.0202479632756743 0.0678088442350574 0.0612559891488084
"RPS6KA6" 1306.04906816503 0.286304730990486 0.123317469604042 2.32168833750626 0.0202497233778874 0.0678088442350574 0.0612559891488084
"TPM2" 5130.33623800816 -0.263523672405718 0.11350284707797 -2.32173623120391 0.0202471427864686 0.0678088442350574 0.0612559891488084
"YWHAE" 40147.2340707397 -0.125440561899681 0.0540287304760238 -2.32173809738779 0.0202470422392112 0.0678088442350574 0.0612559891488084
"PPP1R37" 954.482557870321 -0.211257071482501 0.0910084196724881 -2.32129150514592 0.0202711164015993 0.0678679227388235 0.0613090788760408
"IRF2BP2" 1892.43987217179 0.17381571602464 0.0748937718550313 2.32083004660371 0.0202960181829433 0.0679387245724274 0.0613727585463755
"GCN1L1" 11869.3700873372 -0.224452682422435 0.0967418729298501 -2.32011925782325 0.0203344268349023 0.0680547046429429 0.0614772495213249
"TNKS2-AS1" 62.2123735332623 0.391880288400721 0.168926848973921 2.3198224011224 0.020350486741173 0.0680958594800789 0.0615141465457889
"AIM1" 1048.69328876604 -0.207292384514695 0.0893692538395875 -2.31950447842804 0.0203676985839874 0.0681408529443218 0.0615544550189418
"BBX" 3300.62779794264 0.217875393558856 0.0939347411743219 2.31943358586072 0.0203715383289465 0.0681411012200769 0.0615544550189418
"CDIPT-AS1" 19.4805718779576 0.655558842241519 0.28270540673787 2.31887621041987 0.0204017493875762 0.068204333441267 0.0616107343799717
"HLA-DPA1" 118.898909086495 0.277716233115469 0.119759772430748 2.31894422875645 0.0203980605415858 0.068204333441267 0.0616107343799717
"MSS51" 59.7511451375297 -0.423357662617245 0.182565511521738 -2.31893559242615 0.0203985288843968 0.068204333441267 0.0616107343799717
"COPG1" 4444.96174529222 -0.137045933630625 0.0591171258362894 -2.3182103610744 0.0204378912089343 0.068299922311519 0.0616965215415966
"ZNF576" 338.433956778776 -0.240408994069363 0.103704040329698 -2.31822206063573 0.0204372556835243 0.068299922311519 0.0616965215415966
"SYNRG" 2925.69781441926 -0.166130496766873 0.0716664118823347 -2.31810819606309 0.0204434415905939 0.0683058565405073 0.061701601804074
"CDK8" 1069.7892669368 0.160610276844118 0.0692928483331673 2.31784781124723 0.0204575936229731 0.0683405232049697 0.0617326364026693
"EEF1D" 11473.2934557077 -0.155486575326825 0.0671229417407753 -2.31644459099103 0.0205340064675187 0.0685628854085398 0.0619323746160079
"GINS2" 2808.84512935882 -0.146987688662729 0.0634566705305057 -2.31634731910599 0.0205393126547134 0.0685628854085398 0.0619323746160079
"S100A11" 2838.39797192135 0.273652103103066 0.118131671946913 2.31650071985811 0.02053094517839 0.0685628854085398 0.0619323746160079
"SLC25A37" 638.722516600641 -0.222681851889973 0.096134576574377 -2.31635546569126 0.020538868212122 0.0685628854085398 0.0619323746160079
"PTGES3L" 79.989037638131 0.293852324695317 0.12689075378067 2.31578988964979 0.0205697435313906 0.0686518035676953 0.0620124127550653
"ABCA7" 785.599381918995 -0.22680591327609 0.0979461402803531 -2.31561869234355 0.0205790973269209 0.0686703568556079 0.0620288907526348
"SHE" 38.2364879514667 0.500378348730588 0.216214986674929 2.31426302323293 0.0206532987859638 0.0688925520425439 0.0622407874634051
"KCNK10" 84.0968840107235 0.429997205731804 0.1858165110475 2.31409578894679 0.0206624683636461 0.0689104363266753 0.0622566610526175
"ACADL" 18.8544252597765 0.630454540292589 0.272471855667913 2.31383362052991 0.020676850392662 0.0689377465844783 0.062280766577786
"NDUFV3" 1206.53962558704 -0.135656601351307 0.0586291614064092 -2.31380763594681 0.0206782763296059 0.0689377465844783 0.062280766577786
"CNTN4" 59.8683965121495 -0.394088992090316 0.170385242611003 -2.31292913665088 0.0207265355665207 0.0690859067253194 0.0624143353016745
"CDC16" 6047.81496045824 0.205788304591074 0.0889860522997548 2.31259056079782 0.0207451609948637 0.0691352547629934 0.0624586334236753
"DPP10" 722.462699103676 -0.309068328090258 0.133699736552248 -2.31165996329004 0.0207964293678879 0.0692429340681341 0.0625662871605233
"MGAT4B" 2971.28410715643 -0.172606571572609 0.0746648739812186 -2.31175065822822 0.0207914279598815 0.0692429340681341 0.0625662871605233
"TBC1D8" 1187.03240999152 0.204431441885553 0.0884332536891635 2.31170327175922 0.0207940409745262 0.0692429340681341 0.0625662871605233
"TOMM70A" 6712.47927908885 0.116070322519441 0.0502108802268333 2.31165679619797 0.0207966040373734 0.0692429340681341 0.0625662871605233
"CLCN2" 335.677048040109 -0.268387438488002 0.116108216203851 -2.31152839362198 0.0208036866931084 0.06925377380399 0.0625757951549494
"SNX5" 8622.42149313824 0.110776371234142 0.0479262184438879 2.31139394742439 0.0208111049668468 0.0692657265918816 0.0625863088861591
"SH2B1" 1457.31801316101 -0.288678753454545 0.124909801699351 -2.31109768430643 0.0208274598746553 0.0693074133673707 0.0626236891896439
"C9orf41" 1421.59692434824 0.253326604593276 0.109618390295659 2.31098635831099 0.0208336084095834 0.0693151273726458 0.0626303728220263
"PIGX" 340.391764984323 0.236984351879615 0.102552541039155 2.31085792198102 0.0208407039138126 0.0693259886074177 0.0626399001961127
"YBX1" 54567.2571864198 -0.118081122654694 0.0511034461784266 -2.31062935056115 0.0208533366215362 0.0693552618091011 0.0626660637521169
"GLI2" 2753.18490567327 -0.327633275057141 0.141800795378285 -2.31051789366278 0.0208594990527204 0.0693630089779546 0.0626727773798684
"HSD17B12" 4588.43836930969 0.251632927764124 0.108924167029591 2.31016618833325 0.020878955182759 0.0693925171019525 0.0626985806356267
"SPCS3" 6813.63892872804 0.291181841219169 0.126044122166448 2.31015803207903 0.0208794065694867 0.0693925171019525 0.0626985806356267
"ZC3HAV1" 4605.12354614168 0.285637170070732 0.123644450848427 2.31014953045397 0.0208798770789197 0.0693925171019525 0.0626985806356267
"EIF2B2" 1815.60890430687 0.164052482628243 0.0710269610858132 2.30972126809759 0.0209035905644508 0.0694458187725907 0.0627579758873256
"NUDT16P1" 420.736936761315 0.24519375965442 0.106179552954481 2.30923706901962 0.0209304296117242 0.0695222199437886 0.0628267307667823
"AURKA" 3900.83357932 0.161281048151084 0.0698538308477466 2.30883612528871 0.0209526765583393 0.0695833428151419 0.0628816782941582
"IL20RB" 194.997698258887 0.482930496552058 0.209173755408241 2.30875281466133 0.0209573017546559 0.0695859325783951 0.0628837299593343
"SRBD1" 1802.09065794545 0.166982237251626 0.0723448780447984 2.30814180304823 0.0209912507815784 0.0696730877005581 0.0629619129477913
"TMEM222" 1193.82138460968 -0.234698710605493 0.101681126092841 -2.30818362880049 0.02098892533216 0.0696730877005581 0.0629619129477913
"LOC389906" 1087.1129551842 -0.198741062229971 0.0861268930374343 -2.30753781102483 0.0210248568754989 0.0697718338564146 0.0630508583819003
"CAB39L" 536.470874966246 -0.220308799047064 0.0954799319600812 -2.30738328488935 0.0210334622315423 0.0697864111644938 0.0630634534547583
"MRPL1" 2099.13878684557 0.170001492467306 0.0736791860420378 2.30732044692122 0.0210369624724974 0.0697864111644938 0.0630634534547583
"SRFBP1" 1538.91026671083 0.1954140337591 0.0847096449522406 2.30686876174814 0.0210621374701369 0.0698476810083328 0.0631270601537787
"C9orf16" 1010.19637184771 -0.348941429636153 0.151313606681148 -2.30608097506692 0.0211061081455509 0.0699715804575825 0.0632415005212892
"NRAS" 8959.23045574777 0.222601686802768 0.0965297344837496 2.30604267165204 0.021108248105545 0.0699715804575825 0.0632415005212892
"BBIP1" 590.982590834705 0.213359197163381 0.092539183788383 2.30560923955507 0.021132476545727 0.0700262398043354 0.0632903192811204
"SNORD88B" 26.0983979354839 -0.657994264177025 0.285387150399386 -2.30561979842538 0.0211318860271675 0.0700262398043354 0.0632903192811204
"PERP" 4463.75333234963 0.187841162995475 0.081486682140094 2.30517623324672 0.0211567053732305 0.070093691035148 0.0633509905263738
"ZC3H4" 2916.77357351194 -0.183446638656379 0.0795879681773085 -2.30495441531678 0.0211691265459208 0.0701220051208095 0.0633762891562433
"PSMG3-AS1" 287.096847566146 -0.253293008464923 0.109920280040912 -2.30433372595711 0.0212039171482121 0.0702243932492763 0.0634685354939167
"RPA2" 4479.24489097891 0.140267320503585 0.0608805864308499 2.30397452992516 0.0212240733865887 0.0702782858195259 0.0635169511929537
"CDK16" 5363.47088793945 -0.167840733001333 0.0728528432866426 -2.30383229300957 0.0212320596043267 0.0702918680204714 0.0635289345325259
"TMEM55B" 1379.06911237197 -0.192605251106606 0.0836056840612935 -2.30373392992517 0.021237583956086 0.0702972963726602 0.0635335485534213
"SLC30A2" 49.1514280111899 1.00737077517865 0.437311346436531 2.30355508355157 0.0212476316870643 0.0703176925766487 0.0635516902766074
"PINK1-AS" 344.982012587021 -0.224321980514939 0.0973871139113293 -2.30340515809087 0.0212560578083675 0.0703327156884657 0.0635649758715455
"DNPH1" 375.383300785983 -0.304162778996681 0.132070285642723 -2.30303718596857 0.0212767509426627 0.0703713424757842 0.0635990100286357
"SERPINB9" 5098.33872102803 0.637462614621803 0.276787777071189 2.30307357271 0.0212747039308662 0.0703713424757842 0.0635990100286357
"ZNF436" 117.364589722567 0.252016380725579 0.109430073794112 2.30299013779099 0.0212793979900249 0.0703713424757842 0.0635990100286357
"FAHD2B" 749.168092179211 -0.172687462340864 0.0749971732324218 -2.30258628289486 0.0213021316706129 0.070433651509485 0.0636550306561075
"FAM218A" 76.0926984864347 0.345282825404234 0.1499778190402 2.30222593990171 0.0213224338462862 0.0704872502139959 0.0637028869058962
"NEB" 355.66466508125 0.369355724986557 0.16043875016302 2.30216032355811 0.0213261325664029 0.0704872502139959 0.0637028869058962
"RBKS" 143.985124826912 -0.309348388234461 0.134393494144891 -2.30181074019067 0.0213458476112375 0.0705395285560544 0.0637498414057812
"EGR2" 163.106091876928 -0.918512420379934 0.399074170491531 -2.30160829313664 0.0213572720372497 0.070551514199721 0.0637600894615048
"POU4F1" 22.9876741349979 -0.679521415153331 0.295235456847737 -2.30162536169828 0.0213563086242509 0.070551514199721 0.0637600894615048
"MRPL33" 1615.0715617979 0.260621299375312 0.113255240034832 2.30118535173434 0.0213811565119289 0.0706175229494187 0.0638194520096003
"ATP2C1" 6393.58437492193 0.171217719845116 0.0744107951206849 2.30097957651739 0.0213927855214229 0.0706430377364359 0.063842218520161
"NCAPD2" 8830.00374270242 -0.164995280460398 0.0717093205083515 -2.30089030673749 0.02139783215229 0.0706468109154971 0.0638453364798269
"WDR62" 2639.48757540814 -0.247201145254275 0.107464134891419 -2.30031298818015 0.0214304943685384 0.0707288393385138 0.0639308352946263
"ATG4C" 1345.83000656298 0.28042609736145 0.121955835616266 2.29940696108886 0.021481841036746 0.0708853747995908 0.0640720306412873
"KCNIP2" 124.854504299659 -0.312344862782276 0.135844682206065 -2.29927927770095 0.0214890857567459 0.0708963529360207 0.0640816587220793
"RER1" 2992.05629668233 0.098189149014996 0.0427176576405802 2.29856116740165 0.0215298707753149 0.0710179623678634 0.0641912835637028
"MRPL24" 950.709875272003 0.159213380147512 0.0692992600692398 2.29747590361622 0.0215916361309786 0.071208720143282 0.0643634086012019
"SNX16" 534.620098970016 0.29790445513538 0.129692741217547 2.29700176230891 0.0216186692015781 0.071284882994125 0.064431953753405
"PGM2" 1761.38115069205 0.181288746252084 0.0789396401843362 2.29654893066077 0.0216445148075955 0.0713571032898977 0.0644969348599885
"ELOVL4" 1391.60479176665 0.299911160917869 0.130610286086359 2.29622926267513 0.0216627762184366 0.0713912945636184 0.0645272464131698
"NUP62CL" 145.085990484455 0.275413966229202 0.119940304085206 2.29625869577208 0.0216610942576814 0.0713912945636184 0.0645272464131698
"SLC24A3" 257.786034919239 -0.402662367067977 0.175402012536929 -2.29565420170536 0.0216956610188323 0.0714866499994153 0.0646131371839557
"FGD1" 1236.13494421303 -0.212273801230397 0.0924706407258357 -2.29558051684495 0.0216998778185284 0.0714875275813017 0.0646136339523707
"GINM1" 897.531453183697 0.198540222247032 0.0865071575419461 2.29507277650132 0.0217289539225168 0.0715690915861488 0.0646867619480307
"TMED7" 3644.58523064618 0.38554762629577 0.167993870157659 2.29501008539145 0.0217325463232697 0.0715690915861488 0.0646867619480307
"C4orf33" 177.041619272068 0.259442269677862 0.113077869747195 2.2943682106666 0.0217693575447259 0.0716662014599743 0.0647739398306848
"TXNRD1" 9888.29774219214 0.123136842719546 0.053669415850045 2.29435779706633 0.0217699552069783 0.0716662014599743 0.0647739398306848
"FLJ37035" 32.0012234519047 0.489112727437187 0.213395351239087 2.29204959057046 0.0219027817508132 0.0720903489564778 0.0651569979586936
"CHMP1A" 2915.65811048239 -0.186821488084746 0.081537105696683 -2.29124502873232 0.021949245986651 0.0722216868103015 0.0652751067779704
"IER5L" 23.2062667157546 -0.825167421322211 0.360143182747794 -2.29122043912204 0.0219506674102928 0.0722216868103015 0.0652751067779704
"TPM1" 14384.6096059142 0.197298402359505 0.0861366095626085 2.29052900226005 0.0219906693153775 0.0723269996239679 0.0653818744423281
"ANAPC2" 1434.22790824658 -0.214146641809467 0.0935105655099663 -2.29007963583156 0.0220167006346413 0.072399457511261 0.0654470732113038
"TRMT61A" 1321.74048971106 -0.270496125085108 0.118123942796168 -2.28993478106187 0.0220250976287354 0.0724139110991272 0.0654598374755672
"COL9A3" 1781.40504521423 0.36489577180747 0.15936045138906 2.28975111846677 0.0220357482543971 0.0724357675588684 0.0654792936581582
"TAF2" 3098.39685781019 0.169700077385758 0.0741184258747648 2.28958016016818 0.0220456661815336 0.0724552079951021 0.0654965657840199
"DAXX" 4893.66605402555 -0.236192823467575 0.103190062975991 -2.28891054676969 0.0220845503470284 0.0725473590659561 0.0655911697250975
"MCTS1" 1507.40749018901 0.155623927936427 0.0679909969712403 2.28889021883669 0.0220857317138789 0.0725473590659561 0.0655911697250975
"CCDC107" 335.341718446889 -0.184584401719808 0.0806509134336527 -2.28868333737665 0.0220977578485338 0.072573688934132 0.0656146712666124
"ANKRD26" 778.237029706862 0.331575625929896 0.144881589963609 2.28859737122695 0.0221027567837033 0.072576934632171 0.0656173021449949
"OTUD5" 2554.84593553171 -0.149570153991491 0.0653583667348829 -2.28846223465469 0.0221106169694221 0.072589572692065 0.0656284247684019
"TCTN3" 2729.8535287142 0.136736975497205 0.059753319967232 2.28835779454915 0.022116693368151 0.0725963510230474 0.0656342496271356
"FBXW11" 5150.37458217192 -0.16491050869131 0.0720763062026095 -2.28799889144901 0.0221375856759102 0.0726385766801943 0.0656840323365206
"TOP3B" 1249.67133330835 -0.22575625883836 0.0986819718707515 -2.2877153198159 0.0221541049588075 0.0726796017647899 0.0657208238216465
"ZFP30" 561.76360983977 0.314235314396569 0.137445437148022 2.28625497446054 0.0222393463154905 0.0729328037196658 0.0659614298414827
"SMC6" 4983.86790408224 0.191499063333177 0.0837993765195929 2.28520868873533 0.0223005939730173 0.0731077466188422 0.0661307948411743
"CNP" 2416.70337947404 -0.14412023958875 0.063068540932945 -2.28513673309772 0.0223048115098711 0.0731077466188422 0.0661310096317568
"SNORD68" 9.81226125010033 -1.02139839973015 0.447007758701135 -2.28496794484736 0.0223147074197613 0.0731269368830135 0.0661480568886793
"TAF15" 16521.8341065601 -0.189830601960103 0.0830833133239049 -2.28482223885364 0.0223232531067543 0.0731416962194143 0.0661610960552031
"LRRC6" 94.4688291924797 0.38708373012067 0.169432274163628 2.2845926611765 0.0223367236595051 0.073159339609485 0.0661764325466563
"USH1G" 88.7595336578956 -0.491166171997881 0.214989855278572 -2.28460162160421 0.0223361977706762 0.073159339609485 0.0661764325466563
"ATL3" 1398.11755802172 0.190706062513464 0.0834786518962192 2.28448900624977 0.0223428079651396 0.0731644816500167 0.0661804611850323
"N4BP2L2" 2288.02762727738 0.263971789846454 0.115552676976552 2.28442816517371 0.0223463798673542 0.0731644816500167 0.0661804611850323
"DAW1" 25.1954923178468 0.61839385208959 0.270882487183584 2.28288605335526 0.0224370812168213 0.073434874606547 0.0664244189521557
"NCKAP1" 13229.4504213095 0.100412398793869 0.0439843982688774 2.28290945757736 0.0224357022783163 0.073434874606547 0.0664244189521557
"FBXO43" 24.4964858181187 0.521846300233955 0.228657212592044 2.28222103435242 0.0224762938512065 0.0735366142707345 0.0665281618000275
"PCIF1" 1265.90135758102 -0.236524904500378 0.103647056937619 -2.28202238914254 0.0224880184520349 0.0735616742422313 0.0665505187133676
"CCDC117" 3678.58187705596 0.220799754711148 0.0967760090743565 2.28155466239055 0.022515646003317 0.0736311053008955 0.0666127026572649
"NME7" 883.045359639359 0.137011389706929 0.0600525402524246 2.28152529653226 0.0225173815614034 0.0736311053008955 0.0666127026572649
"ADAM15" 1160.12856962512 -0.203012378447357 0.0889877189428135 -2.28135276259659 0.0225275808765484 0.0736511478847371 0.0666305200786899
"LOC100190986" 550.436550177926 -0.520730315797941 0.228274658976276 -2.28115691042192 0.0225391635116592 0.0736757050048745 0.0666524216246545
"FMN2" 68.7631272715631 -0.376684250653151 0.165148906701547 -2.28087644160967 0.0225557593615169 0.0737092564036607 0.0666818307714944
"MBLAC2" 274.389016068923 0.369547173004719 0.162026877977571 2.28077697735973 0.0225616473927872 0.0737092564036607 0.0666818307714944
"YIPF6" 2991.75495792119 0.204597202818515 0.0897047128451711 2.28078543846015 0.0225611464651241 0.0737092564036607 0.0666818307714944
"TRIM47" 80.384659679182 0.308111416518353 0.135098649821886 2.28064023529892 0.0225697443566566 0.073722399616978 0.066693406457881
"UGGT2" 1401.70018228045 0.273003874647496 0.119729164935393 2.28017855795463 0.022597100508522 0.073798435445265 0.0667618780579556
"UNK" 1595.66487548817 -0.119996222535332 0.0526363358622664 -2.27972218372735 0.0226241707489105 0.0738735102620507 0.0668294797496979
"FRMD5" 770.953122968955 -0.189517811695042 0.0831378215883041 -2.27956191387271 0.0226336839812049 0.0738912403615162 0.0668452044124663
"WDR6" 12686.6328932982 -0.168251176281585 0.0738183768468835 -2.27925868148764 0.0226516926360997 0.0739366937126372 0.0668860085723366
"NSUN5" 1788.94672765128 -0.207972333439261 0.0912497882324743 -2.27915414893256 0.0226579036010006 0.0739436291368273 0.0668919678109481
"C1orf27" 1442.71089122486 0.182096259509689 0.0799418252337821 2.27785966829212 0.0227349399147299 0.074168284243186 0.0671069808324886
"LOC100289019" 248.347116745283 -0.404912990130141 0.177826353444974 -2.27701340260254 0.0227854252826415 0.0743195846998343 0.0672435580760752
"RCOR1" 2381.34435042286 0.12916940454235 0.0567322649284569 2.27682439093947 0.0227967143813594 0.0743430065678644 0.0672644315221394
"MANEA" 540.044622204229 0.306145535410381 0.134481954988635 2.27648040539159 0.0228172720746748 0.0743966406240209 0.0673126402883435
"MORN2" 298.039232159526 0.23771117367598 0.104475161895717 2.27528887596511 0.0228886063148498 0.0746023450780839 0.0674981192508528
"VSTM2L" 12.0947246288652 -0.95030769304688 0.417656759019907 -2.27533177070309 0.0228860349437086 0.0746023450780839 0.0674981192508528
"TMEM261" 1603.7953978536 0.18420196182902 0.0809668086236793 2.27503053362472 0.0229040982321577 0.07463939521144 0.0675313219729891
"LOC100506123" 215.067955596963 -0.466612841911082 0.205141719620232 -2.27458774731389 0.0229306718165395 0.074699088603438 0.0675846920674434
"RPS15" 15379.334875287 -0.314381466386464 0.138212106238381 -2.27463045707613 0.0229281074464178 0.074699088603438 0.0675846920674434
"CD24" 117678.364134576 -0.142549784904563 0.0626961660822179 -2.27366031788334 0.0229864178046139 0.0748537370149888 0.0677364812809032
"TSC22D1" 5844.58857732035 -0.108005486008527 0.0475049929119951 -2.27356072252471 0.0229924112822284 0.0748597831168055 0.0677416305811028
"RNF208" 100.566202937791 -0.377533688971439 0.166064164588905 -2.27342057755827 0.0230008472643588 0.0748737780348689 0.0677539729053878
"SLC7A14" 31.0611622628733 0.537379686471851 0.236385524419386 2.27331892590196 0.0230069678358266 0.0748802320066758 0.067759491388735
"CCL2" 29.9656673127283 -0.987515925506906 0.434633423559527 -2.27206623323955 0.0230825102127451 0.0751125885290121 0.0679694292975517
"CDK10" 1563.18647527963 -0.211747080714516 0.0932037176230856 -2.27187376334941 0.0230941359869073 0.0751369084536271 0.0679911137728583
"CELF1" 10836.8187986446 -0.115447897227184 0.050823798997009 -2.27153222516835 0.0231147784629614 0.075172230525554 0.0680221089259989
"GABRA1" 42.8375499984751 0.495489680368544 0.218125085794655 2.2715850337132 0.0231115856818578 0.075172230525554 0.0680221089259989
"UBXN8" 713.270871362441 0.265716240192772 0.116978933875901 2.27148796273577 0.0231174548449772 0.075172230525554 0.0680221089259989
"LNX2" 1673.38835104477 0.238227302653222 0.104890770013971 2.27119414436076 0.0231352277547643 0.0752165076267003 0.0680618520375271
"KIF2C" 4200.79995269303 0.128761410151867 0.0566954971642013 2.27110470129487 0.0231406404712284 0.0752205909767108 0.0680652245718986
"PKHD1L1" 18.702430143049 0.726006483544417 0.319794216582354 2.27023018522117 0.0231936204527774 0.0753792664715265 0.0682084830790066
"C12orf66" 184.314006572278 0.31572841025917 0.139143121289381 2.26909104333327 0.0232627899343663 0.0755409243970783 0.0683657364600694
"CDC27" 3646.92395249102 0.175463919679835 0.0773258721417113 2.26914892544982 0.0232592709783295 0.0755409243970783 0.0683657364600694
"DNAJC11" 5913.25206856254 -0.111983428382466 0.0493521846810711 -2.26906729876574 0.0232642336242771 0.0755409243970783 0.0683657364600694
"PPP1R21" 1003.38943748493 0.206266207583477 0.0908996583831562 2.26916372682099 0.0232583711999097 0.0755409243970783 0.0683657364600694
"TAPBP" 833.051598335151 -0.183496441072868 0.0808713282552554 -2.26899254694687 0.0232687791063907 0.0755421289395848 0.06836650126397
"CECR6" 387.269214728737 0.199768710962958 0.0880588364771811 2.26858222246356 0.0232937437070385 0.0756096118605505 0.0684272485918049
"GSTM2" 221.487570074036 -0.213908473972857 0.0943235990702047 -2.26781501216515 0.023340484028749 0.0757477401334723 0.0685519297118302
"PURG" 212.068289473975 -0.287591919437478 0.126859229536313 -2.26701612873312 0.0233892404601886 0.0758787549959795 0.0686824852386985
"BUB1B" 10133.2297506171 0.109754868611574 0.0484212719997351 2.26666636539773 0.0234106145790245 0.0759125121576718 0.0687120551445686
"CADM2" 395.486648357979 -0.392473509641695 0.173150827338889 -2.26665685445181 0.0234111960318464 0.0759125121576718 0.0687120551445686
"KDM3B" 8351.05039145367 -0.123043523522213 0.0542845478163206 -2.26663992741632 0.0234122308992024 0.0759125121576718 0.0687120551445686
"YIF1B" 1901.96761869642 -0.207601188005586 0.0916067766459575 -2.26622085839702 0.0234378641647883 0.0759784475897429 0.0687710793278016
"ZNF780B" 1100.14526594198 0.27452527377253 0.121140623778846 2.26617021779336 0.0234409633561856 0.0759784475897429 0.0687710793278016
"LRRC9" 91.6320282492579 0.348583301682078 0.153914156740503 2.264790380977 0.0235255459927399 0.0762389470423748 0.0690065381077721
"ARHGEF25" 398.087207995221 0.454125317545647 0.200530987657945 2.26461417683869 0.0235363661807162 0.0762603549518784 0.0690255856704313
"MTIF3" 1381.42666654245 0.1558693070464 0.0688395007778105 2.26424226331174 0.0235592184965601 0.0763207336043236 0.0690799066153501
"DDX21" 25649.8642063017 0.126448803850998 0.0558515624728233 2.26401551277149 0.023573160684079 0.0763522312044199 0.0691080862833143
"PIM3" 928.689094043429 -0.403420829568223 0.178213245625869 -2.26369722492537 0.0235927432952092 0.0764019832981579 0.0691527882659871
"YPEL1" 226.75889648528 -0.487053964907787 0.215188639546191 -2.26338140310255 0.0236121881354999 0.076451271515478 0.0691970700796777
"ZNF638" 11196.9197391033 0.228545611321303 0.100980075757053 2.26327431038139 0.0236187848859248 0.0764589501423425 0.0692036903709907
"CACUL1" 3371.07202767769 0.170359278095193 0.0752739269191386 2.26319105522683 0.0236239143829253 0.0764618770655367 0.0692060099275046
"MYOM1" 40.8006516797521 0.438920060536873 0.1939563923789 2.26298321572939 0.023636723959977 0.0764896560764922 0.0692308232159855
"METTL2A" 1227.78772958524 -0.138190480434406 0.0611004504244637 -2.26169331771533 0.0237163578814855 0.0767336335103454 0.0694513167476541
"HACE1" 1313.05614168643 0.209529952527576 0.0926749691015741 2.26091203006419 0.0237647050304645 0.0768763143066295 0.0695801255379025
"MAN2B1" 2867.91925489787 -0.198843855869448 0.0879540276162231 -2.26077032807501 0.0237734828972643 0.0768909645234844 0.0695930543381568
"MRPL43" 1400.93744758511 -0.180820882050091 0.0799889994866816 -2.26057186876301 0.0237857813793648 0.0769123872497151 0.0696117819775375
"TSEN15" 2548.83694574353 0.593155392590049 0.262397034016691 2.26052628534025 0.0237886069538382 0.0769123872497151 0.0696117819775375
"GOLIM4" 2241.76154805161 0.16266964244027 0.071964667256091 2.26040984614575 0.0237958259789136 0.0769219840861774 0.0696201371112392
"GUCY2C" 502.394113029609 0.254484947375223 0.112601049984506 2.26005838675785 0.0238176273683437 0.0769673122267659 0.0696605009142463
"LOC100335030" 20.2094842350389 0.628456346507964 0.278072287769211 2.26004666466282 0.0238183548005023 0.0769673122267659 0.0696605009142463
"SLC11A2" 3829.54687331041 0.121835171441372 0.0539113042475294 2.25991882670795 0.0238262892274182 0.0769792054739083 0.0696709344454234
"RNF5" 12.1417618535049 -0.855789034108335 0.378695035834314 -2.25983694827929 0.0238313723216915 0.0769818838867066 0.069673028041097
"KCNA6" 214.346345293752 0.309393084839295 0.13693654391017 2.25939019639823 0.0238591236941776 0.0770577730447686 0.0697413813515774
"ZNF81" 746.262253646739 0.309900744234061 0.137165660865223 2.25931725389027 0.0238636574041794 0.0770586624528964 0.0697418556926687
"ARSK" 660.685478416437 0.256000510181532 0.113324938944812 2.25899535058387 0.0238836740911838 0.0771095390462198 0.069787570778525
"FTO" 2027.73196816019 -0.15115295066781 0.0669309367360068 -2.25834207675887 0.0239243409270399 0.0772270555504306 0.0698935973539635
"AKR1A1" 6225.84101329736 0.153706269921148 0.0680652814990113 2.25821838294139 0.0239320477277631 0.077238155106403 0.0699033118727083
"TTC23" 723.937048700757 0.134272298203791 0.0594787112496267 2.25748499560224 0.023977786008771 0.0773719714006278 0.0700240889591676
"AP4M1" 491.964602466149 -0.180176288096098 0.079824037165941 -2.25716832288927 0.0239975589743621 0.0774081688413647 0.0700561858878267
"SLC30A3" 835.264430536956 -0.282212027932959 0.125028555608787 -2.25718058213836 0.0239967932468703 0.0774081688413647 0.0700561858878267
"HLA-G" 56.5631203169497 0.417975490274842 0.185196349889524 2.25693157842571 0.0240123504754303 0.0774420770278716 0.0700865421670353
"C2orf15" 245.399955695191 0.21567032448519 0.0955784776667326 2.25647373498874 0.0240409783972135 0.0775067780288573 0.0701444347748984
"NAB1" 2263.39144148907 0.328745273909763 0.145685941445375 2.25653395686795 0.02403721116876 0.0775067780288573 0.0701444347748984
"OTUD4" 6531.32042333018 0.240719061011825 0.106683632853047 2.25638230133583 0.0240466990822091 0.0775114119329633 0.0701482971580845
"IRX4" 25.1874666991357 0.768543588807105 0.340628042931673 2.25625460015712 0.0240546908754305 0.0775233635052164 0.0701587821255244
"LINC00277" 33.9128514863342 -0.46179014520538 0.20468280418524 -2.25612575049273 0.0240627568773066 0.0775355499379881 0.070169479660126
"CCDC176" 39.4857284463005 0.460851138377433 0.204309067262921 2.25565680736222 0.0240921325671972 0.0776025686963333 0.0702294688428767
"USP5" 6775.55158484577 -0.161141135835868 0.0714374582858415 -2.25569525711703 0.024089722815323 0.0776025686963333 0.0702294688428767
"IMMP2L" 239.000637442528 0.235872588307551 0.104575193275902 2.25553098128392 0.0241000198947515 0.077614159105788 0.070239626854378
"XKRX" 47.543983506606 0.374159226662997 0.165907363647165 2.25522977665247 0.0241189098102539 0.0776611729406324 0.0702818423950303
"PGPEP1" 1470.33168945297 0.213843236205731 0.0948316684086844 2.25497705348974 0.0241347691347409 0.0776984134962233 0.0703152130707919
"RABGAP1L" 7906.5626828675 -0.251121760084329 0.111380535193128 -2.25462877915693 0.0241566394675932 0.0777411609115359 0.0703660810783242
"DUSP11" 985.371879326222 0.134016558652605 0.0594661041415981 2.25366299990816 0.0242173767214699 0.0779212493075165 0.070530125632408
"EIF1AD" 1419.91313928652 -0.105453565890924 0.0467993589778054 -2.25331218619759 0.0242394719315307 0.077966136522037 0.0705815906544334
"CLTB" 603.390369192171 -0.256052717722268 0.113673513397226 -2.25252752439792 0.0242889553489201 0.078111415673371 0.0707127725614364
"TNK2" 969.852915613014 -0.258865644850168 0.114946434709254 -2.25205458094411 0.0243188230309038 0.0781935717070425 0.070786809457223
"VPS13B" 1742.98206409606 -0.179665543532313 0.0797950605704407 -2.25158728181815 0.0243483655192541 0.0782746531242532 0.0708598729467676
"FOXK2" 3554.62891881297 -0.138517143875634 0.0615449900509459 -2.25066481871184 0.0244067746325022 0.0784484891207388 0.0710169036087799
"COL27A1" 961.655990865513 -0.346489333639168 0.153998511427178 -2.2499524860863 0.0244519616214732 0.0785797722433277 0.0711354113254893
"ADRA1A" 33.3731812381753 0.647784334087183 0.287938891468032 2.24972851282614 0.0244661843913073 0.0786050729714155 0.0711576379319767
"MKL2" 1418.2063670521 -0.157567806387434 0.0700397328478582 -2.24969171041395 0.0244685221069841 0.0786050729714155 0.0711576379319767
"SAMD9L" 3.73861407931398 -2.15166891521087 0.956630186247421 -2.24921703929418 0.0244986909100075 0.0786880210698431 0.0712323883321049
"MAML3" 438.830392304852 -0.408323970919884 0.181549987651061 -2.24909941445263 0.0245061718057447 0.0786912386688082 0.0712346238416279
"TSIX" 48.5620151769877 0.599351488713308 0.266489234198988 2.24906454669674 0.0245083897622349 0.0786912386688082 0.0712346238416279
"HEPHL1" 16.8772623862784 0.598098089227728 0.265960485762381 2.24882311939411 0.0245237518536547 0.0787265945615993 0.0712662909058665
"ITGB5" 8364.54642978735 0.437089315119063 0.194382894972413 2.24859967838782 0.0245379769051955 0.0787582884136961 0.0712946427873773
"CEP290" 1099.77233600853 0.358273610431453 0.159337674435861 2.24851788316812 0.0245431860680183 0.0787610383200671 0.0712967936141959
"VDAC2" 9421.68522699134 0.131718785442921 0.0585835104365165 2.24839352339011 0.0245511078083877 0.0787724905852098 0.0713068221327175
"CENPBD1P1" 1155.43955249123 -0.164996562045485 0.0734035650288862 -2.24780038926658 0.0245889210480014 0.0788798289814985 0.071403648780454
"KCNQ3" 85.2108945171703 -0.483228413438517 0.215000838101358 -2.24756525465593 0.0246039252123236 0.0788999877090569 0.0714212195846817
"SNHG8" 1329.0961620026 0.202329766741698 0.0900203641219754 2.24759995935526 0.0246017101734244 0.0788999877090569 0.0714212195846817
"FKTN" 1454.4529023204 0.25361141995559 0.112859325285685 2.24714634181636 0.0246306760961544 0.0789577882437573 0.0714728640302014
"ROCK2" 2919.39202618121 0.208914824466714 0.0929679381300277 2.24717067699748 0.0246291214141122 0.0789577882437573 0.0714728640302014
"LOC646626" 13.507035831952 -0.749291193843803 0.333496719140815 -2.24677230940741 0.0246545823003278 0.0790204253111464 0.0715292245898217
"TACC3" 7183.69322675843 -0.199714176370853 0.0888972658602526 -2.24657276507025 0.0246673443559306 0.0790473283982503 0.071553238519003
"APBA3" 423.496325894119 -0.288542697908041 0.128452832179912 -2.24629300118433 0.0246852465681733 0.0790906908459038 0.0715921511995341
"ABHD12B" 80.651211429629 1.09857300283364 0.489112319737205 2.24605465555211 0.024700507286232 0.0791255761819178 0.0716233902661842
"DLK2" 16.5456372347498 0.636412496172162 0.283402500619396 2.24561355239011 0.0247287716574633 0.0791880820940463 0.0716792919736863
"ITSN2" 740.029771949409 0.174939867009605 0.0779022191614139 2.24563393562806 0.0247274649526725 0.0791880820940463 0.0716792919736863
"ANKRD13C" 1328.90950816967 0.181702958845339 0.0809336788929833 2.24508463387164 0.0247626998670683 0.0792826993620785 0.0717645983068497
"SYVN1" 1460.19683712792 -0.204337140039514 0.09102036924485 -2.2449605701976 0.024770663938395 0.079294168517459 0.0717746408414736
"TULP1" 178.048864409561 -0.328928713006602 0.146532786435595 -2.24474481791947 0.0247845190985166 0.0793244884341626 0.0718017464495612
"PDCD6IPP2" 39.6142147127988 0.39268198220442 0.174948953096903 2.24455176926333 0.0247969219689717 0.0793501503007094 0.0718246356377949
"RPRM" 441.00407354658 -0.253406243259618 0.112909642179178 -2.24432775065822 0.0248113213157753 0.0793681581280308 0.0718402577625915
"STX6" 3650.45740870067 0.10891451535052 0.0485279223035556 2.24436798817039 0.0248087344172768 0.0793681581280308 0.0718402577625915
"MDH1B" 180.75761343007 0.258752944086271 0.115316910124242 2.2438421546978 0.0248425590555054 0.0794540382941719 0.0719176532701022
"HPCAL1" 175.134427002695 -0.439729796579558 0.195984645344781 -2.24369514155548 0.0248520229290433 0.0794702609867412 0.0719319981512984
"DIS3L2" 860.816894177447 -0.161414261927955 0.071944402523548 -2.24359722599854 0.0248583279102786 0.0794763784212725 0.0719371963505505
"UBAC2" 2755.69323930262 0.120616898029672 0.0537646127037905 2.24342540500006 0.0248693951610826 0.0794977168053261 0.0719561716358201
"ARRDC4" 843.758407525204 0.638268759616967 0.284527436871024 2.24325909176306 0.0248801117125287 0.0795179268014695 0.0719741255234239
"PLEKHA3" 689.836671212926 0.22265227914002 0.0992652282556951 2.24300374917283 0.0248965727382314 0.0795564860093653 0.0720086877204031
"FAT1" 14312.4569993132 -0.221602268701351 0.0988043639139532 -2.24283887799065 0.0249072064052039 0.0795623666564113 0.072013332908413
"PARP3" 47.6932019972904 0.394758045690514 0.176004691059243 2.24288366017266 0.0249043177078762 0.0795623666564113 0.072013332908413
"ETFDH" 529.489283337294 0.243341336006995 0.108510985787998 2.24255022880742 0.0249258328304255 0.0796053165243763 0.0720515301921961
"FAM214B" 381.382182475291 -0.300715353172981 0.134098609431064 -2.24249419474831 0.0249294500853029 0.0796053165243763 0.0720515301921961
"ZNRF1" 1648.01258787597 -0.150823042764325 0.0672776168847306 -2.24180120741697 0.0249742231753042 0.0797342171101456 0.0721678602678506
"PAXIP1-AS1" 103.121988118251 -0.38685663791035 0.172624162493167 -2.24103411899632 0.0250238650264687 0.0798645258410896 0.0722851245034006
"RFESD" 71.8830656622169 0.32199030660257 0.143677909514421 2.24105645530881 0.0250224183333052 0.0798645258410896 0.0722851245034006
"BIRC5" 5916.67079286816 -0.143083468418533 0.0638556876031852 -2.24073177800055 0.0250434543749498 0.0798991279334199 0.0723157640592191
"MECOM" 26.3971992988598 -0.860931324184316 0.384219041782334 -2.24073049630905 0.0250435374468588 0.0798991279334199 0.0723157640592191
"BATF2" 59.0829822538164 0.385454944809764 0.172045246771627 2.24042774818079 0.0250631665331592 0.0799194822174534 0.0723331691154164
"RGS4" 22.0623749401011 -1.40384073001419 0.626581888230275 -2.24047447968726 0.0250601357633653 0.0799194822174534 0.0723331691154164
"SETDB2" 491.876056804755 0.185648688145846 0.0828615908618636 2.24046734095821 0.0250605987247893 0.0799194822174534 0.0723331691154164
"WDR24" 732.470453469089 -0.217737163003782 0.0971953080814688 -2.24020240587411 0.0250777855534836 0.0799520097561381 0.0723622699801551
"FAM229A" 14.0260941061642 -1.11733216032041 0.49881025895667 -2.23999434706388 0.0250912898658329 0.0799520304229866 0.0723740142787523
"PPP6C" 4359.49156856626 0.114669217915296 0.0511932139548011 2.23993004261343 0.0250954648984617 0.0799520304229866 0.0723740142787523
"PSMD1" 14527.7883891498 0.148549815882301 0.0663172176090706 2.23998866716601 0.025091658614835 0.0799520304229866 0.0723740142787523
"COX19" 828.869772572562 0.122783534307328 0.0548176762505581 2.23985295812457 0.0251004704808129 0.07995390139426 0.0723753670795028
"C16orf98" 23.4590331625852 0.519500389385484 0.231954036233237 2.23966953893878 0.0251123845214948 0.0799777737242115 0.0723966358250683
"GART" 10004.1711667163 0.119394220847603 0.0533127262297989 2.23950694873427 0.0251229497032374 0.0799973425707874 0.0724140089549141
"SLC4A5" 49.7601195811315 -0.792232586462687 0.353810565961304 -2.23914337976366 0.0251465884952792 0.0800585266380319 0.0724690521773274
"RFNG" 801.311709699858 -0.228986344026228 0.102279660233433 -2.23882581838473 0.0251672516834082 0.0801102174956824 0.0725155017802229
"LOC100506603" 254.081321020771 -0.194423084328237 0.0868677162570523 -2.23815121089307 0.0252111960455169 0.0802218750905 0.0726290035590785
"LRRC45" 648.611720622168 -0.273632087210511 0.122282499609858 -2.23770439828703 0.0252403382524159 0.0803004854106396 0.0726998296586105
"SELO" 499.736665802434 -0.28116735271093 0.125667993171408 -2.2373823725141 0.025261359633075 0.0803532367586789 0.0727472439686062
"TRPC1" 738.682974356291 0.309814428058921 0.13851912034773 2.23661850639235 0.025311284329674 0.080497891253037 0.0728778614321637
"NEU3" 700.998336978255 0.206898286995718 0.0925092749115081 2.2365139840695 0.0253181223278802 0.0805003027423542 0.0728793560457646
"PPAP2B" 2083.23790396261 -0.292382170468536 0.130733722878942 -2.23647092754543 0.0253209396114876 0.0805003027423542 0.0728793560457646
"ZSWIM8" 1675.06602463239 -0.195032904711264 0.087214778986646 -2.23623687381157 0.0253362590113925 0.080534857381022 0.0729102951420916
"RNF103" 417.252230651137 0.189270474597145 0.0846560051219768 2.23575958166741 0.0253675238285563 0.0806200757291104 0.0729871010208814
"LINGO1" 4689.80463119236 -0.207885946519141 0.0929870632017882 -2.23564374829232 0.0253751164766193 0.0806300452609137 0.0729957822336791
"CDK7" 2394.22394092087 0.15833643801143 0.0708313316675887 2.23540111817327 0.0253910267738201 0.0806522767244248 0.0730283831169147
"SNX32" 181.686713185189 -0.318573878226009 0.142524801783956 -2.23521712879779 0.0254030975003728 0.0806764570668209 0.0730499310600122
"CNN2" 17986.0042224243 -0.183198074835402 0.0820110597210496 -2.23382157794969 0.0254948151737042 0.0809393290146231 0.0732872578885184
"KLF1" 21.6581477451538 0.508972663444091 0.227845307055399 2.23385186213354 0.0254928218150288 0.0809393290146231 0.0732872578885184
"TRERF1" 3284.60479573565 -0.143702078064743 0.0643485632499177 -2.23318238678666 0.0255369193414426 0.0810587778289328 0.0733950659652991
"PDK3" 2113.95360520174 -0.197395394801883 0.0884041933398304 -2.23287366067675 0.0255572769778294 0.0811091694477027 0.073440345263741
"TMEM223" 409.1548860572 -0.24454539316939 0.109601382416126 -2.2312254442277 0.0256661993599659 0.0814405652495078 0.0737400584528896
"GRIP2" 218.533265724586 -0.436929923620563 0.195893931764991 -2.23044133977941 0.025718157696354 0.0815911258192884 0.0738760331090443
"ALAS1" 2149.66388613474 0.197036228030029 0.088356575277583 2.2300120552547 0.0257466425656263 0.0816671768391889 0.0739445428428446
"PTPN1" 2840.09170521056 -0.17491167994892 0.0784522438886592 -2.22953061989097 0.0257786203223781 0.0817542785407912 0.074023057707563
"MAP10" 231.535157044405 0.266874695678097 0.119732014203454 2.2289334849459 0.0258183307598229 0.0818658688329692 0.0741237446359933
"CCDC113" 621.896752801049 0.275341763105171 0.123578678214523 2.22806852349722 0.0258759458978429 0.0820341830706667 0.0742757900061507
"PCF11" 4673.58845948606 0.232405519003434 0.104315755661295 2.22790428473754 0.0258868984024806 0.0820545303015046 0.0742938616861262
"ACTR3C" 22.0049978299496 -0.548771387111804 0.24641537923138 -2.22701760264937 0.0259460973731813 0.0822277719903832 0.0744503664553479
"ZNF675" 1560.014955853 0.218795503050759 0.0982509473188777 2.22690476805937 0.0259536391177461 0.0822372707887818 0.0744586150844311
"RNF32" 52.8486163871508 0.40741388806513 0.183059835218044 2.22557770567124 0.0260424808913577 0.082504330218839 0.0747000611543906
"ARL6IP4" 2712.08963349619 -0.189743724065639 0.0852945483182885 -2.22457036008425 0.0261100942520604 0.082704054889775 0.0748805399420046
"PPIL2" 2417.08345063175 -0.167231840046152 0.0752004488325205 -2.22381438731297 0.0261609350043005 0.0828505915011939 0.075012860722252
"SIPA1L3" 2091.38326981399 -0.258959245897252 0.116466041463049 -2.22347426463714 0.026183836861002 0.0829086109950468 0.075065037426851
"ERMARD" 370.48932003525 0.1555539573516 0.0699697338366207 2.22316062706225 0.0262049707217755 0.0829517011315868 0.0751033428330098
"VIM" 8427.02827462699 -0.522930493092169 0.235221971243953 -2.22313625860158 0.0262066133603714 0.0829517011315868 0.0751033428330098
"C21orf119" 13.6988255883952 -0.995632027874013 0.447992271849764 -2.22243125704611 0.0262541749227084 0.0830877141310478 0.0752261326718552
"CDK17" 1549.80486542856 0.231631077072299 0.104229158063268 2.22232512836472 0.0262613411444838 0.0830958610509841 0.0752331543578909
"PEX6" 331.619105693133 0.225641192671465 0.10153817726788 2.22223008865103 0.0262677600306439 0.083101640824219 0.0752380329495319
"CBFA2T3" 16.9527443199469 -0.717283666241801 0.322797208181115 -2.2220875771619 0.026277387653362 0.0831175680781748 0.0752520988371455
"PRR14L" 5625.21598646354 -0.221505850361186 0.0997027336606581 -2.22166275916857 0.0263061051010585 0.0831938619204395 0.0753208185179984
"GJB2" 11.7330025299723 0.912131305501344 0.410579882704929 2.22156843022157 0.0263124853609584 0.083199499404491 0.0753255681766966
"DEDD2" 1529.38101263485 -0.144696621098301 0.0651396007779691 -2.22133110074631 0.0263285438639866 0.0832357319641338 0.0753580173674277
"APOBEC3B-AS1" 75.5337352398056 -0.640248078511881 0.288283570193921 -2.22089686929159 0.0263579473344039 0.0832994622366639 0.0754286442642296
"PKD1L1" 36.7340079016348 -0.549382074906048 0.247384455929634 -2.22076230635248 0.0263670648619018 0.0832994622366639 0.0754291553086749
"PPP1R1B" 516.872397734486 -0.33419871339339 0.15048880299512 -2.22075467903235 0.0263675817447963 0.0832994622366639 0.0754291553086749
"GRAMD1A" 3982.18026586952 -0.303953998073 0.136877635118415 -2.22062572757079 0.0263763217626041 0.0832994622366639 0.0754406305845439
"CTSF" 495.513797610199 1.09967119382686 0.495245836916198 2.22045519993526 0.0263878835566486 0.0833182269074308 0.0754569074712757
"ZNF613" 1211.31100631328 0.134788041580483 0.0607043337960862 2.22040228681619 0.0263914719624996 0.0833182269074308 0.0754569074712757
"FAM89A" 17.4446589957354 -0.823295227784556 0.370848842175667 -2.22002911740134 0.0264167911447466 0.0833595103423038 0.0754932199581255
"MCMBP" 7050.2873654819 0.0896738577065983 0.0403919303588998 2.22009339266054 0.0264124286353311 0.0833595103423038 0.0754932199581255
"MIR4435-1HG" 62.216956558645 0.742573428419929 0.334491648872036 2.22000588332778 0.026418368247851 0.0833595103423038 0.0754932199581255
"EDEM3" 1252.2390849251 0.36044178060846 0.162422925318036 2.21915582361719 0.0264761253185233 0.0835171528407791 0.0756352685200647
"FAM199X" 2488.24451521666 0.262614659956299 0.11834101582822 2.21913474477438 0.0264775588996215 0.0835171528407791 0.0756352685200647
"MAP4K3" 4168.51132873765 0.190385472554757 0.0858217174687359 2.21838339024283 0.026528702658018 0.0836493123017065 0.0757677984615144
"CCDC24" 310.322221903043 0.204643729756574 0.0922708598115843 2.21785870614465 0.0265644678297721 0.0837474930048006 0.0758563665216009
"GPD2" 2641.70065943891 0.197472993030062 0.0890565872391147 2.21738783342159 0.0265966003956965 0.083834189298123 0.0759345316236475
"HSP90B2P" 11.4209044930706 0.682317499353081 0.307866125461223 2.21627987921984 0.0266723401521264 0.0840290159110167 0.0761099114267617
"KLHL9" 2402.00256017079 0.18840809419367 0.0850101027430701 2.21630239364731 0.0266707992134338 0.0840290159110167 0.0761099114267617
"PSMA5" 6851.96446141191 0.157436155116613 0.0710342312612345 2.21634206946828 0.0266680838970209 0.0840290159110167 0.0761099114267617
"CNPY3" 2917.29874167726 0.139979014007461 0.0631731383040491 2.21579959086011 0.026705230502212 0.0840922601209825 0.0761797254203072
"KRI1" 2450.60980129588 -0.186384848531126 0.0841169170163762 -2.215783163984 0.0267063560408536 0.0840922601209825 0.0761797254203072
"PXDC1" 64.2841031202675 -0.546703703639306 0.246773834817558 -2.21540384961594 0.026732357345242 0.0841594882601773 0.0762402626181607
"PDCD5" 1984.13862451434 -0.166816287393024 0.075321658697194 -2.21471871807357 0.0267793772647222 0.0842928528409138 0.0763607122218727
"TUBGCP4" 1224.50667897058 -0.131245876290043 0.0592641422450079 -2.21459167918858 0.0267881036658788 0.0843056563369988 0.0763719452976109
"RGPD3" 10.9712809939863 -0.832413548054217 0.375891031168665 -2.21450760734088 0.0267938799774943 0.0843091726782709 0.0763747652601294
"DENR" 8746.2488219242 0.159070612437391 0.071851469691702 2.21388112337751 0.0268369575948885 0.0844153632256394 0.0764838909376297
"ZNF233" 166.119299060804 0.291067779400863 0.131485868200075 2.21368108516393 0.0268507249976783 0.084443511473156 0.0765094600130308
"CCDC51" 1186.75087578839 0.157463731647342 0.0711538954219171 2.21300226380634 0.0268974895756222 0.0845595040718505 0.0766266932060628
"EIF2D" 1869.15460219311 0.165864008101706 0.0749517258678359 2.21294448101406 0.026901473526837 0.0845595040718505 0.0766266932060628
"COL6A3" 420.568177631267 -1.12238726693672 0.507390951092687 -2.21207584510447 0.0269614248061051 0.0847038095991802 0.0767563474940401
"DNAJC12" 44.6630889597281 0.407923967021423 0.184405724094493 2.21210035113875 0.0269597318754294 0.0847038095991802 0.0767563474940401
"XAB2" 2617.59156561762 -0.193882038478972 0.0876434810500259 -2.21216725027507 0.0269551108033539 0.0847038095991802 0.0767563474940401
"CEBPG" 4430.94183709631 0.281393304924323 0.127292913551923 2.21059678086119 0.0270637718834411 0.0849975063671338 0.0770217435099889
"WFIKKN1" 248.249858476485 -0.487513016319041 0.220535337456355 -2.21058911438863 0.0270643032541681 0.0849975063671338 0.0770217435099889
"CAMK1" 132.9870692235 -0.246304704475111 0.111430665161876 -2.21038530208271 0.0270784329872516 0.0850271253405008 0.0770482111429663
"ARID5B" 65.3204631159754 -0.528783822574473 0.239250836954705 -2.21016498543987 0.0270937140807752 0.0850536093608203 0.0770714660060635
"TPRG1L" 1539.92986196763 -0.131226029757595 0.0593748502476624 -2.21012818070664 0.0270962675710173 0.0850536093608203 0.0770714660060635
"BMP1" 239.078217533705 -0.330026166360454 0.149339616193506 -2.20990367306705 0.0271118482745083 0.0850877569156264 0.0771020369646177
"CASKIN1" 151.218648539306 -0.452188973552463 0.204672250971184 -2.20933209756962 0.0271515501996658 0.0851975814831199 0.0772011819435873
"CCDC18" 1401.36796886018 0.287711811633823 0.130241163646058 2.20906972557238 0.0271697914887969 0.0852372051060897 0.0772363421575487
"LOC100506990" 459.28152545476 0.236811146493619 0.107202145620144 2.2090149886806 0.0271735983784832 0.0852372051060897 0.0772363421575487
"FAM49B" 5879.3080778121 0.105219859245291 0.0476391892613607 2.20868282766166 0.0271967096805255 0.0852753335308091 0.0772697754454171
"TENM1" 214.564422209851 0.454473231167912 0.205758986675726 2.20876491719974 0.0271909964270011 0.0852753335308091 0.0772697754454171
"TPT1" 71900.9191430966 0.191758384420582 0.0868220415954359 2.2086371259745 0.0271998908675857 0.0852753335308091 0.0772697754454171
"GABRA2" 28.2223101175848 -0.550962237304241 0.249488267519765 -2.2083693264678 0.02721853821675 0.085319013956402 0.0773089832134644
"HADHB" 2748.32125579855 0.0902907877258654 0.0408870563617173 2.20829758266494 0.0272235357368259 0.0853199000162108 0.0773094142302101
"RFK" 807.950520855701 0.303182223308115 0.137310555504822 2.20800376339216 0.0272440108226989 0.0853692848220882 0.0773537904725642
"LINC01270" 29.5336865962403 0.523684538199413 0.23718395809577 2.2079256219679 0.02724945842149 0.0853715719520919 0.0773554910420732
"DNAJB14" 2082.17153901366 0.349635647213066 0.158472055949255 2.20629211326081 0.0273635532420962 0.0857141872025226 0.0776655627867644
"HPS4" 1538.98611836382 -0.145797677661508 0.066100782204247 -2.20568763030675 0.0274058786057645 0.0858000711385567 0.0777418892849431
"IRAK1" 2240.81555860394 -0.220294356659425 0.0998774154909159 -2.20564734856862 0.0274087011038216 0.0858000711385567 0.0777418892849431
"MAPKAPK5" 2527.42355930531 0.105213753106503 0.0477011903864795 2.20568401446697 0.0274061319535237 0.0858000711385567 0.0777418892849431
"OPRD1" 27.8441921260855 -0.510617943646058 0.231506648381604 -2.20562971826356 0.0274099365192306 0.0858000711385567 0.0777418892849431
"SCRN1" 5219.0372666572 0.391155391908796 0.177417328848662 2.2047192032885 0.0274738047409926 0.0859702525666614 0.0779091860714177
"GALC" 654.195237994591 0.171882553996391 0.0779728593871265 2.20438951896087 0.0274969621393505 0.0860278400542336 0.0779609976845918
"DYNC1H1" 18762.6663606326 -0.288789965065636 0.131072841674295 -2.20327843187572 0.0275751301834794 0.0862425779122438 0.0781548457891687
"SMAD1" 1317.81801846147 0.207954288537893 0.0943815294007854 2.2033367106696 0.0275710253515183 0.0862425779122438 0.0781548457891687
"CCDC93" 1436.24050973523 0.204640947205959 0.0929013517688994 2.20277685210676 0.027610480450557 0.0863232989345679 0.0782272429600757
"MAF1" 3688.24859797437 -0.21226213670737 0.0963599411868718 -2.20280475572031 0.0276085128374592 0.0863232989345679 0.0782272429600757
"C6orf62" 6392.8435309104 0.196058809963667 0.0890247408458364 2.20229576745616 0.0276444229815618 0.0864047182331417 0.0783002720373486
"MAGOHB" 1910.34956452053 0.277534236690382 0.126021756273437 2.20227240833082 0.0276460719810947 0.0864047182331417 0.0783002720373486
"HDC" 6.64611265026487 -1.38610076386877 0.629577374411233 -2.20163687611078 0.0276909689093129 0.0865300938323134 0.0784135104684377
"QDPR" 1649.3871951211 0.159920917144871 0.0726450213818572 2.20140229988026 0.0277075563366644 0.0865669784993574 0.0784465579050832
"BVES" 171.07158732489 0.268950190470859 0.122197123668877 2.20095352816688 0.027739313899611 0.0866213329296568 0.0784946814392327
"FIBP" 3173.04428436094 -0.157789410153533 0.0716911787076078 -2.20095990884844 0.0277388621474982 0.0866213329296568 0.0784946814392327
"TUBG1" 3301.63523966477 -0.184099700112507 0.0836411323240335 -2.20106656853098 0.0277313115836707 0.0866213329296568 0.0784946814392327
"OTULIN" 1898.20615749765 0.194168404571527 0.0882236765006702 2.2008650316228 0.0277455801071962 0.0866259519702939 0.07849848998585
"DOCK7" 2598.60855569866 -0.184677479802183 0.0839616025097254 -2.19954686763859 0.0278390604279881 0.0868878298559628 0.078749001785128
"CSTF1" 2699.24065410018 -0.128421317985832 0.0583877906758018 -2.1994549973451 0.0278455857101901 0.0868932090035523 0.0787534966176871
"LINC00176" 32.7616031724034 0.629107091044831 0.28604285985514 2.19934555039559 0.0278533611328613 0.0868964874478915 0.0787557074349405
"ZNF24" 9434.34468888784 0.231657561090142 0.105332165333191 2.19930503049428 0.0278562402566986 0.0868964874478915 0.0787557074349405
"KLHL34" 37.1013330018353 0.423697708685123 0.192664833015451 2.19914398519809 0.0278676857963244 0.0869172082334171 0.0787741068735931
"ZSCAN18" 1183.32327324019 -0.201586711137334 0.0917047998544782 -2.19821330461679 0.0279339090072897 0.0871087398579896 0.0789473134282196
"PLEKHA2" 297.709590914956 0.287083492594949 0.130644758436088 2.19743597853863 0.0279893241057258 0.0872665074116495 0.0790899179565621
"DEPDC5" 979.671431943864 -0.21420362577679 0.0974974678011766 -2.19701732370741 0.0280192089952539 0.0873446349660835 0.0791603436001914
"C7orf60" 403.01335093977 0.354794899491797 0.161520747332852 2.19659025450556 0.0280497228641399 0.0874246959954315 0.0792325209940666
"VPS37C" 920.504120500492 -0.224383827291726 0.102165376462521 -2.1962805312428 0.0280718703424308 0.0874786577779625 0.0792810443340664
"TP53I3" 1723.86429921091 -0.19853593001484 0.0904108800938487 -2.19592962493845 0.0280969809196026 0.087541833113142 0.0793379174497947
"SDHAF1" 301.531171132752 -0.348938168243278 0.15901438599206 -2.1943811314072 0.0282080212290643 0.0878575477041563 0.0796373687291615
"TIMP3" 313.403960004028 -0.280676546530519 0.12794128555531 -2.19379182655767 0.0282503786902641 0.0879743336394802 0.079742841759461
"DHRS2" 140.485461323891 0.541311817383269 0.246774317595914 2.1935500527638 0.0282677725127533 0.0880133536460399 0.0797778246362049
"ITGB8" 321.536553699931 -0.327849530959684 0.149545916912841 -2.19230011576152 0.0283578434105548 0.0882707498805974 0.0800103618158858
"NCKAP5" 38.7007917580714 -0.456395741843357 0.208184331592542 -2.1922674888743 0.0283601978230434 0.0882707498805974 0.0800103618158858
"SLC30A1" 1902.48358363537 0.587165213852544 0.267873363539419 2.19195072662064 0.0283830646898196 0.0883165612871951 0.080051112191392
"ZFYVE21" 1655.04123969941 0.109388021313811 0.0499049245855504 2.19192839629064 0.0283846773014106 0.0883165612871951 0.080051112191392
"ADAMTS4" 383.923411902262 0.26728491835222 0.121954237913122 2.19168208441128 0.0284024702474061 0.0883553418198932 0.0800854895106724
"RASGEF1C" 12.644526391123 -0.900052177670883 0.410678809574726 -2.1916206940478 0.0284069064272844 0.0883553418198932 0.0800854895106724
"MAGOH" 2548.83089667691 0.154535980892971 0.0705253120000785 2.19121300580421 0.0284363818722326 0.088419009698319 0.0801424244285539
"TM6SF1" 33.845995031037 0.884511779539521 0.403665026933135 2.19120240923431 0.0284371483446185 0.088419009698319 0.0801424244285539
"SH3RF3" 24.8401275485327 -0.697944072064192 0.318718456078833 -2.18984517134948 0.0285354674776571 0.0887094690733007 0.0804053069831405
"PRR22" 164.81496710246 -0.506245836237443 0.231197469305014 -2.18966858832509 0.0285482807587039 0.0887340585038656 0.0804272066438923
"CDX2" 12.5072772721879 -1.77679513537934 0.811506024972208 -2.18950331938717 0.028560277552145 0.0887536001007124 0.080444143223036
"STT3A" 7840.61712812982 0.118292466854746 0.0540284713539674 2.18944685811584 0.0285643770439074 0.0887536001007124 0.080444143223036
"TM2D3" 988.01854267015 0.133346163167254 0.0609089249578808 2.18927133026013 0.0285771248576134 0.0887779659095916 0.0804654989590113
"MDFIC" 413.258023058864 0.40918395825267 0.186909962994642 2.18920356997985 0.0285820472985281 0.0887780171497023 0.0804654989590113
"PPP1R35" 308.008753345843 -0.445346022004032 0.203445073966969 -2.18902337284577 0.0285951412603988 0.0888034453832464 0.0804881587276645
"C5orf24" 1477.16765327531 0.264610785789621 0.120895326290816 2.18875943271037 0.0286143297037567 0.0888240036237443 0.0805198283730261
"LYRM9" 135.098923133756 -0.393422347697674 0.179749164267246 -2.18872977407975 0.0286164865786046 0.0888240036237443 0.0805198283730261
"LINC00937" 43.1192685759795 -0.463264737399377 0.211729686505702 -2.18800086584411 0.0286695392484883 0.0889734148929247 0.0806548808270821
"LOXL1" 165.569332013244 -0.609098289948997 0.27842439788992 -2.18766133487273 0.0286942804856683 0.0890349279267239 0.0807102522687504
"ANKRA2" 352.518708812969 0.215631512038494 0.0985749403502835 2.18748813108335 0.0287069087300188 0.0890588411415088 0.0807315391994923
"KIAA0895" 12.216740375692 -0.798362138261582 0.365060115976187 -2.18693333870978 0.028747390722233 0.0891616451243258 0.0808311370430922
"CHST2" 890.610956349084 0.267485310181438 0.122316379307894 2.18683149137473 0.0287548276384596 0.0891616451243258 0.080837800906429
"TIMM13" 3740.43257815472 -0.275759071177029 0.126121907381874 -2.18644862658223 0.0287827993361262 0.0892330883650059 0.0809021812206761
"SPATA13" 1773.70314555221 -0.24721086009513 0.11307226057437 -2.18630863873579 0.0287930325479855 0.0892495232936529 0.0809166886155647
"CFDP1" 4281.35453891617 0.238979907003638 0.109315742827368 2.18614355830738 0.0288051040705871 0.0892716498135544 0.0809363561715651
"B3GNTL1" 115.499516025335 -0.278844813991332 0.127558575532284 -2.18601385934072 0.0288145913767678 0.0892857612249983 0.0809487569686483
"LRFN5" 151.877625071015 0.83525391060464 0.382224917247443 2.18524191625089 0.0288711136591386 0.0894455868474185 0.0810932653728692
"E2F5" 1283.93668265097 0.159303400113909 0.0729021356873139 2.18516780903623 0.0288765448661434 0.0894470996059109 0.0810942434068741
"SNTA1" 175.910256959745 -0.336180853335285 0.153859666722988 -2.18498363148383 0.0288900467733776 0.08947360712152 0.0811178821229261
"HSPA12A" 131.29152814486 -0.436721180349694 0.199908608790381 -2.18460416983658 0.0289178819343938 0.0895304808262773 0.0811686575586014
"NFYB" 4335.10865890238 0.22781526033361 0.104282444252261 2.18459839493712 0.0289183057266573 0.0895304808262773 0.0811686575586014
"IPCEF1" 57.6154013318757 -0.432385114679457 0.197948759120694 -2.18432849288953 0.0289381185128461 0.0895599794027898 0.0812085009412132
"SNTG1" 22.5295461552715 0.666659885771915 0.305209977229233 2.18426635925866 0.0289426812305214 0.0895599794027898 0.0812085009412132
"NDOR1" 2306.39345000811 -0.236933584712399 0.108486962076099 -2.18398211341008 0.0289635624224871 0.0895979158515325 0.0812421084710637
"TFR2" 158.181972616837 0.32298785079256 0.147890601737707 2.18396468063196 0.0289648434864868 0.0895979158515325 0.0812421084710637
"GFY" 65.8034435120849 0.510134961840826 0.233651713842173 2.18331358864079 0.0290127245320906 0.0897084903232882 0.0813554789150078
"TMEM30A" 7005.35518492635 0.263408223608734 0.120648134135732 2.18327639706714 0.0290154616413686 0.0897084903232882 0.0813554789150078
"OTUB1" 5440.36166544449 -0.210945517934291 0.0966307386516673 -2.18300636917103 0.0290353409770065 0.0897546174103024 0.0813969126598422
"FBN1" 498.486520648437 -0.35389234909486 0.162162812841068 -2.18232739611949 0.0290853784806766 0.0898785876001237 0.0815085417672079
"ZSCAN22" 262.21796847287 -0.179305267822112 0.082159993274999 -2.18239146176602 0.0290806539388227 0.0898785876001237 0.0815085417672079
"TMEM56-RWDD3" 24.9193614652228 0.573422989209188 0.262796141732826 2.18200687966021 0.029109024991843 0.0899363012211698 0.0815604820372082
"LTA4H" 11174.1112733303 0.117396840307793 0.053804873770142 2.18189974405144 0.0291169327468576 0.0899453764061342 0.0815683134404506
"DCK" 1351.90388460592 0.248477349998035 0.113900373494127 2.18153235477185 0.0291440640511617 0.0899831057959088 0.0816013334279105
"DCLK3" 69.6446040028363 -0.39395140583744 0.18058214456258 -2.18156344743662 0.0291417670487881 0.0899831057959088 0.0816013334279105
"MSX2" 39.8201664965197 -0.976463736022566 0.447586016102906 -2.18162252816688 0.0291374028287676 0.0899831057959088 0.0816013334279105
"LINC00242" 11.4311196270092 -0.80869119802623 0.370792683407238 -2.1809793833986 0.0291849414104003 0.0900939440059032 0.0817014485456267
"ZNF473" 1067.73365652508 0.132731872793246 0.0608666756580205 2.18069857369901 0.0292057186169891 0.0901289774290869 0.0817452692658674
"VARS" 8593.04205331308 -0.254973729887011 0.116930449483321 -2.18055887934803 0.0292160593903312 0.0901438722467918 0.081759868709585
"DENND2C" 191.197619690898 0.204742885516201 0.093915079075711 2.18008532315822 0.0292511374910459 0.090236717360717 0.0818436772241575
"SCARF1" 49.6291995320937 0.476331043058332 0.218506987961876 2.17993505608819 0.0292622759135197 0.0902556919943842 0.0818604856960009
"C12orf10" 1779.86934994112 -0.199612825876749 0.0915734459421939 -2.17981123046036 0.0292714571284215 0.0902686244369317 0.0818718139948872
"RASGRP2" 1046.49784520486 0.400677723310291 0.183823148103282 2.17969133618128 0.0292803492099768 0.0902806609820651 0.0818823297626591
"H1FX-AS1" 178.218203037983 -0.38195143113761 0.175247677938134 -2.17949496182453 0.0292949185354965 0.0903101951990366 0.0819087154425712
"CCNA2" 8037.15299757583 0.151168562877286 0.0693662929055295 2.17927982807389 0.0293108868094631 0.0903423262556415 0.0819370552600998
"ITGA9-AS1" 14.8041949430847 -0.92038701389373 0.422346985487311 -2.17922003830991 0.0293153260263664 0.0903423262556415 0.0819370552600998
"HIPK4" 10.3620439608034 -0.884420033506297 0.405951872761564 -2.17863272187874 0.0293589633292763 0.0904509009532679 0.0820347258670893
"NCAPG2" 7293.40284059673 -0.178123653595563 0.0817601798913078 -2.17861132194622 0.0293605543876821 0.0904509009532679 0.0820347258670893
"MIS18BP1" 5648.5911610092 0.199551832099684 0.0916113871831279 2.17824266431843 0.0293879752730226 0.0905045610178041 0.0820825905997554
"TNN" 27.7514281995042 -0.58980768509145 0.27076805262873 -2.17827649667437 0.0293854578925435 0.0905045610178041 0.0820825905997554
"MGC57346" 811.739646841746 -0.121226047287809 0.0556567652247111 -2.17810084359673 0.0293985298150614 0.0905216599512254 0.082097697299053
"CEP78" 2270.32171039848 0.144919077482517 0.0665432483872393 2.17781790031019 0.0294195966842022 0.0905711162976053 0.0821421500699618
"MSMO1" 7929.68605687882 0.27042019216804 0.124182657683613 2.1776002963071 0.0294358074748148 0.0906056084477373 0.0821730310504279
"LRRN2" 72.534366997903 -0.699224889516221 0.321177982144774 -2.17706358588752 0.029475823507644 0.0907133507133206 0.082270344338865
"SMOX" 444.94828706508 -0.346902382633731 0.159374265358517 -2.17665243415155 0.0295065097864249 0.0907923484263126 0.0823415877440306
"CNNM4" 887.936572600185 -0.18328818331805 0.084209812397477 -2.17656562934631 0.0295129919684764 0.0907968552637792 0.0823452734986136
"RAD9A" 476.811187961928 -0.237565739877307 0.109155416803978 -2.17639899908889 0.0295254385791409 0.0908197070420081 0.0823655966238178
"ECSIT" 1602.35114267668 -0.22092765699789 0.101553575925621 -2.17547885423256 0.0295942510356879 0.0910159018935773 0.0825431260530358
"ATP6V1D" 2621.77653602271 0.145415497817887 0.0668466751103499 2.17535872319508 0.029603245131331 0.0910280924208268 0.0825537795534443
"LRRC41" 2463.52945975013 -0.139837150138848 0.0642861139777117 -2.1752310333664 0.0296128077236747 0.0910420266000029 0.0825660144046673
"RCAN1" 246.407929395077 0.224163219418741 0.103081723901938 2.17461651720133 0.0296588655281493 0.0911681383722421 0.0826799826377938
"UHRF1BP1" 3630.7223906536 0.334038927853178 0.15362123926916 2.17443193039153 0.029672712280521 0.0911952108404057 0.0827041320271544
"E2F7" 2519.0391286902 -0.138631045362262 0.0637706165512747 -2.17390160013265 0.0297125258609892 0.0912865650221495 0.0828006353862396
"SEL1L3" 3380.53303159213 0.152960393140929 0.0704032487161897 2.17263259764538 0.0298079804267754 0.0915642868448356 0.0830521340776764
"YARS" 14350.2537078868 0.203344393677456 0.0936078658392442 2.17230028539125 0.02983302052568 0.0916256516348786 0.0831073877189975
"NUDT1" 1406.85884096732 -0.191433157854203 0.0881312338913324 -2.17213749770307 0.029845293357452 0.0916477903608435 0.0831270618409199
"AK5" 242.103016086766 0.234500171556411 0.107985532732722 2.17158878251617 0.0298866938784794 0.0917593505980596 0.0832278432775808
"CNIH1" 3589.0140064108 0.180363046032294 0.0830646941680624 2.17135628847763 0.0299042504224022 0.0917976786503461 0.0832622009143115
"N4BP3" 3815.00392633787 -0.194414741618848 0.0895710794808651 -2.17050796692007 0.0299683857513871 0.0919661165561791 0.0834141625816778
"SMARCA1" 7632.4737704424 0.234143478114968 0.107875559191897 2.17049607778585 0.0299692854405276 0.0919661165561791 0.0834141625816778
"SCIN" 54.6981817713813 0.366622100591999 0.16893701469599 2.1701703516648 0.02999394321983 0.0920261777731508 0.0834682313150476
"ZDBF2" 1575.57100750727 0.275402806126017 0.126932509712632 2.16967904242587 0.0300311687876918 0.0921247720600221 0.0835572491871006
"SUCO" 4508.96576980882 0.167023252504854 0.07699709325493 2.16921503714246 0.0300663620407662 0.0922170995745263 0.0836405823885587
"GNS" 2937.75420261212 0.115453435969862 0.053231705151769 2.16888479601944 0.0300914313148791 0.0922783496143117 0.0836957278935811
"IFI30" 564.680545471209 0.31299230442401 0.144327105962068 2.16863147319168 0.030110673738564 0.0923217133129541 0.0837346503094039
"MOB1B" 3286.45507444089 0.320292919307795 0.147752307601892 2.16776931952089 0.0301762422655815 0.0925070777635039 0.0839023647795551
"ERGIC2" 1434.13232445645 0.164938742239216 0.0760949686095706 2.16753808107192 0.0301938492699467 0.0925110723979422 0.0839043540382272
"MICU2" 2624.5302974851 0.235700041790414 0.108743630290866 2.16748366005408 0.0301979942890498 0.0925110723979422 0.0839043540382272
"SPNS2" 25.3277093608767 -0.693731073993177 0.320056024094218 -2.16753012525381 0.0301944552004995 0.0925110723979422 0.0839043540382272
"TMEFF1" 389.001289984829 -0.424752958227325 0.195962702811317 -2.16751939085214 0.0301952727699314 0.0925110723979422 0.0839043540382272
"IQCB1" 2511.65605398931 0.120456739942783 0.0555803367040094 2.16725459193005 0.0302154468018007 0.0925488702311079 0.0839382271070744
"HECTD4" 2125.10780398188 -0.239849293199135 0.110676774754788 -2.16711495009263 0.0302260902506876 0.0925658028729806 0.0839531761593785
"LOC100130093" 33.5322938295003 -0.578386601639175 0.266935798051137 -2.16676296645822 0.0302529326076449 0.092632329690007 0.0840131047558515
"FAM63A" 297.300914426451 -0.254972587736528 0.117697389072793 -2.16634021999277 0.0302851984254866 0.0927154374399603 0.0840880709502634
"PRMT1" 20824.0006029964 -0.211373244919278 0.0975963734907117 -2.16578995058043 0.0303272416277946 0.0928284446036148 0.0841901536331712
"CCNY" 3323.4816686441 0.123248709806265 0.0569166608332906 2.16542411311271 0.0303552210947248 0.092866962118367 0.0842238604078677
"DAAM2" 156.230112802401 -0.455752429817092 0.210462515806312 -2.16548029025995 0.0303509231924077 0.092866962118367 0.0842238604078677
"DNAJB4" 675.788494127214 0.316160832998364 0.145995924454593 2.16554560806726 0.0303459266298848 0.092866962118367 0.0842238604078677
"HIF1A" 14669.1131419228 -0.174874710719025 0.0807678022202755 -2.16515376067922 0.0303759120567028 0.0928990856197583 0.0842521769892171
"THAP9" 842.380824446974 0.225474897949191 0.104138101486406 2.16515276090974 0.0303759885948337 0.0928990856197583 0.0842521769892171
"HSPBP1" 1691.11016500708 -0.311647608388173 0.143971985348051 -2.16464062529088 0.0304152173219229 0.0929984643702538 0.0843414882131027
"NBPF15" 214.296224700174 -0.180140960234912 0.0832215780245721 -2.16459438178068 0.0304187616383473 0.0929984643702538 0.0843414882131027
"MRM1" 435.392499553195 0.264239100646361 0.122081375555893 2.16445055147158 0.0304297877262449 0.0930007496527828 0.0843427438124585
"RNF123" 1372.13954267192 -0.168318366611748 0.077762749172374 -2.16451152258831 0.0304251132373758 0.0930007496527828 0.0843427438124585
"PLEKHD1" 15.95278132756 -0.678903474340104 0.313699678596505 -2.16418288146652 0.0304503165540183 0.0930342795736082 0.0843723355496748
"RSPRY1" 1543.42097631648 0.16624983897047 0.0768190922301168 2.16417343845273 0.0304510409988108 0.0930342795736082 0.0843723355496748
"MIR135B" 6.0325215561398 -1.21172423889589 0.560003845234239 -2.16377842618036 0.0304813586347441 0.0931111859983677 0.0844416731478915
"FAM172A" 715.429890503784 -0.185014101992848 0.0855093428970053 -2.1636711934004 0.0304895933444188 0.0931206212929286 0.0844498215654267
"FNBP4" 3218.34892298103 -0.181969192225051 0.0841182345852883 -2.16325500793232 0.0305215715110635 0.0931846070141591 0.0845212904576177
"MAPK11" 63.2343771124406 0.364944565360219 0.168706077099214 2.16319750678335 0.0305259919529142 0.0931846070141591 0.0845212904576177
"BTG2" 531.23227041218 -0.360670825079989 0.166754500523894 -2.1628851032318 0.0305500178094299 0.0932400496984395 0.0845707569367797
"STMN2" 236.739662068347 -0.486566911904447 0.224967982888582 -2.16282737506442 0.0305544592568383 0.0932400496984395 0.0845707569367797
"CALM2" 20111.2467526112 0.137893359541473 0.0637646271693248 2.16253690585066 0.0305768155808343 0.0932768130058627 0.0846032805717361
"TCAP" 33.7654392303301 -0.597262526152849 0.276180287878765 -2.16258202473534 0.0305733420284401 0.0932768130058627 0.0846032805717361
"HES5" 8.97654148213089 -1.49719155608396 0.692408960916629 -2.16229373187479 0.0305955425706333 0.0933182097350715 0.0846404172311225
"DERL3" 374.983343788833 -0.271816814415099 0.125724046851017 -2.16201133532714 0.0306173024776925 0.0933688415295457 0.0846859299114262
"ADAMTS5" 81.8988244356139 0.415114702193683 0.192022868732526 2.16179825316488 0.0306337302003601 0.0934031982654955 0.0847166808141004
"TPH1" 25.6030121256867 -0.602007795093878 0.278499440550396 -2.16161222408252 0.0306480784348355 0.0934312040695391 0.0847416712910512
"SNAI3-AS1" 63.5519708973319 0.343403591734145 0.158898827406004 2.16114616665302 0.0306840503152376 0.0935251093994508 0.084826431940617
"FNDC3B" 2442.88670028177 0.214164319453043 0.0991177481029813 2.16070606477591 0.0307180521360732 0.0935966358649933 0.0849043638155083
"NRIP3" 502.774692980692 -0.207934814123801 0.0962404974743771 -2.16057501343612 0.0307281832779444 0.0935966358649933 0.0849043638155083
"TFPT" 505.485758295998 -0.201345398786946 0.093190666735303 -2.16057472105917 0.0307282058838376 0.0935966358649933 0.0849043638155083
"OAT" 5491.4658281921 0.158114905617371 0.0731892202094214 2.16035783910452 0.0307449786179523 0.0936184516959725 0.0849233270297994
"SLC10A7" 211.753134419849 0.335290375056577 0.155201997751341 2.16034831970248 0.0307457149883491 0.0936184516959725 0.0849233270297994
"MED29" 3221.35151609487 -0.113271746954868 0.0524571282302375 -2.15932039698611 0.0308253187895529 0.0938292630472245 0.0851284639031551
"LOXL3" 979.867509291973 0.164503640446899 0.0761864439833843 2.15922455289784 0.0308327501030717 0.0938360992036975 0.085134249765387
"PHLDA2" 91.6012143484769 -0.648643560449832 0.300555503222551 -2.15814900574133 0.030916248656879 0.0940743964511321 0.0853500313327302
"CCDC110" 85.5714471628244 0.339183463996677 0.157190889547952 2.15778067655255 0.0309448879486538 0.0941457115532683 0.0854143152824953
"GAL3ST1" 139.735013029243 -0.453372383112521 0.210142367568419 -2.1574534843142 0.0309703477505925 0.0942073311303953 0.085469802458563
"VEGFC" 36.206972881476 -0.521234325201179 0.241607672094398 -2.15735833503469 0.0309777549731146 0.0942140258812573 0.0854754588102854
"CDK18" 1372.57293158088 -0.280135717786952 0.129876079400627 -2.15694621426644 0.0310098554901942 0.0942799638693807 0.0855344457971228
"WRAP53" 1191.44056482547 -0.206994597182739 0.095963789664353 -2.15700732439529 0.0310050937562133 0.0942799638693807 0.0855344457971228
"VSIG10L" 363.36036123773 0.241627691081368 0.112033320328036 2.15674845995707 0.0310252689144397 0.094310980392357 0.0855621677201333
"C6orf120" 1822.93905619015 0.109283592767368 0.0506734483523188 2.15662435300532 0.0310349454527973 0.0943245503718207 0.0855740614852969
"LUC7L" 3232.18319054059 -0.162391048413258 0.075306922770342 -2.15638937881567 0.0310532733328608 0.0943327235574029 0.0855950108418212
"PPARD" 900.016329384969 -0.197851644171188 0.0917507476769557 -2.15640361719778 0.0310521624811782 0.0943327235574029 0.0855950108418212
"SHOC2" 1868.67401886363 0.182932919755103 0.084862950636821 2.15562761349157 0.031112754571894 0.094481692688873 0.0857293413540582
"TEAD1" 6072.3862823625 -0.279058777521415 0.129455381940223 -2.1556367401571 0.0311120413523474 0.094481692688873 0.0857293413540582
"PROM2" 185.197726513945 -0.230124907748325 0.106759119763265 -2.15555268963082 0.0311186101609852 0.0944836190391257 0.0857306694022376
"PKD2L1" 30.4157527664554 0.523400979204681 0.242837959462926 2.15535075472658 0.0311343968636065 0.0945156929447783 0.0857593521343194
"RBM42" 2276.05634776565 -0.209704064959443 0.0973098275732386 -2.1550142487059 0.031160719227018 0.0945797341717742 0.0858170403155265
"ADAT3" 130.38165754954 -0.586114593588349 0.272069999782698 -2.15427865643576 0.0312183256485331 0.0947386920905341 0.0859608504309108
"UBE2D1" 3046.61259951161 0.323182391552863 0.150026080029013 2.15417473742141 0.0312264712184072 0.0947475223286883 0.0859684420739376
"NIP7" 3380.30785433317 0.138438124166136 0.0642833556168924 2.15356094649417 0.0312746197058811 0.0948618032513617 0.0860861426479688
"KDM2B" 8074.09476632181 -0.1593303896089 0.074015769511521 -2.1526546391455 0.0313458309460498 0.095061866398478 0.0862672739198341
"PIM2" 9656.85290922939 -0.170709118395904 0.0793148634802429 -2.15229669327272 0.0313739941049414 0.0951313333316052 0.0863298899534728
"PF4" 23.7717074960454 0.55972912340927 0.260082374724292 2.1521224727459 0.0313877096175522 0.0951569765855628 0.0863527365474095
"GPATCH2" 739.696414731867 0.162111120974603 0.0753463234849947 2.15154653175463 0.0314330871927542 0.0952785838928107 0.0864626677712415
"DUSP9" 25.4239439091466 -0.819105389615972 0.380765765256611 -2.15120545058442 0.0314599870188568 0.0953441509116116 0.0865217433026791
"ARRDC3" 1448.24405022838 0.638942640523032 0.297027290231962 2.15112436309826 0.0314663849972733 0.0953475724900631 0.0865244236895033
"PLTP" 5413.09352218995 -0.165278386200996 0.0768371008559256 -2.15102319530383 0.0314743689204475 0.0953557977539624 0.0865314633391038
"ANKH" 299.107119816089 -0.230333604778253 0.107088152962085 -2.15087849035742 0.0314857917129688 0.095373303746947 0.0865465006392672
"CLSPN" 3222.35503567698 -0.153643290820652 0.0714348678357847 -2.15081647765974 0.0314906879911587 0.095373303746947 0.0865465006392672
"CCDC23" 819.529187648785 -0.165243040404702 0.0768360993154546 -2.1505912178895 0.0315084791102486 0.0954112178679818 0.0865804815234079
"STK24" 7437.18847593211 -0.0875810976258743 0.0407309026659862 -2.15023709010535 0.0315364657143186 0.0954640153172148 0.0866424615130427
"SERINC1" 4698.49482514152 0.161223612513707 0.0749861425938218 2.15004542088541 0.0315516221617893 0.0954939211640308 0.0866691769919398
"ABHD3" 319.277173491908 0.254801824149709 0.118515555716231 2.14994413695191 0.0315596338192991 0.0955021962531832 0.0866762606219827
"CCBL1" 575.828404137452 -0.296534278765942 0.137941804150442 -2.14970567183923 0.0315785035316915 0.0955299806033307 0.0867006239546318
"RASAL1" 161.419295537418 -0.311040527191035 0.144690560064224 -2.1496946798255 0.0315793735615122 0.0955299806033307 0.0867006239546318
"PRKAR2A" 1177.9684057066 0.212180631589611 0.0987086228195509 2.14956531181169 0.0315896147251886 0.0955449888128052 0.0867138185350411
"SRPR" 3594.68878109496 -0.111045143000504 0.0516647506834848 -2.14934053743535 0.031607415319494 0.0955828522094857 0.0867477557211779
"MAZ" 10910.0734166967 -0.216360279837105 0.100684032275143 -2.14890360415692 0.0316420420638258 0.0956555952534234 0.0868278533000132
"C12orf57" 2634.95225519361 -0.247742389275474 0.115297619890895 -2.14872075858904 0.0316565421365109 0.0956834452150161 0.0868527039115898
"RPL26L1" 1306.47275777092 0.149034865805873 0.0693623789735833 2.14864120884079 0.0316628523925568 0.0956865358877268 0.086855080307918
"TACO1" 894.195513859083 0.143775744451767 0.0669204685862291 2.14845692938489 0.0316774744400038 0.0957147399342644 0.0868802522289532
"CUL4A" 8004.32566159826 0.116682911603478 0.054314374363737 2.1482878698384 0.0316908939238184 0.0957393015768645 0.0869021178515983
"TSG101" 2395.9068836148 0.0959054619429076 0.0446487812187405 2.14799730978218 0.0317139691747718 0.0957770337427687 0.086950449254908
"KDM5B" 15009.13341603 0.10848617376507 0.0505132185659862 2.14767890158005 0.0317392725706866 0.0958214675407315 0.0870048719231502
"PRKCI" 7895.40326180008 0.161431891792031 0.0751709430619066 2.14753048473909 0.0317510729361144 0.0958411035616225 0.0870222672432175
"AKT1S1" 3041.03223041454 -0.224366093514234 0.104482600770962 -2.14740149899284 0.0317613314241185 0.0958560796282267 0.0870354313879056
"PPP1R12C" 1791.88268871545 -0.194818960521196 0.0907261777240251 -2.14732908856587 0.0317670916120638 0.0958574770405048 0.0870362664569579
"SDCBP" 5884.66513785679 0.14010670846885 0.0652606744526168 2.14687803403835 0.0318029927884107 0.0959498095196867 0.0871196680883077
"PNPLA2" 1339.58555399484 -0.347169463468866 0.161717450700348 -2.14676562093567 0.031811945595929 0.0959608213875532 0.0871292326244552
"SAPCD2" 1075.22229238494 0.24669785157551 0.11492627392502 2.14657487056841 0.0318271422864659 0.0959906611359812 0.0871558922139164
"GRASP" 43.8090175858155 -0.407950029013696 0.190083085708053 -2.14616691166443 0.0318596644273404 0.0960727357902269 0.0872299787667391
"DNAJC21" 3481.55234887146 0.197472730329955 0.0920286004562371 2.14577565399205 0.0318908819215198 0.0961508495921062 0.0873004684584638
"DNASE1L1" 288.011459851121 -0.292635387085593 0.136459382655393 -2.14448710957896 0.0319938771922867 0.0964131892875303 0.087537354952108
"DSG2" 16621.5679941363 0.122531645580813 0.057137255562235 2.14451401935728 0.0319917233420699 0.0964131892875303 0.087537354952108
"FAM155A" 505.576257545839 -0.263466765531003 0.122854598327446 -2.14454134495463 0.0319895363370165 0.0964131892875303 0.087537354952108
"PAK3" 251.522880565882 -0.258041231295746 0.120335559124034 -2.14434729995125 0.0320050695116441 0.0964308587883302 0.0875529627895696
"FAM212B-AS1" 65.6886666385634 0.377831511347238 0.176245189568679 2.1437833978442 0.0320502462019312 0.0965508998285579 0.0876615168704972
"ITCH" 2895.97325562708 0.146353637905726 0.068274432028139 2.14360828143406 0.0320642866691971 0.0965610470237629 0.0876848867878592
"GAS5" 10518.8152971265 0.311465869003479 0.145357179594826 2.1427621935956 0.0321321985134165 0.0967473859459487 0.0878532200933154
"TAL1" 12.5227027166326 -0.745098675039515 0.347737529290968 -2.14270423028185 0.0321368554885664 0.0967473859459487 0.0878532200933154
"QTRT1" 1371.00268398991 -0.2138926295551 0.0998578120489195 -2.14197192153895 0.0321957415677898 0.0968924229853191 0.0879991195772689
"TOM1" 964.11360153488 -0.177182936050142 0.0827233451477764 -2.1418734425406 0.0322036674653615 0.0969001607005623 0.0880057058483003
"PDE6G" 70.3469519437847 0.425548960985023 0.19873020414065 2.14134012907189 0.0322466192521884 0.0970132704883791 0.0881079917022459
"MBD6" 1382.34948240519 -0.243935431831217 0.113926585112501 -2.14116337806785 0.0322608651800429 0.0970399960601821 0.0881318224456172
"YKT6" 5405.78053400502 -0.134542390907262 0.0628412661509604 -2.14098790727828 0.0322750132580636 0.0970664184673292 0.0881553777639354
"ZNF530" 425.761173506188 -0.157877769903954 0.0737444836713137 -2.14087565664749 0.0322840667302203 0.0970775127201839 0.0881650120872877
"GLB1L" 166.302255929576 0.28779000157925 0.134435129330503 2.14073511151785 0.0322954053371912 0.097079344681364 0.0881808825516941
"CSNK1A1" 9934.4907411961 0.139005720971911 0.0649379201020373 2.14059398196756 0.0323067945261036 0.0970974512114881 0.0881968856723916
"B9D2" 127.228202699905 -0.335773476169133 0.156870479907363 -2.14045036623473 0.0323183878832259 0.097116165249893 0.088213440596918
"CXorf38" 670.498760644903 0.182147394188365 0.0851014547062705 2.14035582372888 0.0323260217574232 0.0971229768756981 0.088219184248705
"ARHGAP24" 17.3382804237824 -1.12796239586502 0.527020700658784 -2.14026203231685 0.0323335965107796 0.0971296086419435 0.0882247646199722
"DRAM2" 1506.74890963906 0.238526095106628 0.111452256320336 2.14016389601891 0.0323415237924831 0.0971308737530893 0.0882250273393915
"SSR2" 7127.4979592918 0.171569902568382 0.0801682090591309 2.14012392919785 0.0323447527208287 0.0971308737530893 0.0882250273393915
"THAP5" 985.078423576131 0.303538256402603 0.141844516884074 2.13993648165249 0.0323599003353278 0.097160238338824 0.0882512564016786
"ZIC4" 5.31686892134517 -2.10434758953169 0.98343715607306 -2.13978857371478 0.0323718570482281 0.0971800141248731 0.0882687758242063
"CREBRF" 190.220135060931 -0.282136502412341 0.131878379801172 -2.13936888546634 0.0324058047878982 0.097265789258883 0.0883462422395981
"PSMD14" 8156.51691750725 0.187776584614806 0.0878013683595454 2.13865214316323 0.0324638511535987 0.0974238558002524 0.0884893697769543
"PIN1" 1862.11560227831 -0.252363657367375 0.118012244262146 -2.13845316598495 0.0324799813821473 0.0974561006618037 0.0885182136950424
"HPS3" 2610.67490804976 0.238927039498445 0.11174897633207 2.13806915589504 0.0325111308481143 0.0975010646051502 0.0885728452101802
"PTK2B" 279.129018627647 -0.225463598365019 0.105449951515069 -2.13811002400318 0.0325078145633579 0.0975010646051502 0.0885728452101802
"TWF1" 2367.78518715849 0.230448601778037 0.107789973081389 2.13794099015159 0.0325215328689736 0.0975160992207035 0.0885860569219062
"ALYREF" 3368.32506796055 -0.166951411089145 0.0780974551813114 -2.13773176989635 0.0325385194555872 0.0975508694612832 0.0886171968921882
"TRPS1" 421.482319441336 0.254733610589473 0.119175481225031 2.13746659942977 0.0325600595576487 0.0975992774151418 0.0886607254109451
"BCAM" 5119.81912747757 -0.221771245881754 0.103765480705708 -2.13723527683281 0.0325788601316033 0.0976394589171073 0.0886967806381568
"GBA2" 3779.67828287838 -0.140538849600264 0.0657629101456867 -2.13705338296197 0.0325936499514899 0.0976676087965163 0.088721906044373
"SUPT7L" 1905.48239668646 0.0958428287971896 0.0448595525618761 2.13650879965846 0.0326379644940128 0.0977842062059033 0.0888273772667145
"GMCL1" 1824.47314195819 0.184870261319127 0.0865351958283026 2.13635919523351 0.0326501473313003 0.097804513508891 0.0888453778822386
"GMPR" 18.0152141519223 0.745921650285512 0.349168165337528 2.13628195332314 0.0326564389478475 0.0978071696789553 0.0888473442997884
"FAM122B" 1667.10558603879 0.178377451792089 0.0835035141705122 2.13616700523341 0.0326658037833365 0.0978190278443253 0.0888576698310913
"FAM189B" 1411.74137710863 -0.328497548444759 0.153794696249364 -2.13594848493429 0.0326836130019286 0.0978561649376075 0.0888909583758556
"CASP10" 217.12052205463 0.27486089989372 0.128687524034283 2.13587837637233 0.032689328551652 0.0978570867610744 0.088891349533502
"FKBP5" 2808.42937290603 -0.0997584259891704 0.0467079490194305 -2.13579118936845 0.0326964376030748 0.0978621791044064 0.0888955292296277
"EPN3" 179.530031119351 -0.395426014042808 0.185178201540605 -2.13538100463785 0.0327299010030702 0.0979190276988961 0.0889458309413952
"IPO11" 2723.0928237341 0.166939346809403 0.0781785711737232 2.13535939968052 0.0327316643761396 0.0979190276988961 0.0889458309413952
"SMURF2" 1923.04833848377 0.123435929759876 0.0578046510960719 2.13539788614457 0.0327285232095086 0.0979190276988961 0.0889458309413952
"RGN" 21.1741581137802 0.755563262586756 0.353863812355964 2.13518092612055 0.0327462343056854 0.0979464224786252 0.0889702694333966
"DPY19L1" 1277.43591418159 0.224976928314669 0.10539470419926 2.13461321442988 0.0327926171496074 0.0980679236686613 0.0890797434610259
"XPNPEP3" 829.431931938609 -0.155024883046086 0.0726264562004244 -2.13455111479307 0.0327976941889223 0.0980679236686613 0.0890797434610259
"NUFIP1" 1996.34499284362 0.160305103068333 0.0751031211447757 2.13446659239786 0.0328046055124447 0.0980723841654055 0.0890833491651988
"ECT2" 7545.22347078505 0.157303065263986 0.0737032155339864 2.13427683072321 0.0328201267040736 0.0981025789291239 0.0891103304010875
"COIL" 2069.66017392916 -0.128786016143993 0.0603463965655956 -2.13411278010618 0.0328335499763584 0.0981264938682382 0.0891316073375569
"FAM13B" 2092.94962327469 -0.166097119873401 0.0778372247177069 -2.13390341800838 0.0328506876409437 0.0981614999257789 0.0891629585953752
"PCOLCE-AS1" 128.953499927516 0.535124778381244 0.250790788199083 2.13374973707747 0.0328632723095429 0.0981828918133545 0.0891819436003483
"PPP1CA" 6490.48174972814 -0.157876492944992 0.0739959452697209 -2.1335830276851 0.0328769285236905 0.0982074774784919 0.089203829535197
"SELENBP1" 817.681832324979 -0.164600780512259 0.0771509445180692 -2.13349015414462 0.0328845384861912 0.0982139971028414 0.0892092475870989
"NNT-AS1" 168.094533735362 0.357120759246247 0.167393384038443 2.13342218569541 0.0328901087067391 0.0982144236232921 0.0892092475870989
"CHD2" 5670.22149053767 -0.134335930486364 0.0629790224686485 -2.13302660506104 0.0329225437738578 0.0982950589229057 0.0892820437477694
"PJA1" 2327.75662483003 -0.136366432015911 0.0639436268137652 -2.13260396400529 0.0329572278751395 0.0983823813310004 0.0893609132426879
"ANKRD9" 259.512741069864 -0.661769667325777 0.31037022302289 -2.13219445113126 0.0329908644436322 0.0984665484037552 0.0894369161144789
"EIF5AL1" 11.314080533857 -1.08135100831148 0.507225673723494 -2.13189328602669 0.0330156202921915 0.0985241861489935 0.0894888219744518
"LINC00883" 97.1536827311246 0.323288274328667 0.151657015717725 2.13170668563329 0.0330309668692981 0.0985537306622949 0.0895152107071143
"RPL22" 40686.7007092018 0.203657860299827 0.0955529316187737 2.1313617159582 0.0330593542911691 0.0986221686866132 0.0895769256727772
"PKN1" 4783.37135160079 -0.187660379918932 0.0880515922378693 -2.13125481492682 0.0330681553730418 0.0986321641059114 0.0895855579591627
"FNDC7" 48.7335751337682 -0.444891362011818 0.208771161744394 -2.13100007824124 0.033089135737326 0.0986784773076221 0.0896271768341764
"FAM27E3" 23.5068991381712 0.521960059445437 0.244984613993183 2.13058302289939 0.0331235094217611 0.0987647102481775 0.08970505335508
"DNAJC7" 6835.37422895422 0.137313491594914 0.0644575720022749 2.13029264568122 0.0331474603434488 0.0988035648781171 0.0897546813169352
"FBXO31" 933.430023873475 -0.209377860701676 0.0982991806487025 -2.13000616403856 0.0331711044733162 0.0988577579955749 0.089803461864464
"EIF3I" 11588.5819788315 0.141596576324375 0.0664841198441264 2.12978041457646 0.0331897463736355 0.0988970278902203 0.0898386857219173
"CCDC115" 1015.06301433249 0.123696280397851 0.0580954327479967 2.12919113511753 0.0332384500443062 0.0990095460085209 0.0899399986443116
"GPN1" 3086.23736937858 0.121767774920339 0.0571887647035953 2.12922547901588 0.0332356098598169 0.0990095460085209 0.0899399986443116
"PLK1" 5114.13854228829 -0.246486209691657 0.115780692162448 -2.12890599536079 0.0332620386597071 0.0990635042110039 0.089988564486513
"QSOX2" 2055.22406201755 -0.148711749690106 0.069859393528891 -2.12872946898122 0.033276649248243 0.0990907100207678 0.090012828434464
"ZNF890P" 10.4585590109566 -0.913488885278465 0.429228560120954 -2.12821086514152 0.0333196043892146 0.0992022969771682 0.0901137427403848
"SH3RF1" 947.510503541818 0.152526000848075 0.071674237493017 2.12804497380157 0.0333333549200012 0.0992269107801186 0.0901356515921524
"GMPPA" 1116.01926781062 0.17692348389287 0.083154297873264 2.12765291052689 0.0333658718654336 0.0992747151063608 0.0901930057168973
"SOS2" 852.282083770504 0.249555880345539 0.11728980673034 2.12768600530898 0.0333631260018834 0.0992747151063608 0.0901930057168973
"GMIP" 580.681684504497 -0.265080285796615 0.12461165134788 -2.12725120748611 0.0333992164591077 0.0993560663168438 0.0902660098920927
"SOSTDC1" 21.5662801910528 -0.741090454096545 0.348389195977576 -2.12719126383082 0.0334041947099734 0.0993560663168438 0.0902660098920927
"RRN3P1" 237.212283040317 -0.365251464346908 0.171738773120912 -2.12678510338346 0.0334379425891811 0.0994237609421331 0.0903419028057232
"IER3IP1" 1411.26373663101 0.217785380634294 0.10240951123783 2.12661283119029 0.0334522654962334 0.0994500076260622 0.090365296939876
"RAB3C" 322.871599429222 -0.296012883026808 0.139214338610115 -2.12631030669782 0.033477430429785 0.0995084725784148 0.0904179659855747
"SMYD4" 1134.47703308145 0.134363272462544 0.0631950312017129 2.12616830639214 0.0334892480430277 0.0995272512048988 0.0904345740146351
"TRAPPC8" 4094.61228817351 0.109776620911916 0.0516419035195837 2.12572762485965 0.0335259453644116 0.0996199519399659 0.090518350371268
"TAL2" 7.7655180976786 -0.94331673940882 0.44380501427748 -2.12552068827918 0.033543189670341 0.0996548284804614 0.090549585110088
"HMG20A" 4096.88200709313 0.116029496188677 0.0546129001820855 2.12458037939427 0.03362164248159 0.0998715105625169 0.0907460132213309
"SHPK" 1594.17142204759 -0.123359360651227 0.0580697097987218 -2.12433230816564 0.0336423659582382 0.0999002714769083 0.0907712339756016
"ZNF22" 4492.34080253203 0.176731774788467 0.083192763581821 2.12436475456966 0.0336396548162954 0.0999002714769083 0.0907712339756016
"PRCC" 3919.20370162245 -0.185003584551451 0.0870991162368569 -2.12405811384301 0.033665284426797 0.0999519256747037 0.0908177118270408
"ICMT" 11644.8584103201 0.0920884433954245 0.0433578870699332 2.12391446213447 0.0336772968508711 0.0999711882895938 0.0908347580657308
"PLEKHA8" 4485.51787506785 0.189186309627871 0.0890802874069748 2.12377300449817 0.033689129384569 0.0999899106680598 0.0908513134214695
"PEBP1" 18330.451751448 -0.161936893752955 0.0762555319774398 -2.12360847211535 0.0337028965285462 0.100014367920724 0.0908730794687217
"CDYL2" 47.837682572745 0.370343753259211 0.174411330397187 2.12339274298192 0.0337209548183434 0.100035147277499 0.0908910480101116
"NDUFC2" 1302.20628634656 0.192472856958354 0.0906432530305184 2.12341073961182 0.0337194480372002 0.100035147277499 0.0908910480101116
"ATP5J" 3505.86202389765 0.155329373498845 0.073157178765698 2.12322804295559 0.0337347471248327 0.100059659723156 0.0909128641266184
"FAM120B" 1292.93870933148 -0.146396728482453 0.0689566588607294 -2.12302525820063 0.0337517353482234 0.100093641897976 0.0909432841995535
"ZC3H6" 40.1522631189601 -0.712290049315158 0.335594299840022 -2.12247362262919 0.0337979854530282 0.100214377315746 0.0910525261596778
"LOH12CR1" 229.014235753686 0.175251007617469 0.0825824180238576 2.12213461183517 0.0338264355972191 0.100265876915197 0.0910984053879192
"SNAPC2" 540.253441730518 -0.296647672408868 0.139784944538561 -2.12217183608808 0.0338233106980921 0.100265876915197 0.0910984053879192
"CCNB1" 10703.2676128274 0.143042452982245 0.0674116597522353 2.12192450843048 0.0338440779732925 0.100285317669019 0.0911151569331604
"MBD3" 3592.24816900113 -0.214849802617947 0.101250525180647 -2.1219623526359 0.033840899615769 0.100285317669019 0.0911151569331604
"ZNF284" 176.981877255753 -0.234013704561092 0.110287995528842 -2.12184203220824 0.0338510056491194 0.100289423416252 0.0911184316055426
"MTFR1" 1211.81712946286 0.165251170087467 0.0778852415054943 2.12172636167289 0.0338607235583706 0.100301793012322 0.0911292145158982
"ZDHHC15" 394.292306836104 0.248252497474056 0.117025400777366 2.12135567000827 0.0338918828083536 0.10037766142389 0.0911976890410648
"MYL12A" 7465.06805422708 0.131865132709673 0.0621678394342899 2.12111493514347 0.0339121313998049 0.100421196172618 0.0912367865687163
"ZBTB37" 205.985850518033 -0.23962717587391 0.113008828082541 -2.12042881905551 0.0339698984690137 0.1005757988703 0.0913767931503363
"SNRPB" 11578.0677587716 -0.216229227594061 0.101985383852132 -2.12019820318145 0.0339893338935107 0.100616879786843 0.0914136603063165
"C17orf70" 1635.81116658899 -0.26490317549478 0.124957952798216 -2.11993850381456 0.0340112317428049 0.100641303433064 0.0914417241699881
"SNORD32A" 21.4455563961313 -0.587524728343892 0.277139721044778 -2.11995857587287 0.034009538837013 0.100641303433064 0.0914417241699881
"PIGF" 679.187561218204 0.178890455670265 0.0843875506643895 2.11986785090747 0.0340171912820091 0.100641303433064 0.0914423369356652
"MEGF9" 100.007301419748 -0.300232456255868 0.141642788216761 -2.11964520068901 0.034035977561765 0.100672613592301 0.0914774235209567
"FADS1" 9553.4369310554 0.150987622150123 0.0712361882853251 2.11953539043058 0.0340452461501634 0.10068357155309 0.0914869221963461
"DCUN1D4" 3291.96909876741 0.251467663583329 0.11865088751463 2.11939134085551 0.0340574079962683 0.10070308089877 0.0915041911708428
"AASDH" 1027.66818606347 0.236980050633117 0.111845444484565 2.11881719211032 0.0341059192472427 0.100732090343307 0.0915273456687086
"ENDOG" 153.963831812833 -0.3952297928023 0.186529942560764 -2.11885441756114 0.0341027721870254 0.100732090343307 0.0915273456687086
"HPRT1" 1552.0965912745 0.148426845732614 0.0700459861756994 2.11899144885059 0.034091189624442 0.100732090343307 0.0915273456687086
"MLKL" 284.435273523459 0.308699141728115 0.145678626709859 2.11904209079989 0.0340869099673718 0.100732090343307 0.0915273456687086
"MT1M" 20.770286813215 1.09631571378608 0.517358627973365 2.11906336245062 0.0340851124766426 0.100732090343307 0.0915273456687086
"PRKAA2" 832.76228878294 0.46822927280612 0.220983153520731 2.11884600860397 0.0341034830632163 0.100732090343307 0.0915273456687086
"REXO1" 1938.74554231863 -0.206289088024829 0.0973606380183529 -2.11881405282022 0.0341061846559153 0.100732090343307 0.0915273456687086
"NOG" 7.25551021116602 -1.32792299967139 0.626845884671549 -2.11842022440203 0.0341394945578274 0.100814016566326 0.0916013279810929
"SOAT1" 387.271738139892 -0.28779136627678 0.135856290412516 -2.11835142416245 0.0341453165157913 0.100814757329052 0.0916015435838127
"CDV3" 10139.7131898378 -0.0991596812561186 0.046822784665433 -2.117765570003 0.0341949265781161 0.100944762048546 0.0917192095876369
"MYO18B" 40.7874598422761 -0.421241773149382 0.198988767519789 -2.1169123182166 0.0342672900277294 0.101141882293556 0.0918978559593873
"CCT6P1" 378.597842089639 -0.213428997811553 0.100845642396122 -2.11639286279921 0.0343114085888321 0.101255585424577 0.092000708004408
"ZNF616" 2352.90262223363 0.179335181643308 0.0847560801387804 2.11589754209565 0.0343535225313791 0.101363336658705 0.0920981513133292
"GPD1" 26.6781285687536 -0.517565829149625 0.244680633413522 -2.11527092246371 0.0344068632553391 0.101487627949245 0.0922101623342315
"MYEF2" 4900.9134715879 0.26079785184378 0.123290227032067 2.11531650254767 0.0344029808854302 0.101487627949245 0.0922101623342315
"JSRP1" 15.02885864983 0.601128626011424 0.284249301655973 2.11479367762518 0.034447535971893 0.101591038289989 0.092303659539063
"HELZ2" 702.548843066268 -0.226110969663096 0.106928157513472 -2.11460643221697 0.034463504991827 0.10160501569438 0.0923154396641383
"MARS" 16439.7117516318 0.184338714436511 0.0871729791315087 2.11463134876254 0.0344613796467361 0.10160501569438 0.0923154396641383
"PPARGC1B" 972.167968894838 -0.1975720330704 0.0934377639467459 -2.11447732399723 0.0344745195287409 0.101620932626176 0.092329441759532
"EFCAB6" 62.0470698299814 -0.397083689701021 0.18780676320004 -2.11432050121684 0.0344879025074051 0.101643824718893 0.092349781235841
"HSDL1" 3417.73034187004 0.135688039775597 0.0641864480634339 2.11396710473058 0.0345180770096961 0.101701568633435 0.0924013260852247
"KIAA1919" 333.523530392268 -0.327942032796394 0.155131661077614 -2.11395939757469 0.0345187353308223 0.101701568633435 0.0924013260852247
"CPNE2" 640.235404608862 -0.243750763790472 0.115341400880178 -2.11329810397995 0.0345752609160338 0.101834948166756 0.0925371099906733
"RAB3D" 648.063113665039 -0.198007994420622 0.0937030783717207 -2.11314289627843 0.0345885391007213 0.1018574782045 0.0925571205657343
"TADA2B" 928.888609334095 -0.134396046631716 0.0636155528647702 -2.11262876104223 0.0346325550371243 0.101970503734429 0.0926593632504245
"SLC35A4" 3853.35859860065 -0.18266479312354 0.0864777272828941 -2.11227559815476 0.0346628175863199 0.102036310484165 0.0927247806459
"DDX10" 2484.6843698781 0.164245207157773 0.0777685325253057 2.11197513730027 0.0346885818744859 0.102085636298698 0.0927781450503853
"PLEKHO1" 1397.14089066992 -0.237122426167567 0.112310475246305 -2.11131175117495 0.0347455246545315 0.102224017995954 0.0929029782253424
"RUNX1" 27.1002250132561 -0.722470829701628 0.342193101224018 -2.11129571904683 0.0347469017845442 0.102224017995954 0.0929029782253424
"ADCK1" 405.830676868751 -0.176827582773641 0.0837985596063139 -2.11015062316558 0.0348453840351624 0.102433582991641 0.0931222893317104
"ITGA10" 31.2652150212548 0.481084786605641 0.227987315750954 2.11013838651955 0.034846437715326 0.102433582991641 0.0931222893317104
"UNC13D" 207.518549260665 -0.24533138092659 0.116257219409965 -2.11024641886077 0.0348371361444352 0.102433582991641 0.0931222893317104
"PTPN5" 364.912609581861 -0.450766229375354 0.213677922337469 -2.10955921156629 0.0348963407748834 0.102563615829509 0.093240030266704
"SNORA32" 159.13564206023 0.413897660413787 0.196262596270119 2.10889730534358 0.0349534468597199 0.102698096180141 0.0933769744139269
"HRH2" 133.460528977005 -0.337840604662131 0.160219866891307 -2.1086061998249 0.0349785872943421 0.102755278519223 0.0934284918288856
"PID1" 164.80504110437 0.38537569602482 0.182773629821171 2.10848630845641 0.0349889458319229 0.102769025121648 0.0934405158691828
"BTBD7" 2849.39113130155 -0.118878243971733 0.0563846845701929 -2.1083428040418 0.035001347964978 0.102788768707277 0.0934579925411312
"GARNL3" 170.303273859921 -0.281863464541665 0.133701801250487 -2.10815009151297 0.0350180087324254 0.102821010225859 0.093486832549718
"PDK2" 646.134450762246 -0.207012131865858 0.0982108490368355 -2.10783364461308 0.0350453815170657 0.102868000637927 0.0935442557676537
"TMEM135" 1995.52521498155 0.312862038149615 0.148446704587629 2.10757146154721 0.0350680742926028 0.102917916379977 0.0935891698334201
"NHLRC3" 889.920844636331 0.307874854645464 0.146107301374362 2.10718322595401 0.0351017003535175 0.102993549536194 0.0936569923507652
"TMEM144" 93.4626880898281 0.307669611557505 0.146012721036548 2.10714251041519 0.0351052284228141 0.102993549536194 0.0936569923507652
"KCNA1" 94.0431232704313 -0.768864966217344 0.364909231167898 -2.10700333273724 0.0351172906865191 0.103011389237826 0.0936722602698371
"ZNF283" 187.73058611899 -0.466781344525994 0.221544573116265 -2.10694100045064 0.03512269405379 0.103011389237826 0.0936722602698371
"ACSL6" 111.90910346611 0.27509036232578 0.130601757966888 2.10632970496097 0.0351757227340941 0.103150199091908 0.0937980077719768
"TYW5" 1286.71103053745 0.202884559520922 0.0963559600711655 2.1055735355766 0.0352414134772698 0.103326088510155 0.0939574716939108
"CNRIP1" 81.7484998715985 -0.439512083563206 0.208773625906149 -2.10520884357674 0.0352731327921382 0.103385586492798 0.0940263259090681
"TMPO" 16850.5313302824 0.202588860744966 0.0962402844383865 2.10503181622104 0.0352885386392936 0.103413991128204 0.0940516781575827
"HRASLS5" 310.664619711455 0.381767894227927 0.181384201163587 2.10474722593738 0.0353133172114981 0.103469849135244 0.0941019981279841
"TNFAIP8L1" 147.430037247265 -0.299408522894385 0.142278587088159 -2.10438217740288 0.0353451228215389 0.10354627530817 0.0941710236297314
"PPIB" 14917.827187139 0.236649014520308 0.112464225705007 2.1042159232131 0.0353596161622944 0.103571967315131 0.0941939082072541
"CDH18" 18.1045020104706 0.721119537869792 0.342780873204084 2.10373330089644 0.0354017178779261 0.103671861043326 0.0942837940164989
"RMND1" 1143.74968239831 0.11994782486539 0.0570177242248931 2.10369365834883 0.0354051780088282 0.103671861043326 0.0942837940164989
"UG0898H09" 43.7088246576497 -0.398196953521347 0.189298363987342 -2.10354144184771 0.0354184666431692 0.103693993265619 0.0943034407251538
"HSPA1L" 150.090447689345 0.439733389111333 0.209139633921593 2.10258276188907 0.0355022580929818 0.103922494734811 0.0945107668305409
"MED8" 853.296733598508 0.127987650536463 0.0608815634007217 2.10223987997894 0.035532268015737 0.103993518035384 0.094574875529374
"FAM45A" 18.2310532306778 -0.668336847458831 0.317939047695594 -2.10209111558615 0.0355452949953071 0.104014821836203 0.0945937675321317
"C8orf34" 27.6013644894264 0.575600892821793 0.273841306029727 2.10195058286535 0.0355576048874059 0.104034020702101 0.0946107452257628
"CCBL2" 2751.2938122871 0.127746970582954 0.0607823086038992 2.10171303981631 0.0355784206192601 0.104078095623364 0.0946503455994123
"TBCC" 1336.29900283585 -0.119893116746761 0.0570488428650651 -2.10158717908335 0.0355894539202255 0.104093544228285 0.0946639126114167
"MTMR11" 151.910246103445 0.274591210635473 0.13066395105414 2.10150702179285 0.0355964822519962 0.104097275829367 0.0946668241120766
"NEDD9" 322.148230127862 -0.608434648013275 0.28958008161559 -2.10109288117736 0.0356328136924938 0.10418668550321 0.094747651608341
"SEC62" 6545.111811148 0.192678130941185 0.0917190795579016 2.10074209063065 0.0356636123418173 0.104259891589261 0.0948137429264045
"POMP" 5337.06095901225 0.17273478696072 0.0822319694147878 2.10057947280121 0.0356778975360774 0.104284805978494 0.0948359175759045
"SPHK2" 1692.59472388515 -0.27029029192473 0.128681439420392 -2.10046058811724 0.0356883440719829 0.104298493915795 0.0948478829459296
"SFMBT1" 1238.1609487489 0.205409756980712 0.0978002012867545 2.10029994088091 0.0357024644768594 0.104322912509809 0.0948696066395428
"TRAM2" 2275.91375084932 -0.171003149922626 0.081443378374276 -2.09965688231614 0.035759035100987 0.104471343104207 0.0950041042466522
"INO80E" 1631.58052493209 -0.194067071662781 0.0924383104849648 -2.09942252995144 0.0357796703551691 0.104481025455404 0.0950272783163589
"ZBED6" 621.267139193043 -0.294781008893077 0.140406662831928 -2.09948020234581 0.0357745912288938 0.104481025455404 0.0950272783163589
"LOC101928063" 21.5722703201248 0.57322758283463 0.273136705155047 2.09868381662302 0.0358447822038537 0.104620512703377 0.0951526880666027
"RRP8" 458.723303971253 0.191984077281799 0.0914740723620413 2.09878135218419 0.0358361794147961 0.104620512703377 0.0951526880666027
"TTC27" 2142.15266231739 0.129931344281014 0.0619103370322754 2.09870193750161 0.035843183780822 0.104620512703377 0.0951526880666027
"IQGAP2" 4795.08300857093 0.211587830749173 0.100827920370779 2.09850436239377 0.0358606149488065 0.104649844882052 0.0951788805345631
"SNORD116-29" 11.4350833285351 -0.855683091059349 0.407772195059786 -2.0984341292174 0.035866813049204 0.104651055939761 0.0951794969040254
"LOC145783" 138.913061534005 0.261600449720552 0.12467864109064 2.09819779420256 0.0358876764000258 0.104695049513923 0.0952190236630653
"UPF2" 4648.63365152675 0.114553029515009 0.0546246952956493 2.09709232966894 0.0359854028584744 0.104929398989196 0.095462440506169
"APLP1" 514.175370526167 -0.183033872465094 0.0872924960744326 -2.09678816274224 0.0360123319215218 0.104991003456075 0.0955179955903506
"HRAS" 820.437633698022 -0.252997500767468 0.12068333398709 -2.09637480511214 0.0360489555955572 0.105063923410727 0.0955833534272095
"NFIB" 450.098632484488 0.292400174371054 0.139477115815799 2.09640250058808 0.036046500771646 0.105063923410727 0.0955833534272095
"EPHA2" 1722.66852355325 -0.341821870685547 0.163072813204149 -2.0961303357024 0.0360706306367665 0.105093611462926 0.0956093801380277
"NSRP1" 1753.32289042223 -0.144914032897491 0.0691341225435584 -2.0961289095148 0.0360707571173868 0.105093611462926 0.0956093801380277
"CA8" 289.664982875069 0.275098492055013 0.131254514962738 2.09591641196579 0.0360896065650317 0.105131603412881 0.0956434523485906
"GPR87" 14.3596311418702 -0.744013787750112 0.355059010381522 -2.09546516493314 0.0361296619719866 0.10523134766539 0.0957337032222346
"LOC101927230" 33.903293953476 0.597884086664545 0.28541934760219 2.09475668586371 0.0361926273071834 0.105380817980819 0.0958686993290394
"ZSCAN1" 29.9852317099577 -0.558598559978683 0.26666022626059 -2.09479519241388 0.0361892026756268 0.105380817980819 0.0958686993290394
"C18orf54" 2230.78665960292 0.333293280545397 0.159121577150106 2.0945825607987 0.0362081168020197 0.105408957794297 0.0958938073471817
"TANK" 719.357925706523 -0.138750489992987 0.066249956534255 -2.09434839283623 0.0362289563908003 0.105452661226946 0.0959330739018802
"BOD1L1" 5042.99532112231 -0.165240683877801 0.0789029627721391 -2.09422660534299 0.036239798811169 0.105467256237844 0.0959458596470943
"KRCC1" 221.433349467975 0.397219307833801 0.189687623206661 2.09407077340537 0.0362536761524683 0.105490677545436 0.0959666748525766
"ELMOD2" 2434.34217332543 0.334096771143746 0.159566766203315 2.09377415544067 0.036280103464259 0.105550603261934 0.0960206985183789
"INSM1" 61.0097739956983 -0.788194915156665 0.376460813844856 -2.09369710251301 0.0362869712157867 0.105553613747127 0.0960229455592405
"EDN3" 8.51867774502525 -0.862924185582543 0.412260654723344 -2.0931519311772 0.0363355941690255 0.105644105411743 0.0961037913416169
"NKD2" 116.00069303905 -0.59116314863795 0.282419086870888 -2.09321244958281 0.0363301938914747 0.105644105411743 0.0961037913416169
"ZNF566" 1168.076482672 0.228559333061976 0.10918779372717 2.09326816908749 0.0363252224421566 0.105644105411743 0.0961037913416169
"WDR55" 1236.39931298655 -0.143765806984625 0.0686885018769028 -2.09301124724294 0.0363481505521758 0.10566363572565 0.0961210664527453
"OSBPL2" 1283.10077923887 -0.14298729047967 0.0683248910853498 -2.0927554835185 0.0363709875591473 0.105713040615215 0.096165517984527
"PARS2" 704.47827147867 0.144755213371718 0.0691833635933979 2.09234136435557 0.0364079899668582 0.105803595060264 0.0962474021427101
"RPUSD1" 1315.96921351598 -0.241572949929028 0.115492737436786 -2.09167221498452 0.0364678476511727 0.105960528435392 0.0963896688911215
"ENOPH1" 4955.16057234032 0.156977101824697 0.0750576421518528 2.09142063784936 0.03649037376098 0.106008958673735 0.0964332322316838
"FBXL13" 98.0174211074924 -0.292530006650909 0.13994849295001 -2.09026907317539 0.0365936357778689 0.106285125313809 0.0966834659314854
"GSKIP" 2074.77510621792 0.159806028579913 0.0764538168204171 2.09022956898649 0.0365971825724107 0.106285125313809 0.0966834659314854
"GSPT1" 10872.1133852819 0.103685673375894 0.0496244897090964 2.08940533159554 0.0366712517018797 0.106454239489817 0.0968518507350817
"RARRES3" 39.3039431850421 0.523519588524084 0.250561546649298 2.08938520505238 0.0366730619462598 0.106454239489817 0.0968518507350817
"MOSPD3" 406.782202760922 -0.211572565444035 0.10126792837035 -2.0892356429993 0.0366865164110285 0.106459140630849 0.0968553173624936
"TYK2" 940.4579525649 -0.176367516394734 0.0844167482203608 -2.0892479290288 0.0366854110126085 0.106459140630849 0.0968553173624936
"UTP3" 3189.03285946765 -0.1425804273336 0.0682478252007538 -2.08915708177065 0.0366935853912655 0.106462581568116 0.0968579519080493
"GARS" 19219.9865658856 0.26716240958862 0.127888758319111 2.08902184288936 0.0367057569741727 0.106463756724576 0.09685802956764
"TCOF1" 11977.3699546506 -0.203582220557973 0.0974520868433332 -2.08904936930963 0.0367032793005951 0.106463756724576 0.09685802956764
"ANKRD24" 637.578008563901 -0.193216002341077 0.0924996644275792 -2.08882922480602 0.0367230986583818 0.106496986109307 0.0968877651721223
"RABEP2" 410.716678460676 -0.371892477330411 0.178048737686052 -2.08871167616003 0.036733685161597 0.106510617959343 0.0968996714729032
"TMEM167A" 17171.5439464612 0.214932797059151 0.10291707011344 2.08840765503956 0.0367610775477219 0.106572966886187 0.0969558986933965
"COQ10A" 452.90686501915 -0.173945663122103 0.0833005168622427 -2.08817027401839 0.0367824777374978 0.10661792682008 0.0969963057560397
"UBE2B" 1068.83412923142 0.20137899255713 0.0964638887633709 2.08761014239349 0.0368330163541931 0.106747319658148 0.0971135255188889
"PTPN11" 13130.4407468852 0.132100466036732 0.063298506024771 2.08694445308135 0.0368931559534428 0.106904491614652 0.0972560162064155
"PATL1" 2980.80204700065 -0.153719328853912 0.07366862372427 -2.08663228770581 0.036921386339194 0.106969165416915 0.0973143561301009
"OXTR" 289.492570694761 0.422114133333885 0.202301513406072 2.08655944400471 0.0369279765382866 0.106971132293394 0.0973156487763172
"UCMA" 114.994071843249 -0.268013506319237 0.128457297820346 -2.08640155808093 0.0369422639804502 0.106995391963865 0.097337222055178
"SIRT7" 526.947674737382 -0.251530150593643 0.120561982250659 -2.08631399300229 0.0369501899649369 0.107001222212434 0.0973420295080256
"MRPL27" 1885.59577804281 0.203710936703629 0.0976515214374689 2.08610100185767 0.0369694749801944 0.107024132340443 0.0973613826149691
"RASSF10" 91.4167559535048 -0.466501089069408 0.22362668216762 -2.08607078792029 0.0369722113572075 0.107024132340443 0.0973613826149691
"TAC1" 241.175862821837 0.545174437905576 0.261345359547762 2.08603067928567 0.0369758441308824 0.107024132340443 0.0973613826149691
"CCDC103" 147.310368774633 0.325251116343414 0.155961901761952 2.0854523615636 0.0370282581061233 0.107158701213563 0.0974833052516652
"UBP1" 9840.08525656704 0.168961299675651 0.0810222043963211 2.08537031218226 0.0370356995113367 0.107163098554069 0.0974868091080458
"REXO2" 3416.5252621284 0.106450282043716 0.0510594138286316 2.08483165124045 0.037084584577695 0.107272594985995 0.0975849286836724
"SRR" 103.396551879562 -0.336310378961543 0.161314867294191 -2.08480708940615 0.0370868149455537 0.107272594985995 0.0975849286836724
"UNC119" 1267.149196903 -0.265404710490084 0.127307238658722 -2.08475742060171 0.0370913255320164 0.107272594985995 0.0975849286836724
"FAM181B" 13.7978605907352 0.616128846499932 0.295583500046801 2.08444939045101 0.0371193091887443 0.107336372495928 0.0976424499253465
"CHMP7" 2263.29902202416 -0.118191100286947 0.0567046458925818 -2.08432833723786 0.037130311445469 0.107351033059148 0.0976552899441168
"TRPM7" 4323.44535622032 0.214008586308798 0.102688187152967 2.08406236629736 0.0371544947036157 0.107403791718312 0.0977027869624996
"TOB1" 1022.2098165563 -0.199902063026073 0.095942299058812 -2.08356548662165 0.0371997091360399 0.107517319362047 0.0978055635392849
"ARHGEF2" 4426.36144261371 -0.119971201391764 0.0575852329504943 -2.08336747538909 0.037217740562017 0.107552256980239 0.0978368483978282
"WDR35" 2429.56237079143 0.210049231874414 0.100828096587528 2.0832410705291 0.0372292552131148 0.107568354197114 0.0978509946738111
"PCDH19" 160.206465411111 -0.330044268482865 0.158499859603699 -2.08230006832866 0.0373150696818932 0.107799090192136 0.0980603890141532
"ALDH5A1" 292.723320411722 0.27214619778485 0.130723735347615 2.08184226882111 0.0373568794430516 0.107887431867212 0.0981397539728067
"IQGAP3" 2067.00255377182 -0.212642212708623 0.102141738418522 -2.08183467406173 0.037357573390802 0.107887431867212 0.0981397539728067
"DKFZp434J0226" 12.9139805198422 0.740793707486583 0.35584975431502 2.08175978345846 0.0373644168766099 0.107889977309579 0.0981415717565746
"ABCF2" 5213.53138602951 0.125421497087452 0.0602652902273968 2.08115644368763 0.037419588859277 0.108032048499917 0.098270307927721
"GORASP1" 1145.40012592694 0.152986690309826 0.0735228316627189 2.08080519819534 0.0374517401778543 0.108090381221444 0.0983223733416961
"NDUFS7" 1340.23043185269 -0.19526428357914 0.0938389239891501 -2.08084529615575 0.0374480686155653 0.108090381221444 0.0983223733416961
"TRIP11" 1718.29451931171 0.259717093357367 0.124820003533026 2.0807329434873 0.037458356940163 0.108092238429148 0.0983235647619876
"GPN2" 700.499138264942 -0.193197256017746 0.0928543961794699 -2.08064737876635 0.0374661938604355 0.108097615449369 0.0983279580275354
"VASH1" 241.545961506547 -0.220703199214719 0.106086265394448 -2.08041256230583 0.0374877079998417 0.10812520943021 0.0983520627247944
"WDR36" 3796.96943715251 0.1898618752243 0.0912612820124116 2.08042086455106 0.0374869471598586 0.10812520943021 0.0983520627247944
"ZNHIT6" 1897.48703015852 0.200999872412505 0.0966418967985329 2.07984196369329 0.0375400306827435 0.108258867766522 0.0984731419783772
"CDKN2AIPNL" 1457.25413422461 -0.121562889515845 0.0584504488171756 -2.07975972769818 0.0375475766702995 0.108263375944191 0.0984767447308825
"GOLGA8A" 624.292644291413 -0.433209726065361 0.208384597149907 -2.07889513903813 0.0376269896096907 0.108457789738286 0.0986688021421771
"SRSF3" 33213.8953650364 0.152998064176322 0.0736004194850546 2.07876619789362 0.0376388451611063 0.108474684191014 0.0986836706163172
"GGPS1" 1951.34374474843 -0.124515589004974 0.0599123628680389 -2.07829541424076 0.037682158566256 0.108577426364057 0.0987761364429646
"SYT13" 623.125504476574 -0.252201946753604 0.121353134824149 -2.07824830499078 0.0376864950813793 0.108577426364057 0.0987761364429646
"DAZL" 462.903843985766 0.457203596607236 0.220009238557104 2.07811089936829 0.0376991460112503 0.108579300687504 0.0987930643008356
"ASB6" 1080.45238672472 -0.156166060650858 0.0751591419157012 -2.07780526321088 0.0377272988764547 0.108625807552637 0.098834372130535
"DRG2" 1163.20294985208 -0.119843395139985 0.0576762998713528 -2.07786205785212 0.0377220660358661 0.108625807552637 0.098834372130535
"PDPN" 8286.19245794933 -0.173770570135996 0.0836367001313935 -2.07768324028808 0.0377385436897337 0.108640898283395 0.0988475990848812
"C4orf19" 55.7291130383745 -0.33528418535246 0.161385510055653 -2.0775358657468 0.0377521285392988 0.108662719587586 0.0988669498877172
"CAPN10" 933.421817688496 -0.218632037538279 0.10526939146925 -2.07688136586353 0.0378125100109258 0.108819208199382 0.0990088272959643
"CASZ1" 167.319807319012 -0.411799701058596 0.198295905669933 -2.07669290834498 0.0378299115535968 0.108851976383191 0.0990381373360819
"GPATCH2L" 2957.77908819276 -0.127255791884549 0.0612971471968192 -2.07604754387579 0.0378895539859267 0.108971609810764 0.0991617362682865
"TMEM129" 830.559802614179 -0.300870078736557 0.144922411690001 -2.07607695199096 0.0378868344477405 0.108971609810764 0.0991617362682865
"TMEM51" 329.84303472424 -0.234590907450364 0.113013523743879 -2.07577730238741 0.0379145525509422 0.109026178764 0.0992108859107318
"CPNE3" 3301.12706931722 0.201544920176326 0.0971098596556488 2.0754321022706 0.0379465055333068 0.10905051487237 0.099231004768011
"KANK4" 14.7987208536054 -0.77358636051902 0.37273327752656 -2.07544216511201 0.0379455737559956 0.10905051487237 0.099231004768011
"RIC3" 616.422595957128 0.279425929174616 0.134629851948489 2.07551241519248 0.0379390694324877 0.10905051487237 0.099231004768011
"TMBIM4" 848.516775810855 0.16112499179341 0.0776346801190913 2.07542546122744 0.0379471204769735 0.10905051487237 0.099231004768011
"GPR3" 206.215229546046 -0.417320234298072 0.201160300753792 -2.0745655715083 0.0380268157042339 0.109244841559584 0.0994231100860943
"ACADSB" 1759.13095486674 -0.21664104615922 0.104444063562103 -2.07423034656635 0.0380579231433855 0.109298967354107 0.0994708409277837
"MGAT4C" 404.713615593874 -0.39043859743276 0.188238719994806 -2.07416729907393 0.0380637760977886 0.109298967354107 0.0994708409277837
"PPP2R2B" 1838.97938978509 -0.224575527649063 0.108269747221034 -2.07422233276845 0.0380586670542828 0.109298967354107 0.0994708409277837
"AASS" 50640.412593803 0.234712966440466 0.113166479074861 2.07405026964919 0.0380746424430406 0.10930970687035 0.099478578570397
"C11orf74" 582.202988833334 0.180925345214579 0.0872405791432225 2.07386685177266 0.0380916783556823 0.10930970687035 0.099478578570397
"KLHL7" 5252.68030322821 0.154521968136396 0.0745073784428085 2.07391497816564 0.0380872077333585 0.10930970687035 0.099478578570397
"OSBPL9" 4482.01536033873 0.100400037168175 0.0484110408731729 2.07390783914774 0.0380878708725293 0.10930970687035 0.099478578570397
"TRIM39" 1356.89459827471 0.0964046422873163 0.0464896383090082 2.07368019614461 0.038109021645814 0.109342136626391 0.0995075828702646
"SFSWAP" 2224.08925936739 -0.157395884751906 0.0759201596619507 -2.07317641918486 0.0381558640956073 0.109459181463873 0.0996135911931466
"MID1" 2469.61904164822 -0.151881252301791 0.0732653261463557 -2.07303045370182 0.0381694454777864 0.10948078702901 0.0996327442985282
"ARSG" 156.573663381858 -0.401558966450397 0.193714834124402 -2.07293864853179 0.0381779896102722 0.109487939776147 0.099638744682199
"B3GALT4" 33.9900908840196 -0.434900093903649 0.209827698972968 -2.07265340101583 0.0382045474306929 0.10952938693058 0.099675445577968
"KCNS3" 663.006180459568 0.21597835660161 0.104203359024342 2.07266213511561 0.0382037340138552 0.10952938693058 0.099675445577968
"ARL6IP1" 13881.0450325506 0.139027055682318 0.0671035562141219 2.07182843244096 0.0382814441202437 0.109705109487576 0.0998338311448095
"ATP13A2" 3387.29541953127 -0.205367134269236 0.0991233052215342 -2.07183501206153 0.0382808303027376 0.109705109487576 0.0998338311448095
"TGFB3" 13.8913684746281 -0.729250658270927 0.351988801135479 -2.07180073888272 0.0382840277638175 0.109705109487576 0.0998338311448095
"GINS4" 3120.75672613504 -0.0951564912397406 0.0459332190989772 -2.07162687715609 0.038300251411463 0.109734222536706 0.0998598154957478
"GNA12" 5229.62364406969 -0.10170148616358 0.0491093882739716 -2.07091738948585 0.0383665167994621 0.109889282684879 0.0999999034501909
"NPTXR" 161.654419045089 -0.404330240723791 0.195236441170289 -2.0709773149938 0.0383609160555142 0.109889282684879 0.0999999034501909
"INVS" 289.357066190055 -0.267569733497069 0.129213662748052 -2.07075418966175 0.0383817732680378 0.109915583012884 0.100023327461332
"MICALL1" 1221.13472422611 -0.182544390741793 0.0881615119656102 -2.07056783251403 0.0383992008674438 0.109930697499962 0.100036063135075
"UBTD2" 3676.2394221635 0.133036424710117 0.0642507647728675 2.07058118577131 0.0383979518844758 0.109930697499962 0.100036063135075
"CCDC86" 3287.51618404371 -0.225109422309357 0.108733172355515 -2.07029205009615 0.038425003610354 0.109934998471615 0.100037941840664
"FOXK1" 669.066960166648 -0.224624237025584 0.108491962060275 -2.07042284755427 0.038412764107347 0.109934998471615 0.100037941840664
"MAP1LC3B" 3801.29101942673 0.0969614682403206 0.0468344979578049 2.0703001519879 0.0384242453714311 0.109934998471615 0.100037941840664
"SNORD23" 30.8827731731287 -0.543282046040257 0.262414595393679 -2.07031946994113 0.0384224374963398 0.109934998471615 0.100037941840664
"DGKA" 576.87540823956 0.259283859168595 0.125259829561611 2.06996816198814 0.0384553260325171 0.110000596670624 0.100100550093454
"LOC101926996" 82.6117589769804 0.306359190298784 0.148041253774473 2.06941769599907 0.0385069073452738 0.110117097869797 0.100218466523083
"TIMM50" 3149.53588889473 -0.132639126324796 0.0641003188554584 -2.06924284766644 0.0385233037763207 0.110146580049976 0.100244190529533
"RBPMS2" 6896.41899556065 -0.172965765930576 0.0835938423048631 -2.06912089648634 0.0385347432804655 0.110147048503736 0.100244190529533
"SAC3D1" 443.370685582593 -0.262573839022398 0.126901745622162 -2.06911132494731 0.038535641250948 0.110147048503736 0.100244190529533
"FAM83H-AS1" 177.38951983233 0.221130855901709 0.10688179932694 2.06892901592434 0.0385527482827371 0.110178542786546 0.100272342044797
"P2RX4" 220.777372084647 -0.234263312601303 0.113235205767195 -2.06882047870284 0.0385629359760952 0.110190255711893 0.100282490719254
"AP1AR" 2080.805591099 0.197029679637085 0.0952459300482915 2.06864145835089 0.0385797444681659 0.110203481593675 0.100293505498634
"LOC644656" 43.1108709435416 0.387198007335831 0.187174127255674 2.06865133024999 0.0385788174184271 0.110203481593675 0.100293505498634
"NUP43" 4424.43768878285 0.242514818703898 0.117261705688061 2.06815018834055 0.0386259025439329 0.110317918629263 0.100397140629831
"P2RY1" 339.461815392798 0.244862758053372 0.118403003597603 2.06804515606333 0.0386357771099586 0.110328707997761 0.100406448609265
"MOB2" 547.784503730411 -0.237726173876617 0.114958717190207 -2.06792646688362 0.0386469382056445 0.110338373708932 0.100419096438575
"LRRC58" 2874.50829818429 0.305692741646926 0.147833723560413 2.06781466558949 0.038657454095636 0.110338373708932 0.100430063937759
"RACGAP1" 2620.44403568753 0.147514020750525 0.0713497846872597 2.06747674708632 0.0386892530698232 0.110411721108898 0.10049631121393
"CCDC162P" 11.9828465279197 -0.973130719233511 0.470707811230555 -2.06737746010522 0.038698600446084 0.110420982919006 0.100504227823022
"EFHD1" 129.992287967616 -0.606264064216755 0.293277228806254 -2.06720469463133 0.0387148700322359 0.110449990241738 0.100530116616909
"IGF2BP1" 28593.5553347967 -0.14321303538362 0.0692887666278899 -2.06690120712835 0.0387434639818172 0.110496725644596 0.100587994201125
"SPRY4" 6988.29273351808 0.196985729763976 0.0953371558392065 2.06620103180137 0.0388095014790305 0.11064693130066 0.100740681602676
"SRPX" 190.782226886963 0.29276023831879 0.141694028349138 2.06614380104587 0.0388149034606774 0.11064693130066 0.100740681602676
"HSPB1" 3850.64584164206 -0.263540908422261 0.127558716573466 -2.06603606167892 0.0388250746575347 0.11064693130066 0.100750689831865
"STOM" 1713.42236659596 -0.218835277003385 0.105968725217141 -2.06509304094172 0.0389141977596294 0.110843904085984 0.10096554091025
"CLNS1A" 6207.91867114972 0.0931161717241145 0.0450927195324698 2.06499347765141 0.0389236174323299 0.110853286285087 0.1009735597586
"GUSB" 2021.56125397724 -0.160485382268182 0.0777203775042682 -2.06490739522422 0.0389317632431783 0.110859038182306 0.100978271952799
"RNF157-AS1" 50.6938293818378 0.371819016845096 0.180126253687075 2.06421334610689 0.0389974926674358 0.110993807378093 0.101132314371956
"TTC39C" 988.717017301461 0.455653758119383 0.22076092855149 2.06401450251695 0.039016341369244 0.111029991102035 0.101164750561502
"EXOSC9" 2918.81390800977 -0.182004631085171 0.0881983985012235 -2.06358203978779 0.039057361919548 0.111128671721561 0.101253064694639
"RALBP1" 3863.69844137821 -0.154175063139442 0.0747150082517313 -2.06350861422638 0.0390643302182959 0.111128671721561 0.101253064694639
"TOMM40" 7238.6694776745 -0.198892347950219 0.0963880339277369 -2.06345476555036 0.0390694412849565 0.111128671721561 0.101253064694639
"PRSS35" 182.531994936349 -0.398427690550935 0.19309569148121 -2.06336913835131 0.039077569791301 0.111134323894921 0.101257682061136
"ARL8B" 2677.08951957421 0.111849241850661 0.0542094102168423 2.06328092121376 0.0390859456600757 0.111140677665734 0.101262938788705
"MTBP" 672.036891487233 0.205299475428862 0.099514630443767 2.06300796690263 0.0391118712518851 0.111196924143615 0.101313653832209
"KIAA2018" 1420.10556833632 -0.200990856643936 0.0974369146956272 -2.06277936110549 0.0391335957947777 0.111234648178473 0.10135347196589
"NPTX1" 415.913362594135 -0.916053497726919 0.444109613745849 -2.06267432492725 0.0391435808797809 0.111234648178473 0.101362877675057
"EIF4H" 20726.2459143919 -0.0943944772199729 0.0457650449862315 -2.06258897480318 0.0391516961369385 0.111240240743294 0.101367439170516
"CELF3" 62.5972793174304 -0.515296574295007 0.249913803288624 -2.06189721221559 0.039217523015197 0.111392292651547 0.101504925727523
"FAHD2CP" 105.934745156896 -0.383845465021078 0.186160787904451 -2.06190288159981 0.0392169831451083 0.111392292651547 0.101504925727523
"MIR3191" 26.6510455090194 0.42337978212145 0.205391168328749 2.06133391988787 0.0392711942957035 0.111428473797849 0.10153415311941
"NELFCD" 2739.92140902737 -0.254969905123025 0.123684118156765 -2.06146034691261 0.0392591427269214 0.111428473797849 0.10153415311941
"NEURL1B" 236.947375262884 -0.214752921414622 0.104168903068205 -2.06158378450056 0.0392473791541506 0.111428473797849 0.10153415311941
"POLR2F" 1792.56162151399 -0.207142978754034 0.100490883278609 -2.06131115575663 0.0392733646044805 0.111428473797849 0.10153415311941
"SRCIN1" 136.041114867266 -0.312115084646546 0.151415463245065 -2.061315786099 0.0392729231441677 0.111428473797849 0.10153415311941
"TNFRSF1B" 28.7072681440966 -0.62012759505236 0.300839526548416 -2.06132353074475 0.039272184773253 0.111428473797849 0.10153415311941
"UBE2E3" 3945.82241398121 -0.113614092607893 0.0551168630862722 -2.06133089305277 0.0392714828651675 0.111428473797849 0.10153415311941
"ZBTB25" 225.705544838264 0.190599106620964 0.092471348990868 2.0611693102886 0.0392868902995208 0.111449375585535 0.101552664912274
"TCEAL3" 486.797545263736 -0.178341648354408 0.0865322391884681 -2.06098501583876 0.0393044696310196 0.111464297514956 0.101565194119418
"TNFRSF21" 3183.81859921321 0.128687244350563 0.0624379198229889 2.0610431083449 0.0392989276288431 0.111464297514956 0.101565194119418
"FAM41C" 20.2332643449022 -0.623647794468346 0.302652957927506 -2.06060366546204 0.0393408667850743 0.111522268213391 0.101615882117458
"LOC90784" 925.730371752885 -0.176085174636179 0.0854511649732376 -2.06065270954852 0.0393361842764281 0.111522268213391 0.101615882117458
"PIK3R5" 154.771932657966 -0.315854122091056 0.153288970823227 -2.06051433703798 0.0393493966769474 0.111522268213391 0.101615882117458
"PPHLN1" 2790.86633786537 -0.115020473536181 0.0558212910155991 -2.0605126009006 0.0393495624747184 0.111522268213391 0.101615882117458
"THSD4" 484.732520932134 -0.41249322511178 0.200210740711225 -2.06029518519559 0.0393703299435669 0.111563653407264 0.101653057763338
"MEIS2" 24.0966027530963 -0.769395310375563 0.37359975749 -2.05941062581166 0.0394549187043648 0.111777665830746 0.101846990471354
"PAQR4" 594.386520989125 -0.235009200170811 0.114116688814068 -2.05937626313111 0.0394582078540452 0.111777665830746 0.101846990471354
"AGGF1" 1649.39992541461 0.172017668415121 0.0835395622134551 2.05911623017119 0.0394831054063149 0.111819523358661 0.101883527594896
"RB1CC1" 4835.47791501891 0.19937917153193 0.0968316780657673 2.05902836256244 0.0394915215398543 0.111819523358661 0.101883527594896
"SLC6A11" 44.5053928700484 -0.431018044291607 0.209326725305017 -2.05906839493885 0.0394876869707436 0.111819523358661 0.101883527594896
"FAM127C" 227.159212488323 -0.257380691848319 0.12502757112482 -2.05859147332684 0.0395333902691819 0.111917236464615 0.101971490328225
"RBM12B" 3599.57482637783 0.265340437461741 0.128897440857514 2.05853922076742 0.0395384003491537 0.111917236464615 0.101971490328225
"NDUFS2" 5538.77950655819 0.142275666815272 0.0691491242367412 2.05751943189002 0.0396362876999119 0.112176769192619 0.102207424270954
"C17orf89" 465.851716723844 -0.411336362948929 0.199934854737876 -2.05735194840444 0.039652383728893 0.112193863630466 0.102220372984728
"CD200" 4001.24033832668 0.14422706543502 0.0701062822198617 2.05726307070038 0.0396609275886436 0.112193863630466 0.102220372984728
"OSBP" 4909.99002125806 0.0958254838789498 0.0465783407502456 2.05729706845439 0.0396576591824319 0.112193863630466 0.102220372984728
"KIAA1549" 1516.18128664058 -0.222899752033775 0.10835311873913 -2.05716046411573 0.0396707931557975 0.112193913887603 0.102220372984728
"RQCD1" 5319.40419023596 -0.109044539486271 0.0530079924107158 -2.05713392503858 0.0396733452125758 0.112193913887603 0.102220372984728
"LAMC1" 18644.5985053625 -0.251358622054867 0.122207490958928 -2.05681844936449 0.0397036927301132 0.112244652967369 0.102265533389768
"LIPT2" 52.610352462038 0.350811509023638 0.170555762274992 2.05687280420355 0.039698462604339 0.112244652967369 0.102265533389768
"ZNF818P" 128.968073220035 0.247754306782104 0.120496287595327 2.0561156839467 0.0397713668252336 0.112400851799067 0.102423306913604
"HOOK2" 1624.49214236947 -0.162762482388155 0.0791648265707774 -2.05599493409661 0.0397830045037643 0.112416185118694 0.102436742067956
"ATP2B4" 1968.98039418565 -0.194566862523688 0.0946376649415523 -2.05591360103667 0.0397908448833392 0.112420785169228 0.10244039684828
"RNF150" 250.20787341207 -0.231407838175412 0.112570039363428 -2.05567875328107 0.0398134911984271 0.112467208355719 0.102482161758584
"ZNF462" 4097.74171044543 -0.226814115513207 0.110347808069617 -2.0554474029073 0.0398358109543366 0.112512694713544 0.102523072748102
"KDELR2" 4749.81467231976 0.108517252217064 0.0528001280566332 2.05524600434054 0.0398552497234662 0.112550031054283 0.102556557110997
"DLG1" 4227.88065253524 0.126261427366085 0.061442099640983 2.05496602661453 0.0398822862379463 0.112591553296376 0.102593318638259
"RSPO2" 40.267013702573 -0.509724322990509 0.248045272227556 -2.05496487964862 0.0398823970286125 0.112591553296376 0.102593318638259
"HEXIM1" 3551.5068728589 -0.151157480506719 0.0735676528630916 -2.05467314266531 0.0399105857156551 0.112653557808531 0.102649280107619
"ST3GAL6-AS1" 11.868458248389 -0.718801849820128 0.349853714433944 -2.05457829991353 0.039919753407038 0.112661861767586 0.102656309776899
"TMEM216" 1095.44945346532 0.151861664112681 0.0739263139261527 2.05423016578887 0.0399534200696874 0.112739293557003 0.102726327766606
"LOC283177" 17.7120552030803 -0.664495659692404 0.323531160751448 -2.05388457219705 0.0399868648697481 0.112816075254593 0.102795752841115
"SHQ1" 1614.9914266298 0.151424574877536 0.0737448958663556 2.05335668453524 0.0400379970137938 0.112925123747134 0.102910617747393
"RPL7A" 72884.9348944718 0.147281752779183 0.0717331779200898 2.05318873427375 0.0400542766027938 0.112953434533919 0.102935877725672
"EED" 1708.75296478163 0.162608084609157 0.079202416404692 2.05306974194192 0.0400658140481967 0.112968365692765 0.102948944648886
"CHSY1" 3906.48212665567 0.101077852564518 0.0492359786541218 2.0529266468852 0.0400796922167629 0.112989891003979 0.10296802087379
"TAF1C" 2660.47179388347 -0.204829646774021 0.0997803283515918 -2.05280590030002 0.0400914060760204 0.112997740138282 0.102974094344479
"ZSCAN26" 698.058101595433 0.212426732432516 0.103483007463405 2.05276921921347 0.040094965154062 0.112997740138282 0.102974094344479
"GFPT2" 6508.808269306 -0.253305967170582 0.123424525315829 -2.0523146961465 0.0401390886794507 0.113086867311745 0.103070822596484
"PPTC7" 1575.81264475958 0.163083223418054 0.0794775609248823 2.05194046621776 0.0401754485334032 0.113171686902314 0.10314758704569
"WEE2-AS1" 36.2311648024798 0.513042500592954 0.250101008682437 2.05134118928878 0.0402337319417823 0.113318227738287 0.103280445793393
"LOC100507642" 19.2580259831411 0.529739500152519 0.258248855180366 2.05127530878128 0.0402401436035937 0.113318649027487 0.103280445793393
"CERS5" 2007.64779888923 0.131961610948711 0.0643638695800066 2.05024358867483 0.0403406663793072 0.113566381269437 0.103505144968715
"UBXN11" 321.4221942899 -0.241558712083576 0.11781685611518 -2.05028991647362 0.0403361479973477 0.113566381269437 0.103505144968715
"BDNF" 546.470409186383 0.314876973253933 0.153586558487248 2.05015970378734 0.0403488488220112 0.113571748060836 0.103509492540017
"ATG9A" 2117.7105591219 -0.183885898442185 0.0897063964932724 -2.0498638406011 0.0403777196497582 0.113635336669055 0.10356690342319
"DBR1" 1157.95706610576 -0.112833587295781 0.0550476919454133 -2.04974238352572 0.0403895767060921 0.113651030955286 0.103580663361034
"ITGA3" 1367.39323139158 0.178324124063654 0.0870126554412273 2.04940445914908 0.040422581578211 0.113726218320788 0.103648644567467
"KIAA1841" 688.528794922544 0.185524508360341 0.090532612009148 2.04925611051181 0.0404370779225478 0.113749317905553 0.103669153330601
"RPL39" 26090.7517785494 0.184835022925974 0.0902143155395138 2.04884359894097 0.0404774109338377 0.113827385898792 0.103739215106578
"SIX5" 1440.09490323982 -0.189598334366968 0.092537789472786 -2.04887468619213 0.0404743702131403 0.113827385898792 0.103739215106578
"NOL8" 2549.03275466326 0.201834928730712 0.0985157967629472 2.0487570050961 0.0404858819125058 0.113833517571272 0.103744259561856
"TMEM132D" 243.729507155499 -0.236386806245062 0.115385807655423 -2.04866448524574 0.0404949342590411 0.113841281707567 0.103750791901195
"ZNF695" 652.985497103288 0.203510603365193 0.0993414785918149 2.04859648004033 0.04050158913274 0.113842304589323 0.103751180639649
"BCL11B" 311.843837672554 0.286426174680977 0.139886039258497 2.04756797890093 0.0406023496107727 0.114090080521202 0.103992596835811
"FBLN2" 819.935351529235 -0.308141478233416 0.150510477631318 -2.04730915138162 0.0406277399360914 0.114112486672686 0.104028072001473
"PMF1" 1567.17558605891 -0.221705942571553 0.108292193884971 -2.04729385025713 0.0406292413589806 0.114112486672686 0.104028072001473
"LRRC4C" 32.0875230796286 -0.484123226562218 0.236522298867398 -2.04683968015055 0.0406738282243022 0.114202264631028 0.104108816860343
"PRKG2" 290.760992198889 0.283688293761726 0.13859597043982 2.04687259565679 0.0406705954441865 0.114202264631028 0.104108816860343
"C1orf35" 649.56186318588 -0.247230511016984 0.120805016799596 -2.04652519875988 0.0407047258412575 0.114253562714968 0.104171189616847
"PANX2" 212.77757292621 -0.260972860933075 0.127531598032244 -2.0463388286493 0.0407230459848464 0.114258012863077 0.104190296742626
"RAPH1" 1419.75286707332 -0.262115621033414 0.128091444574002 -2.04631637893647 0.0407252532585569 0.114258012863077 0.104190296742626
"CTTN" 7695.31973038625 -0.109395219300305 0.0534672536652842 -2.04602278593064 0.0407541288933596 0.114321301574056 0.104247454283255
"NAT14" 1051.94484506139 -0.290929458336155 0.1422338129693 -2.04543105653049 0.0408123797507652 0.114466959697744 0.104379722113451
"SNRPN" 171.145389720953 0.253304133896794 0.123873273967914 2.04486509303376 0.0408681601728238 0.114587887587143 0.104505630292872
"PRG4" 4.2833090145629 -2.46095406984175 1.20357526621746 -2.04470309328964 0.040884138486581 0.114614929520243 0.104529734842134
"LINC00693" 152.214886455851 0.332619392945297 0.162727546708324 2.04402634755805 0.0409509443447761 0.11474888337923 0.104683763191245
"EDC4" 3674.70538106248 -0.202183510036543 0.0989443573868782 -2.04340616661942 0.0410122475359863 0.114902869083636 0.104823677857918
"CHMP1B" 3074.31476465932 0.107624495271723 0.0526970217567508 2.04232595474781 0.0411192091913327 0.115184707357021 0.10508022800553
"ATG16L1" 1482.41122929624 -0.128615816052868 0.0629853221153764 -2.0419966387926 0.0411518647444289 0.115258341497475 0.105146836984724
"ERC1" 3271.93890477903 -0.12637111942118 0.0619042027156179 -2.04139806148085 0.0412112769895769 0.115406881523272 0.105281779518288
"ELF4" 101.907752318582 -0.311273050434726 0.152513045723629 -2.04096016152472 0.0412547870882112 0.115492980685066 0.105376060391502
"RBPMS" 7427.15726877947 -0.133398553170865 0.0653713576311385 -2.04062693517203 0.0412879227966393 0.115567865572774 0.105443816279427
"C17orf67" 50.8983405795213 -0.41285791360854 0.202348899082387 -2.04032695745205 0.0413177715710333 0.115622256852032 0.105492304239771
"TMEM131" 2656.0350093186 -0.162419972280029 0.0796058007505548 -2.04030322851688 0.0413201334583382 0.115622256852032 0.105492304239771
"DDX42" 11534.5239522441 -0.076108713304275 0.0373041934784797 -2.04021870485368 0.0413285475491266 0.115627921528911 0.105496903615803
"ACVR2B-AS1" 51.545925411995 -0.388641062675219 0.190497891469527 -2.04013314623688 0.0413370661444775 0.115633876789375 0.105501768240121
"COX10-AS1" 139.424821468367 -0.269846638260878 0.132293026730788 -2.03976464163911 0.0413737730944196 0.115703365240966 0.105564030111443
"SPAG4" 57.5307717057874 -0.804897201502224 0.394604767060602 -2.03975539245984 0.0413746947653786 0.115703365240966 0.105564030111443
"ARL6" 362.541825403234 0.247747022804121 0.121498488907514 2.03909550671621 0.0414404965741445 0.115869472497793 0.105715011567621
"SAMD1" 1404.20338279458 -0.267424625789212 0.13117430617818 -2.0386967050236 0.04148030681891 0.115962866089139 0.10579965067768
"MSL3P1" 963.845150255361 0.118458200312323 0.0581200767649406 2.03816317709649 0.0415336167047197 0.116076035195152 0.105901761372399
"ZNF184" 783.224904501664 0.208087017715678 0.102093071111912 2.03820901310314 0.0415290345134716 0.116076035195152 0.105901761372399
"LOC101928243" 22.2050640938618 0.488564926147049 0.239756977217887 2.03775060820462 0.0415748801796326 0.116173414411771 0.105990034897069
"BACE1-AS" 85.6991316543617 -0.319185221509236 0.156657603272965 -2.03747034833079 0.0416029304345704 0.116233847328082 0.106044600120329
"ANKRD65" 52.6032000482793 -0.458992235889469 0.225348634808936 -2.03680948091223 0.0416691378473022 0.116400851880948 0.10619639380445
"METTL7B" 74.8333419768202 0.318245905727578 0.15627347020244 2.03646790024766 0.0417033932379135 0.116478562128922 0.106266720287122
"DIAPH3" 1984.04566500295 0.134393656357586 0.065997218831743 2.03635333028528 0.041714888215561 0.116492687831604 0.106279036504481
"RUNX2" 17.2392621247357 0.615839945933229 0.30244708447241 2.03619071748535 0.0417312080089191 0.116520280840827 0.106303639242263
"ZFYVE27" 895.103623802241 -0.190296263828489 0.0934815512196497 -2.03565582027364 0.0417849283385242 0.116652277570801 0.106423490854536
"RNF112" 91.931228537292 -0.269597098052898 0.132446317570629 -2.03551977131513 0.0417986012228139 0.116672449132815 0.106441322251999
"CDCA8" 3167.11255746932 0.114239667526757 0.0561356410203454 2.03506480820898 0.0418443524059536 0.116745130403937 0.106505344834661
"ITGAE" 627.432226506047 0.14548009996953 0.0714888433502109 2.03500424894063 0.0418504454537101 0.116745130403937 0.106505344834661
"LOC286189" 38.2135486199373 0.473943460845599 0.232892179613431 2.0350338153573 0.0418474705949508 0.116745130403937 0.106505344834661
"PRSS22" 13.6204654925092 0.759544371358207 0.373215806394336 2.03513452095242 0.0418373393295828 0.116745130403937 0.106505344834661
"LINC00893" 12.8204846282139 -0.887783408601241 0.436343173296172 -2.03459905627686 0.0418912324149596 0.116788885097263 0.106558150820833
"TMEM14A" 220.516645222543 0.243677980762554 0.119764100761993 2.03464960879066 0.0418861419293345 0.116788885097263 0.106558150820833
"ZNF699" 119.569070020841 0.215921402681989 0.106120994151723 2.03467188003612 0.0418838994482493 0.116788885097263 0.106558150820833
"LCA5L" 17.2300851167643 0.511462169064815 0.251399556660677 2.03445931193568 0.0419053069729296 0.116808138475375 0.106576959580124
"ELL" 801.11013662178 -0.239828602071892 0.117912231749871 -2.03395863612051 0.0419557661392382 0.116930778385285 0.106688283867613
"PLEKHA8P1" 235.175334185466 0.189066739228023 0.0929637208799886 2.03376905999813 0.0419748854378014 0.116966049720119 0.106719891995966
"CLPX" 2674.83213883662 0.0948162060302744 0.046624824382048 2.03359921001186 0.0419920215606787 0.116995784782454 0.1067464486901
"GREB1" 1221.96612826211 -0.161967458667933 0.07965067600405 -2.03347249255859 0.0420048099087671 0.117013399031566 0.106761946357252
"CYP46A1" 14.9653761766611 -0.60289022719692 0.296520959761638 -2.03321285511001 0.0420310228615838 0.117068399215518 0.106811554433531
"IGF1R" 5817.57652541755 -0.217732326650599 0.107096506730753 -2.03304788640765 0.0420476852647145 0.117078767895103 0.106819867947971
"RAB39B" 1039.59294059011 0.230140490055523 0.113197768292695 2.03308328005592 0.0420441099142934 0.117078767895103 0.106819867947971
"STAT2" 1439.08271376469 -0.194209868426563 0.0955617184448384 -2.03229778186406 0.0421235188963775 0.117271876607515 0.106995481686484
"SNAP47" 1116.10887676001 -0.172677461822281 0.0849698779954043 -2.03221972181272 0.042131417209836 0.117275823077864 0.106998508463184
"MARCKS" 7274.45846582053 -0.22871883935194 0.112577511544502 -2.03165655568364 0.042188436922927 0.117416480245661 0.107126264948015
"LINC01125" 35.6976207938587 0.414794409689969 0.204287505999878 2.03044433706199 0.0423113937644796 0.11774057843488 0.107421383850813
"LEFTY2" 109.779540796691 0.938601484607039 0.462308401388639 2.03024968135503 0.0423311661551908 0.117777488121822 0.107454482870312
"AMPD3" 185.166778147052 0.215644517127751 0.10622325560453 2.03010645739005 0.042345719294743 0.117799867234077 0.107474324789744
"INF2" 1962.03820034516 -0.296585433049381 0.146102466385782 -2.0299823841868 0.0423583299260708 0.117816836511248 0.107489231054642
"RELL1" 172.437521740369 -0.296091697457933 0.145884329633385 -2.02963332800739 0.0423938245617925 0.117897238465715 0.107561433687152
"RNF170" 633.269011063256 0.327632042907927 0.161429289311733 2.02957000123592 0.0424002667956939 0.117897238465715 0.107561433687152
"FRG1" 1461.0257772377 -0.180391104540692 0.0888889691979212 -2.02939809256907 0.0424177592434674 0.117912802677368 0.107574482561373
"KCNMA1" 281.771140589072 -0.263352269309499 0.129769373477849 -2.02938692120951 0.042418896188642 0.117912802677368 0.107574482561373
"PRMT2" 2788.03672232646 -0.112802707098418 0.055602924855429 -2.02871894584164 0.0424869250536277 0.118083765284971 0.107729879578127
"RASAL3" 16.7197038004629 -1.01305083506449 0.499509299662793 -2.02809204102582 0.0425508550703071 0.118243285219944 0.107874835816253
"CDC73" 4079.99500004632 0.213443021491826 0.105258361081516 2.02780111051253 0.0425805509841099 0.118307638662437 0.107932969558387
"KIF5A" 1780.75993814828 -0.180972376800898 0.0892587209387917 -2.02750358617617 0.0426109380684375 0.118373892429605 0.107992836528015
"ANKRD35" 189.31558002618 -0.212128676327746 0.104643655158929 -2.02715277869043 0.0426467906825695 0.118437127715129 0.108049372486853
"HRH3" 361.187837005354 -0.297694923531195 0.146852119179321 -2.02717485586762 0.0426445336375486 0.118437127715129 0.108049372486853
"MST4" 6970.36383880648 0.18907196218578 0.0932942958434578 2.02661867455467 0.0427014252420823 0.118570659993973 0.1081706158006
"RPAIN" 2022.62801293574 0.108586484089201 0.0535839362887754 2.02647456700465 0.0427161764200667 0.118593422598577 0.108190804668319
"OSBPL3" 1101.15912715277 0.165555233805061 0.0817087793411952 2.02616212284538 0.0427481737162631 0.118664051475609 0.108254660868137
"RPS3A" 98019.5475469563 0.189359336982917 0.0934972651761545 2.02529278932547 0.042837308507376 0.118893241525993 0.108463167739514
"TOPBP1" 4288.3432869438 -0.109512423465495 0.0540795261168453 -2.0250255749076 0.0428647381753239 0.118951127437611 0.108515397151558
"C19orf26" 278.53196365922 -0.381437438583044 0.188376427007664 -2.02486821011594 0.042880898680536 0.118977728077734 0.108539085760633
"LPHN3" 706.046053599833 -0.170325098750191 0.0841513080599072 -2.02403388226522 0.0429666656661591 0.119160886114148 0.108721678673735
"ZNF326" 4805.51151539196 0.249830673675268 0.123430199923728 2.02406440101084 0.0429635258561582 0.119160886114148 0.108721678673735
"SGTB" 1239.18420415307 0.24717003922631 0.122128111053967 2.02385869308245 0.0429846931197967 0.119192615184775 0.108750046627535
"CDS2" 4015.6310520469 0.119263460066644 0.0589439486614366 2.02333679325883 0.0430384359587897 0.119305076150468 0.108868750164346
"DNAJA1" 16634.8096578151 0.181723569684937 0.0898278089978623 2.02302128608371 0.043070952969884 0.119358647005057 0.108916465950472
"SOCS6" 2038.67460877823 0.195408081793367 0.0965921737924828 2.02302188801734 0.0430708909132349 0.119358647005057 0.108916465950472
"PNP" 4549.37512574462 0.18901004739687 0.0934559491998363 2.02245067344735 0.0431298145655325 0.119503464152178 0.109048028776308
"CA10" 29.3646705780827 0.631083481351236 0.312099123119769 2.0220610524082 0.0431700450026577 0.119578315378554 0.10913245095427
"RAP2C" 2328.53499026957 0.284813488133428 0.140859363870177 2.02197056914106 0.0431793924156439 0.119585902227348 0.109138787484028
"DNAL1" 1210.43601282118 0.210276812058879 0.104010894580401 2.02168064131334 0.0432093550562131 0.11965057216484 0.109197220111963
"THAP4" 2113.66080578622 -0.192954615813678 0.0954820317973265 -2.02084740114506 0.0432955642245067 0.11987095015402 0.109397756040193
"FAM162B" 39.9374201014559 0.498148742052987 0.246521413152206 2.02071185493904 0.0433096019177084 0.119885841804973 0.109410169830144
"NAA50" 15549.6508825459 0.176293867892262 0.0872453607349182 2.02066753357699 0.0433141928448782 0.119885841804973 0.109410169830144
"FAM179B" 802.127009009639 0.192435134022452 0.0952402172227862 2.02052388826778 0.0433290748424694 0.119900664399911 0.109421933246249
"HFE" 39.3792724719611 0.375390787512638 0.185798023939412 2.02042400426741 0.0433394256100694 0.119900664399911 0.109421933246249
"NXPH3" 182.764972070054 -0.28965843639574 0.14336436867445 -2.02043533601778 0.0433382512197045 0.119900664399911 0.109421933246249
"PROX1" 116.601643139555 -0.315726903304567 0.156296662217711 -2.02004891739006 0.043378313724358 0.119987031459182 0.109499576348003
"ZER1" 1558.23954748889 -0.18351440541715 0.0908489399646717 -2.01999501027214 0.043383905108169 0.119987031459182 0.109499576348003
"SNHG12" 553.761106265619 -0.345146727875346 0.170883349191255 -2.01977974746418 0.0434062387866706 0.120030454933312 0.109538616514164
"CEACAM1" 38.2825763921734 0.424417804403212 0.210145276739047 2.01963998900743 0.0434207440315168 0.120052220625566 0.109557891867598
"ARHGEF17" 355.764682116447 -0.435443282032602 0.215630692784733 -2.01939379041605 0.0434463064415289 0.120104546496472 0.109605055814066
"SLC38A7" 1318.40641533365 -0.218009653229419 0.107966078004226 -2.01924212918881 0.0434620595136924 0.120129743235035 0.109627462052403
"HIF1A-AS1" 23.6113907597123 0.531096243474601 0.263088408079364 2.01869876119509 0.0435185388392093 0.120267483022958 0.109752571710519
"TEKT3" 39.6037427066873 0.424495602221861 0.210333119703201 2.01820618084714 0.0435697927067769 0.120384742603841 0.109864465440796
"ARFIP2" 2159.81558352346 -0.218159031633313 0.108104995656313 -2.01802914202858 0.0435882263646546 0.120404906776796 0.109893578290408
"GPR27" 118.791933713698 -0.326228568361813 0.161692887000363 -2.01758144352436 0.0436348710781168 0.120515358215751 0.109993795730807
"MSH4" 18.8666076556883 0.578209638309449 0.286603095457427 2.01745775769312 0.0436477650603809 0.120532573864284 0.110008916867823
"AOC3" 354.349244735891 0.381667393813391 0.18920178211684 2.0172505223957 0.04366937610783 0.120573852616309 0.110046000067023
"TCEAL7" 332.377704342742 0.286160665964292 0.141864231968204 2.0171445754447 0.0436804280279524 0.120585968816755 0.110056466954825
"TMCC3" 97.7592117354252 -0.352069039076585 0.174551105558004 -2.01699690157271 0.0436958366579635 0.12061010679721 0.110077905896281
"CCNT2" 4252.33690722582 0.225181212468651 0.111656751025842 2.01672725025408 0.0437239845382746 0.120669322973885 0.110128995788957
"FCHO1" 656.643214290473 -0.332452901562858 0.164864341954298 -2.01652399555883 0.043745211646403 0.120669322973885 0.110128995788957
"LINC00116" 288.70484526664 -0.291501830790074 0.14455310771874 -2.01657256208739 0.0437401387611042 0.120669322973885 0.110128995788957
"PNLDC1" 15.5665143238038 0.596124851204681 0.295627619927738 2.01647211228232 0.0437506315225277 0.120669322973885 0.110128995788957
"TSSC4" 1001.97524593222 -0.213083510657472 0.105670813082472 -2.01648406444237 0.0437493829152827 0.120669322973885 0.110128995788957
"LAT2" 14.0065180004263 0.585137241991888 0.290253139761888 2.01595490912488 0.0438046910593464 0.120800013625409 0.11024767962783
"TDRD1" 39.2173387483567 0.410450371809174 0.203682904431594 2.01514394619712 0.0438895687532391 0.121015638604086 0.110443876954129
"SSC5D" 59.0433884615786 -0.480620891041746 0.2385352199671 -2.01488438943329 0.043916764022378 0.121072175769188 0.11049488301735
"STX5" 1033.03831868078 -0.197554265817613 0.0980539289821894 -2.01475114631559 0.043930730203079 0.121092230579576 0.110512593765361
"MIR3687" 9.72701869163077 -1.8778005129553 0.932720134155598 -2.01325182569934 0.0440881435774208 0.121470622134136 0.110891099264413
"ASCC2" 1904.14390605042 -0.137942478533951 0.0685279893177954 -2.01293631853473 0.0441213291818012 0.1215435489228 0.110957075309971
"CCDC129" 14.5691393396299 0.631415621245994 0.313717220955694 2.01269034362372 0.0441472158849556 0.121596349871257 0.11100467805021
"SEPN1" 4649.12038028259 -0.17202412200939 0.0854944081934895 -2.01210962967388 0.0442083818025058 0.121746290838251 0.111140958600249
"C2orf76" 227.023129360421 0.191010622094415 0.0949946178933352 2.01075204396202 0.0443516538230576 0.122085112196844 0.111448461977171
"SHC4" 27.9910249781857 0.549111710452242 0.27308258131898 2.01078995152328 0.0443476479592388 0.122085112196844 0.111448461977171
"ZNF275" 920.440371056144 0.113142814516184 0.0562663420789976 2.01084361157391 0.0443419779804784 0.122085112196844 0.111448461977171
"SNORA25" 49.4194919488738 0.409831872558782 0.203842384840981 2.01053315226121 0.044374791074042 0.122111651349736 0.111489042015003
"BUB3" 9806.91880908133 0.147486354370709 0.0733658052305497 2.01028740715429 0.0444007789145707 0.122164587994233 0.111536770083933
"TMEM59" 4271.04199617418 0.132561966032511 0.0659579964874116 2.009793703449 0.0444530274944765 0.122271163632778 0.111650440907884
"F13A1" 63.7772738448136 -0.35699881053447 0.177730969807574 -2.00864717567786 0.0445745644954115 0.122568199226404 0.111938076807775
"KPNA2" 31067.2278975053 -0.102806601207955 0.0511956909557506 -2.00811043446631 0.0446315576995222 0.122694042754535 0.11205178440407
"SOX13" 5222.71596879522 -0.174468697184433 0.0868829731350537 -2.0080884768208 0.0446338905533324 0.122694042754535 0.11205178440407
"C9orf89" 265.455535606855 -0.328536986700929 0.163655912044258 -2.00748621053226 0.0446979174574407 0.122851384311945 0.112194867073003
"GJA5" 28.013553134681 -0.695312016131243 0.346435387206576 -2.00704674466941 0.0447446859320794 0.122961250816539 0.112294591687965
"SGOL2" 2649.6259974141 0.191821197102996 0.0955925238643114 2.0066548025793 0.0447864316863708 0.123038601456895 0.112381681523177
"SCARB2" 4087.66592393677 0.163201536600079 0.0813337586270528 2.00656577729824 0.0447959183464231 0.123045983363217 0.112387809608246
"AURKAIP1" 3196.45656500371 -0.207279582493934 0.103348234090892 -2.00564222811622 0.0448944330857017 0.123297869345706 0.112617261863095
"BPGM" 783.414757680227 -0.172800519132769 0.0862055577516835 -2.0045171522528 0.0450146914267943 0.12355314061266 0.11290117701982
"NAPEPLD" 517.021185755466 0.317741210391526 0.158550471096778 2.00403826108835 0.0450659620258956 0.123675105978254 0.113012002225894
"ECEL1P2" 94.2525098325171 -0.66804849732895 0.333394505862084 -2.0037777635283 0.0450938718428677 0.123732934779156 0.113064219924739
"TAGLN" 6384.53467237544 0.348088119467406 0.173742170010933 2.003475146221 0.0451263126843502 0.123803176824742 0.113127780101528
"ZNF432" 563.152812986538 0.200963120735396 0.100313571853265 2.00334926792715 0.0451398127416778 0.123821441772533 0.113143844851646
"FEN1" 6133.23307308075 -0.12670125914659 0.0632495837752055 -2.00319514507633 0.0451563465768972 0.123848021772587 0.113167507585268
"PCDHA11" 592.048442345111 -0.234596407661715 0.117121359001193 -2.00301985617607 0.0451751572474815 0.12386206750764 0.113179092136671
"URM1" 2364.99183428695 -0.234626542154809 0.117132914096817 -2.00307952691143 0.0451687530968286 0.12386206750764 0.113179092136671
"STK39" 840.965985638606 -0.271505009352157 0.135595799360229 -2.00231135944607 0.0452512550498091 0.12403312804928 0.113351942701312
"LINC01347" 493.088589379134 -0.283348111226873 0.141518889303714 -2.00219287065473 0.0452639921658135 0.124049250678867 0.113366048824708
"KCTD13" 193.811389501154 -0.283818639371325 0.141791396933689 -2.00166332731778 0.0453209530979923 0.124186548646467 0.113490894008063
"PPFIBP2" 263.783180307141 -0.314168818208638 0.156975857311202 -2.00138303806683 0.0453511271768805 0.124250415956522 0.113548631980532
"ONECUT1" 41.330070707594 -0.453255686464695 0.226501432446442 -2.0011162029709 0.0453798686025102 0.124310339423407 0.113602765367087
"BCS1L" 823.877572011923 0.132730117394302 0.066333147278196 2.00096215603403 0.0453964683435002 0.124336989729677 0.113626491363697
"B4GALT2" 2405.64107122576 -0.147480328167843 0.073710732822701 -2.00079856108041 0.0454141025598218 0.124366464879318 0.113652798782651
"ZNF155" 467.904472116625 -0.165016522480841 0.0824928735086969 -2.00037306814684 0.0454599943028172 0.124454471543688 0.113749803812288
"KDM4A-AS1" 17.5102359978126 -0.665864119625957 0.332992000945521 -1.99963998454995 0.0455391530587536 0.12463347152922 0.113930005943132
"CD247" 40.6460042147162 -0.369883945587354 0.184990109414536 -1.9994795762756 0.0455564895096415 0.124643216535602 0.113937644401445
"KIAA0391" 2340.05453210465 0.198549954418655 0.0992991021730396 1.99951409502837 0.0455527583555839 0.124643216535602 0.113937644401445
"CTNNBL1" 2231.65814592198 -0.121175722263368 0.0606100231327867 -1.99926870177712 0.0455792886616256 0.124686743404501 0.113976798010592
"AGPAT4-IT1" 44.0273553129674 -0.440974784144692 0.22059434214506 -1.999030346185 0.0456050705665929 0.124738415503788 0.114023396931425
"EPHB4" 7805.23446999366 -0.162939166594255 0.0815185578948381 -1.99879844298095 0.0456301663373529 0.124788195563055 0.114068266021017
"HEATR6" 1740.98236243137 -0.139404285547149 0.0697546883958061 -1.9984934167598 0.0456631929482184 0.124859646357051 0.114132943803208
"MID2" 93.2689743303708 0.35389998716577 0.177192793799448 1.99725947978632 0.0457970026713295 0.125201830205309 0.114444457663299
"U2SURP" 12298.908296073 0.169651305645325 0.0849440705672222 1.99721186555415 0.0458021726325789 0.125201830205309 0.114444457663299
"ALCAM" 4352.53959203999 0.203873201060886 0.102105957819843 1.99668271483828 0.0458596610068467 0.125321115309559 0.11455222040132
"GABRA4" 26.2024113249894 0.510219722833559 0.255529384390622 1.99671644046071 0.0458559951507179 0.125321115309559 0.11455222040132
"C5" 14.8466391478689 -0.812368251142016 0.406904870081037 -1.99645742991532 0.0458841550157244 0.125350191600928 0.114577525296739
"IQUB" 30.9584497681985 0.393724720244264 0.197206364239202 1.99651122702457 0.0458783049462037 0.125350191600928 0.114577525296739
"MRPS7" 3732.94011951431 0.111857871523973 0.0560354437873786 1.99619854798344 0.0459123154522351 0.125374945051342 0.114607734312968
"STAT3" 5133.49062290681 -0.120250269530378 0.0602411558897151 -1.99614811094466 0.0459178035432173 0.125374945051342 0.114607734312968
"YPEL2" 160.304459513183 -0.287449973882291 0.144002272765307 -1.99614886878052 0.0459177210784558 0.125374945051342 0.114607734312968
"SPIDR" 3245.47641977229 0.0963165685176981 0.0482607605086948 1.99575322689632 0.0459607902663501 0.12546484547592 0.114697082419732
"LHFPL4" 684.686750626969 -0.255207735979099 0.127892514865184 -1.9954861021235 0.0459898884454028 0.125508045626135 0.114735297522114
"MRPS25" 2193.72365471097 0.124548176124566 0.0624151272152584 1.99548060993326 0.0459904868781446 0.125508045626135 0.114735297522114
"CAPZA2" 5177.51770819871 0.210625787657306 0.105580644247079 1.9949280396926 0.0460507288366174 0.125596682596447 0.114813772129926
"DYDC2" 127.965136224888 0.222885633910731 0.111718878434298 1.99505792605866 0.046036562477048 0.125596682596447 0.114813772129926
"ELF3" 523.261573842371 -0.328768550288067 0.164793408530035 -1.99503459040442 0.046039107364121 0.125596682596447 0.114813772129926
"FAM32A" 3937.90204969898 -0.100175065831225 0.0502142402946469 -1.99495332884493 0.0460479703284278 0.125596682596447 0.114813772129926
"KRTCAP3" 562.624619385307 0.194295401992117 0.0974026976973185 1.99476407312552 0.0460686174753569 0.125626537346905 0.114840425500288
"QKI" 12015.9532492232 0.240105688906108 0.120388445279974 1.99442470037487 0.0461056613992423 0.125708610619359 0.114914813617171
"FBLN7" 14.1428271087937 -0.783305877657933 0.392818424214885 -1.99406603502243 0.0461448384508759 0.125777526224891 0.114994494321349
"SMC3" 12273.2946634849 -0.113327416635187 0.0568644037559481 -1.99294126289565 0.0462678792677792 0.126093907112911 0.115283108829947
"EPS8L2" 2213.44419952837 -0.253853101108037 0.127382776574786 -1.99283692767523 0.0462793066698828 0.126106058349375 0.115293575673221
"KIAA0907" 2464.62668265761 -0.2138485629409 0.107338429796929 -1.99228331684629 0.0463399811224944 0.126214373629238 0.115426707077014
"TTLL3" 47.0731462614273 -0.483173959405465 0.242569223000721 -1.99190133615603 0.0463818843480015 0.126309492725573 0.115513047594133
"AP2M1" 18114.3849266254 -0.134610396070784 0.0675968810999468 -1.99136992536317 0.0464402330890571 0.126430338194611 0.115640311956113
"C1orf112" 1359.42342725489 0.169645790530864 0.0852029373375553 1.99107913215203 0.0464721882434845 0.126485819849098 0.115689755061667
"CCDC15" 219.868800808848 0.276709872595253 0.138976350634662 1.99105726500663 0.046474591963785 0.126485819849098 0.115689755061667
"TRIT1" 1510.8590518486 0.0854769991939956 0.0429424594820215 1.99050078232668 0.0465357978994066 0.126633353201152 0.115824043632938
"ATG4D" 937.560772707483 -0.281030531306718 0.141227738904647 -1.98991029302297 0.0466008183061682 0.12677215996218 0.115967782757231
"VPS28" 1059.67162283651 -0.172061139432439 0.0864811261841406 -1.98958023587801 0.0466371951115986 0.126852049111602 0.116040207549976
"LOC93622" 656.040765425921 0.189979370630784 0.0954942010606625 1.98943358361729 0.0466533658605374 0.126876962520632 0.116062341952131
"PIGB" 249.789634758973 0.160276567143976 0.0805825445121661 1.98897376738678 0.0467040985239974 0.126995847767131 0.116170437769232
"NTNG1" 82.3606560960682 0.36158877893077 0.181830468639604 1.9886038992038 0.0467449406820051 0.127087807479201 0.116253902360204
"RAD1" 2669.75273504847 0.13578012016102 0.0682825706075134 1.98850334650524 0.0467560492627193 0.127098913543363 0.116263405538875
"ATP1A4" 28.8584110077216 0.412363532438826 0.207416024374132 1.98809871938831 0.0468007729873302 0.127201379990797 0.116356480012446
"VCAM1" 5.06680199538743 -1.35481944126101 0.681615054320925 -1.98766067837334 0.046849230547645 0.127294846244772 0.1164588071295
"TMCC2" 585.39392530677 -0.278655992547181 0.140221821725785 -1.98725126458644 0.0468945594294706 0.127398881164345 0.116553326240501
"C6orf48" 4152.11593209615 0.35048490595474 0.176374888904722 1.98715876240225 0.0469048060610243 0.127407590885664 0.116560634875013
"CTSV" 5434.21481025016 0.123421517537082 0.0621128697387128 1.98705224949795 0.0469166070182357 0.127420519375956 0.116571803203385
"PCBP1-AS1" 251.468491188115 -0.172995495853634 0.0870731550599772 -1.9867833631901 0.0469464090363898 0.127462182930836 0.116609529778384
"RAMP2" 231.994151591135 0.273040529466375 0.137427551592814 1.98679614314435 0.0469449922095451 0.127462182930836 0.116609529778384
"TNRC6B" 3983.61391391571 -0.185482284484109 0.0933638941495253 -1.98665968438563 0.0469601223253693 0.127462182930836 0.11662543455463
"FMNL3" 1280.33295868634 0.229334454789564 0.115441432051311 1.98658705730218 0.0469681766594501 0.127464925739263 0.1166272825564
"EML3" 738.702693793116 -0.186365465502808 0.0938433993388259 -1.98591980699598 0.0470422290335388 0.127646750126094 0.116792985060859
"FAM189A1" 376.675120990631 -0.2685166489188 0.13525393680699 -1.985277879948 0.0471135636689125 0.127821146649571 0.116951889648954
"AHI1" 766.214900169146 0.184719264315813 0.0930594432885272 1.98495991151697 0.0471489318384133 0.127878757576128 0.117003275556081
"FAM110D" 17.6130497968371 0.550413191492885 0.277286773450825 1.9849961995771 0.0471448943271738 0.127878757576128 0.117003275556081
"FOSB" 36.2091767320405 -0.613205929279259 0.30894272168278 -1.98485313374333 0.0471608139196848 0.127891816078318 0.117014560695902
"ERGIC1" 5714.42895873237 -0.111690215543535 0.0562731709950403 -1.98478624126903 0.0471682589037147 0.127892839844414 0.117014834792391
"MIAT" 9573.36896980817 -0.444174682858511 0.223857145409681 -1.98418809480317 0.0472348752296219 0.12805427747644 0.117161878018251
"PFDN1" 2173.83684093233 -0.1126814455151 0.0567937264752809 -1.98404740291419 0.0472505557522294 0.128077599894 0.117182553469776
"APOBEC3F" 219.135083087665 -0.213717947631042 0.107769590842982 -1.98310066837337 0.0473561859735928 0.128308446199212 0.117410013532875
"EVC" 456.811491067937 -0.155955374249368 0.0786424732447814 -1.98309345846669 0.0473569911673595 0.128308446199212 0.117410013532875
"FAM65B" 654.830817630913 0.132551613625879 0.066846540579057 1.98292405975916 0.0473759127258716 0.128340496510086 0.117438674895674
"IGBP1" 2374.12534056237 0.137479138464908 0.0693563722911883 1.98221351439361 0.0474553487529533 0.128485297630965 0.117586767368697
"MTF1" 1021.31317816705 -0.0974681374898774 0.0491718975292407 -1.98219191016407 0.0474577657695275 0.128485297630965 0.117586767368697
"ZNF277" 820.476418423594 0.114781818107921 0.0579053118443873 1.98223296709604 0.0474531725313534 0.128485297630965 0.117586767368697
"HGS" 2810.62737438536 -0.178109090228868 0.0898684884460916 -1.98188590137141 0.0474920122357198 0.128558781363887 0.117653348324328
"BLOC1S1" 879.38549421362 0.252961439275244 0.127646937746952 1.98172744086283 0.0475097542446707 0.12858757296015 0.117679027980046
"CDH2" 1646.34342440889 -0.403128375168173 0.203439789882222 -1.98156110661321 0.0475283838304953 0.128618757858029 0.11770689780064
"GGT1" 420.966050851369 -0.149630391975331 0.0755148131006894 -1.98147073178633 0.0475385084673304 0.128626921235767 0.117713699222069
"PRMT3" 1184.38306597236 -0.217567520152314 0.109815394615803 -1.98121147689254 0.0475675626976092 0.12868629310449 0.117767364257861
"TMEM125" 957.631909302779 0.178401041917149 0.0900508304946525 1.98111489852104 0.0475783898780395 0.12869634427997 0.117775893268308
"POSTN" 104.93029882343 -0.967010208994819 0.488147229162061 -1.9809806370401 0.0475934450678439 0.128717827222792 0.117794884054046
"LRRC23" 123.05518066221 0.276453938892319 0.139563826262165 1.98084235934469 0.0476089547954818 0.128740532871942 0.117814993765646
"TP73-AS1" 1903.20380402532 -0.117163487578787 0.0591534430063174 -1.98067063596407 0.0476282218271096 0.128773390435287 0.117844393770116
"ZNF114" 963.963611355212 0.128669296342755 0.0649759230541885 1.98026115358835 0.0476741914106968 0.128878423628319 0.117939843350327
"ZSCAN10" 8703.13191897126 -0.177866731135493 0.0898321089913191 -1.97999059726719 0.0477045852429958 0.12894132555 0.117996736894071
"LYPLA1" 8475.71131845373 0.300728318937553 0.151910269401948 1.97964443168643 0.0477434966397853 0.128974491824219 0.118056377152997
"MAPT" 64.504165497482 -0.436890921667464 0.220686407264293 -1.97969112408562 0.0477382465363136 0.128974491824219 0.118056377152997
"LOC100506127" 98.1859919710354 0.314656812257431 0.158952548261414 1.97956444045141 0.047752491999462 0.128974491824219 0.118060321921496
"DCTN5" 6271.4414215922 0.130142138539902 0.0657480338331386 1.97940730623502 0.0477701665681765 0.128992363516862 0.118075332548696
"KALRN" 280.792291726944 -0.161962962083681 0.0818251444089814 -1.97937887251566 0.0477733654006414 0.128992363516862 0.118075332548696
"INTU" 673.742375964782 0.232457348899279 0.117462615863997 1.97899005729982 0.0478171257131658 0.129052752707748 0.11812858835984
"TRIP13" 2262.03388204943 -0.157514330315518 0.0795931913492616 -1.97899251990452 0.0478168484463501 0.129052752707748 0.11812858835984
"ZNF581" 1248.57947194245 -0.179638702914417 0.0907715529897697 -1.9790198250179 0.0478137742303178 0.129052752707748 0.11812858835984
"KIFC2" 445.787103104719 -0.285196173330309 0.144123939570472 -1.97882582297063 0.0478356200501712 0.129064168842686 0.118137690755485
"RPL13A" 20623.7285060367 0.183822000353529 0.0928929496379646 1.97885847171337 0.0478319430146116 0.129064168842686 0.118137690755485
"CDC25C" 1316.97245626294 0.101581210425302 0.0513725793735293 1.97734300407044 0.0480028717994775 0.129476817421873 0.118532396949213
"EFCAB7" 169.939570064234 0.232071221113602 0.11739816743383 1.9767874251053 0.0480656636944281 0.129626862923155 0.118669080560338
"ASXL2" 2826.40126198231 -0.124158931359943 0.0628118747999652 -1.97667927848591 0.0480778945165608 0.12964052736875 0.118680911204891
"HDGF" 22379.1941905216 -0.107906283787592 0.0545944186831103 -1.97650760627981 0.0480973151234432 0.129663746988149 0.118710483520949
"PYCR2" 2432.61234909461 0.180641999527293 0.091402620584069 1.97633282692529 0.0481170940006757 0.129688253356602 0.11874093081002
"ARHGAP32" 1419.9150268668 -0.234516043109406 0.118667757799524 -1.97624061883426 0.0481275314676374 0.12969706767511 0.118748319986806
"C4orf48" 55.6023994152113 -0.833733606952622 0.422001019285697 -1.97566728242469 0.0481924728027923 0.129833405960895 0.118871785883696
"SEPT11" 10036.2139100959 0.125943620202767 0.0637454573754211 1.97572698335251 0.0481857070967096 0.129833405960895 0.118871785883696
"NSMCE1" 845.309680151067 -0.223914866172349 0.113349959575844 -1.97542960765262 0.0482194156017096 0.129886654469863 0.118919857243728
"C1orf106" 3053.60004284894 -0.172519758989072 0.0873782900722966 -1.97440072180778 0.0483361960443313 0.130181843074597 0.119189439210396
"ZNF33B" 2767.67936501341 0.199300438630741 0.100949586148258 1.97425711421979 0.0483525146483522 0.13020641444592 0.119211253082956
"POLR2L" 2528.88356070299 -0.335482004964672 0.169953774138264 -1.9739603116536 0.0483862559687285 0.130277888410967 0.119276008610181
"TCEAL1" 111.586045720793 0.251878035425212 0.127641939601767 1.97331720444748 0.0484594339930697 0.130455506923325 0.119437943754895
"ATF7IP" 10077.6389979651 -0.162952767785664 0.0825869609924871 -1.97310526779751 0.0484835702409194 0.13048166077925 0.119460521949595
"PARVG" 32.7100063276472 0.414632260164257 0.210136627276942 1.97315558709243 0.0484778387516397 0.13048166077925 0.119460521949595
"STAT1" 4065.65028167651 -0.0976048434788237 0.0494698186086329 -1.97301801833959 0.0484935095138557 0.130489003444272 0.119466561269928
"COPZ2" 5.61754273636576 -1.58730241943381 0.80454340707649 -1.9729232822896 0.0485043035811475 0.130498643711633 0.119474704235545
"PRKD3" 4699.95297645921 0.1324062087279 0.0671286025686269 1.97242611437559 0.048560983147761 0.130631715629833 0.119595851364523
"HAP1" 357.565622601404 -0.259186999936128 0.131427639133176 -1.97208898862965 0.0485994487629567 0.130715758741746 0.119672110752309
"ATAD2" 3167.41769854141 -0.150630964220198 0.0764145685098313 -1.97123359010812 0.0486971634702326 0.130913093541519 0.119850036714748
"FAM131C" 20.1092671346987 -0.697454027303888 0.353823229169973 -1.97119343729927 0.0487017542949551 0.130913093541519 0.119850036714748
"KIF18A" 1664.29183418282 0.168782971993456 0.0856207467057078 1.97128591477472 0.048691181535566 0.130913093541519 0.119850036714748
"NUP93" 4751.59101963149 -0.154351747037878 0.0783012022797505 -1.9712564117013 0.048694554351856 0.130913093541519 0.119850036714748
"STK32A" 90.1807519951317 -0.304493243440227 0.154477308241402 -1.97111955734233 0.0487102022233593 0.130916355181035 0.119852339030147
"MUC4" 1001.23675580477 -0.323755444064558 0.164275463276796 -1.97080828510005 0.048745808686704 0.130992597860795 0.119921454400567
"CRABP1" 3867.95264017581 -0.222219857803846 0.112785541493202 -1.97028674829955 0.0488055163132941 0.131115068996652 0.12003220619778
"LOC100132352" 86.3987833908654 -0.353155093010827 0.179240739349615 -1.97028362130322 0.0488058744894698 0.131115068996652 0.12003220619778
"BRWD3" 4894.68736235902 0.213875419105455 0.10855906507682 1.97012952307677 0.048823528128065 0.131143025828331 0.120057115868549
"GLTSCR2" 10230.4835844664 -0.192463729822239 0.0977094364564083 -1.96975580662676 0.0488663637038623 0.131238604568877 0.120143930733768
"ITGAV" 4615.54660062314 0.225353473376812 0.114412478757916 1.96965816861319 0.0488775602207845 0.13124919569006 0.120152942336271
"NAIP" 322.656467339264 -0.221153457256567 0.112311043134207 -1.96911586861764 0.0489397869982962 0.131396793104031 0.120287376640089
"GOLGA4" 5483.1405869777 0.179532002456319 0.0911804762463209 1.96897416911181 0.0489560574090316 0.131420978322776 0.120308832394284
"SCAMP3" 1537.62494472596 -0.222958465510397 0.113242199079311 -1.96886379214734 0.0489687344065169 0.131435511394294 0.120321452136389
"ZNF197" 1759.95035117877 0.165885396324694 0.0842617545624164 1.96869145659452 0.048988532971284 0.131469152105644 0.12035156375483
"ARHGAP21" 2901.470553723 -0.208908221546349 0.106142507479564 -1.96818622912758 0.04904661415182 0.131534927666637 0.120407672623957
"ARL2BP" 966.47636278886 0.15739749629275 0.0799642230530298 1.96834897261953 0.0490278987788804 0.131534927666637 0.120407672623957
"CALB1" 1390.31852452187 0.387064673401939 0.196669316606991 1.96809893927389 0.0490566548862805 0.131534927666637 0.120407672623957
"NALCN" 55.6285680967604 0.48745957519696 0.247667982742109 1.96819778559969 0.0490452849689179 0.131534927666637 0.120407672623957
"SETBP1" 271.510432880675 -0.258832658433958 0.131513731136864 -1.96810368161934 0.0490561093417809 0.131534927666637 0.120407672623957
"SLC25A14" 272.652190823469 0.231772192252878 0.117762925766914 1.96812528852773 0.0490536238154747 0.131534927666637 0.120407672623957
"SLU7" 2273.54071197942 0.13290229712693 0.0675447363208776 1.96761886071426 0.0491119079674272 0.131663568382009 0.120524746917756
"RASSF3" 2453.10525037535 0.0982483182122831 0.0499482576209157 1.96700191141686 0.0491829904166401 0.131815076211422 0.120662068138871
"TANGO6" 762.189284267974 -0.219543747925295 0.111611354707956 -1.96703774897953 0.0491788589943771 0.131815076211422 0.120662068138871
"PPP4R1L" 213.579008455296 -0.202914610836479 0.103172265733624 -1.96675540072345 0.0492114165299166 0.131871730123704 0.120713244052628
"COL22A1" 214.772271136502 -0.38379989471469 0.195190947214859 -1.96627917529503 0.0492663709921931 0.131990362837013 0.12082046900919
"LINC01108" 449.81491154584 -1.40059283560244 0.71231844461534 -1.96624535864542 0.0492702752522118 0.131990362837013 0.12082046900919
"TXNL1" 5085.91603168657 0.109921276918751 0.0559060484226011 1.96617861609252 0.0492779816940559 0.131991467841272 0.120820796057625
"ASAH2" 33.6639204405226 -0.411864046064602 0.209489439177855 -1.96603727462812 0.049294305052566 0.132015649582838 0.120842246897455
"DBF4" 4041.40812968758 0.17095521570299 0.0869723806198463 1.96562649526899 0.0493417712297814 0.132110221298455 0.120926077060894
"HNRNPK" 51347.4575729531 -0.187954680581196 0.0956254843359447 -1.96552918802363 0.0493530208455399 0.132110221298455 0.120926077060894
"LMLN" 464.159655938691 0.232436477339599 0.118255874422492 1.96553852799883 0.049351940964841 0.132110221298455 0.120926077060894
"PCBD2" 454.769137984802 0.145996462848477 0.0742803460805325 1.96547903385092 0.0493588199712011 0.132110221298455 0.120926077060894
"CCDC152" 2130.45509141821 0.315573944059836 0.16056743703969 1.96536701262679 0.0493717746001649 0.132125352434869 0.120939243354987
"BMP6" 64.2137877625626 -0.345799809904206 0.175971772480739 -1.96508681494388 0.0494041903888705 0.132183792248016 0.120990684213012
"SMG6" 3205.10510501401 -0.116579802432643 0.0593272040023032 -1.96503112514989 0.0494106352118405 0.132183792248016 0.120990684213012
"VPS37D" 46.5588236854038 -0.479244461101976 0.243891692458381 -1.96498886973674 0.0494155257823735 0.132183792248016 0.120990684213012
"ZNF273" 1476.63724436965 0.256327466477943 0.130454455187392 1.96488089356351 0.0494280246079844 0.132197684496909 0.121002716678807
"BLOC1S3" 233.767545933617 -0.216578258732155 0.110251224547713 -1.96440683194795 0.0494829311895587 0.132324977509421 0.121118546210221
"BOLA3-AS1" 458.779900796731 0.211138713576795 0.107489126492788 1.96427974127189 0.0494976597307917 0.132344806514244 0.121136012171353
"PSPC1" 7446.85255189781 0.237315002984303 0.120850982954808 1.9636994022055 0.0495649619828094 0.132505178318942 0.1212821170972
"ETV3" 594.621728559381 -0.144894636292498 0.0737979176196708 -1.96339735545433 0.0496000208774308 0.132579317252288 0.1213492919918
"PCSK5" 1407.62067080562 0.249059099540063 0.126866656964026 1.96315647862216 0.049627994618768 0.132634498688706 0.121399114711411
"MAD2L2" 7160.24566469786 -0.216229644107081 0.110168977124483 -1.96270901074771 0.0496799955141482 0.132714673578982 0.121470444204248
"PKHD1" 32.1221352760456 0.518525267094914 0.264183761422525 1.96274466039419 0.0496758509419983 0.132714673578982 0.121470444204248
"ZDHHC3" 3910.35960345206 0.0996925009258779 0.0507904957514234 1.96281803221194 0.0496673217618 0.132714673578982 0.121470444204248
"PFAS" 8606.6148167459 -0.197225092486229 0.100494196368737 -1.96255206382827 0.0496982453665562 0.132743829985712 0.121496445997248
"RILP" 112.238344703412 0.367260310539552 0.187180329476606 1.96206680245988 0.0497547073283763 0.132855420365102 0.121615841997382
"MPC1" 377.454131712949 0.18523200025748 0.0944300189773307 1.96157961486746 0.0498114475181189 0.132967687607004 0.121717235978568
"USHBP1" 157.290698080134 0.298169619832854 0.152001152932619 1.96162735663611 0.0498058848871192 0.132967687607004 0.121717235978568
"C19orf52" 455.616578501413 -0.185108112207821 0.0943826881381728 -1.96125068971155 0.0498497863854963 0.133050403308546 0.121792265236479
"STX16-NPEPL1" 45.0988009004879 -0.487816727364594 0.248749782436107 -1.96107398602406 0.0498703928335901 0.133085773295479 0.121823954565472
"MRPL46" 893.970435528524 0.137176731814919 0.069956882598066 1.96087542383873 0.0498935568505757 0.133127957058098 0.121861880893154
"ASAH2B" 22.5256307958051 -0.532695854702793 0.271762749623746 -1.96015037175002 0.0499782171521441 0.133334191004747 0.122049973434151
"SEPT7P2" 468.488476778606 0.197499797793853 0.100782684453332 1.95966002359569 0.0500355406223314 0.133467444443059 0.12217126034415
"ZNF443" 381.324929238737 0.141219472984628 0.0720690465898301 1.95950244476462 0.0500539738556001 0.133496936019298 0.122197566777696
"KCTD3" 4691.56889100258 0.12986762204143 0.0662803832849131 1.95936739658219 0.0500697760318363 0.133518827525842 0.122216227590283
"LRRC15" 12.3203332465765 -0.725506275953696 0.370287338334647 -1.95930619506633 0.0500769386835702 0.133518827525842 0.122216227590283
"MED23" 1470.22451114323 0.16952073664688 0.0865348047275249 1.95898907012798 0.0501140668082335 0.133598136853535 0.122288134270198
"ACTB" 175795.720721454 -0.17432344498832 0.0890103302187891 -1.95846307456482 0.0501756998145863 0.133736341519562 0.122413260214762
"PRSS8" 4501.52125395314 0.26082270351226 0.133180132489947 1.9584205139002 0.0501806895953707 0.133736341519562 0.122413260214762
"TCEB3-AS1" 71.9010063074077 -0.355834019885472 0.181719026885476 -1.95815499336637 0.0502118284184311 0.133799624070082 0.122470495426945
"ZNF770" 13723.0454796445 0.269247474776218 0.137550061694036 1.95745077435972 0.0502944938929824 0.13398044479426 0.122653371380104
"VPS4B" 3314.54719929376 0.149118929033637 0.0761863164219159 1.95729280580812 0.050313052848702 0.134010156660305 0.122679878518752
"EPSTI1" 20.0832752508972 -0.681930234794636 0.348446187220952 -1.95706040072759 0.0503403674228535 0.134043450394932 0.122708972018977
"HAUS6" 5346.34707063713 0.132250632085522 0.0675761148897575 1.95706178582882 0.0503402045950707 0.134043450394932 0.122708972018977
"STXBP3" 2611.86701379517 0.188019707008962 0.0960861018652604 1.95678358637775 0.0503729176346763 0.134110389512594 0.122769558194871
"DCAF10" 533.438865303647 -0.211027010981575 0.107934457180489 -1.95514033696111 0.0505665083623951 0.134586194341212 0.123203737692983
"SLC7A6" 2079.98141575881 0.136086612325967 0.069602452831107 1.95519851371024 0.0505596439483458 0.134586194341212 0.123203737692983
"FAM195B" 2331.98770314359 -0.207297540370564 0.106065939617821 -1.95442138275022 0.0506514039630781 0.134792324428803 0.123391739017705
"SLC35G1" 275.711917573301 0.221999974193274 0.113607138527666 1.95410233080742 0.0506891165110491 0.134872849931472 0.123464757987371
"ODF2" 1230.07310165689 0.120692459733938 0.0617689042822587 1.9539355786922 0.0507088362869005 0.134905483894112 0.123493935906153
"RNF121" 1503.74661377884 0.0974022153373034 0.0498630081914743 1.95339629256378 0.0507726552049808 0.135055412110735 0.123630485522018
"CHEK2" 3449.78080272325 0.160149290419439 0.0819889448299322 1.95330346977428 0.0507836466028546 0.135064795550449 0.123638379048061
"DGKB" 165.409613353751 -0.436067740054214 0.223265931857804 -1.95313157016693 0.0508040069641908 0.135099090378251 0.123669076458148
"P2RX7" 10.334911903357 -0.70055651420886 0.358719908327641 -1.95293458195523 0.0508273473099706 0.135121445118441 0.123688148106051
"WDR59" 2679.77484779192 -0.108088946137904 0.0553454348422691 -1.95298756701344 0.0508210684393824 0.135121445118441 0.123688148106051
"SPTY2D1" 1839.54803441876 0.114013956016728 0.0583870851732585 1.95272560153332 0.0508521183824824 0.135167440400911 0.123729555692256
"RPS27A" 47709.3929355221 0.186620401724459 0.0955981874802635 1.95213326364569 0.0509223849117103 0.135314460699311 0.123881629899577
"CCDC126" 174.912521264369 0.251234639191488 0.128703523134176 1.95204166190206 0.0509332584942136 0.135323483440213 0.123889191342687
"VDR" 56.6328798206022 0.513750274558308 0.263252923193695 1.95154632406609 0.0509920912521322 0.135459906532382 0.124013387779957
"GSAP" 43.6031609635353 -0.584106012750383 0.299330813035133 -1.95137282001712 0.0510127123012585 0.135494795509111 0.124044629180655
"FAT3" 3407.00695506728 -0.233362038006531 0.1195989463974 -1.95120479766704 0.0510326885029495 0.135527961718429 0.1240742932606
"VEGFA" 2544.36667936713 0.316167191606156 0.162045723791962 1.95109864183801 0.0510453127613352 0.135541596438609 0.124086076458074
"AP3M1" 3610.8438606878 0.107684017364195 0.0552062636776075 1.95057607942908 0.0511074950303545 0.135686800186223 0.124218308305039
"TREX1" 161.938734823188 -0.353390876289493 0.181254902265834 -1.94969003250019 0.0512130750544279 0.135927222966402 0.124437008744798
"VRK3" 1111.69077501022 -0.109672089533227 0.0562495073505749 -1.94974311240979 0.0512067449939036 0.135927222966402 0.124437008744798
"GPR158" 58.9331861758751 0.503988070668016 0.258506007307187 1.94961840894134 0.0512216175818222 0.135929959196459 0.124438813293801
"PSMB6" 7585.2042108567 0.164160233634072 0.0842369781175249 1.94879062975218 0.0513204332361894 0.136172222850745 0.124659895226883
"TMED4" 1244.85330543534 -0.0992069748683415 0.0509122189932709 -1.94858870483437 0.0513445621020359 0.13621627265774 0.124699519527459
"C19orf73" 13.5241161307561 0.581197486748624 0.298285826702833 1.94845827296931 0.0513601530071622 0.13623766180264 0.124718398946159
"PPP1R2" 2002.40604424681 0.25487636622639 0.130818165571884 1.94832548761232 0.0513760293028117 0.136240963836092 0.124737965529913
"STARD8" 91.3875767361923 -0.419220835220697 0.215201841858193 -1.94803553538794 0.0514107113149489 0.136311828857922 0.124803178380812
"GAB1" 1280.41373019129 0.229948809101519 0.118060190553453 1.94772520714684 0.0514478522698988 0.136370343441642 0.124874339740448
"SLC7A5" 22982.5126189881 0.278545373998846 0.143034225000674 1.94740366508459 0.0514863590144598 0.136452424242189 0.124948793994021
"FAM207A" 1132.98712656287 -0.190506970001499 0.0978350816265007 -1.94722554358145 0.0515077005988078 0.136488995465811 0.124981574958689
"HIST1H4I" 63.1484924486187 0.464891141327144 0.238764282696443 1.94707154720537 0.0515261576041427 0.136517913324241 0.125007347691072
"SLIT2" 471.745283599419 -0.210741201528159 0.108241232924147 -1.94695862043479 0.0515396957909027 0.136533792275241 0.125021126687684
"LYPD6" 268.955325923524 -0.273879929134285 0.140675355811233 -1.94689345233855 0.0515475098001497 0.13653450488049 0.125021126687684
"ESRRB" 17.3712250014001 -0.646580346275398 0.332140018622937 -1.94671015241145 0.0515694937751647 0.136552759636433 0.125055434517248
"KDM2A" 6986.60004668701 -0.0750657490340784 0.038566251557943 -1.94641029401827 0.0516054740420817 0.136608054164059 0.125123667609023
"AK1" 462.564091440676 -0.186661608903605 0.0959092671454285 -1.94623120850842 0.0516269726851083 0.136644975531625 0.125156772864036
"BLOC1S2" 3463.90144797474 0.210514266509324 0.108169434497778 1.94615297275728 0.0516363669890326 0.136649853324588 0.125160528554091
"CCM2L" 314.783548280537 -0.308518504697994 0.158542001738184 -1.94597331505554 0.0516579451374334 0.136686968154262 0.125193810834363
"MKLN1" 4423.30592311462 0.174236252227694 0.0895459801040626 1.94577413776935 0.051681876544175 0.13673029794494 0.12523278529553
"SMIM15" 3241.74239218708 0.227299839254411 0.116825470484062 1.94563598428152 0.0516984813117096 0.13675423444185 0.125253997091422
"DOK6" 14.113614269156 -0.734343984519706 0.377511077544673 -1.94522499656399 0.0517479046179962 0.136835840027357 0.125345630784014
"SGCD" 10.7017452049524 -1.08382866536722 0.557183724490072 -1.94519081898728 0.0517520164206029 0.136835840027357 0.125345630784014
"GLRX5" 3125.3600246037 -0.0871101341891379 0.0447935429862774 -1.94470292773725 0.0518107429772488 0.136951096248363 0.125449778943546
"HS3ST2" 85.4491871470316 -0.312079422814626 0.160475851467317 -1.94471267770892 0.0518095688456515 0.136951096248363 0.125449778943546
"COMMD8" 295.475950495937 0.310894269274708 0.15987348049141 1.9446268907082 0.0518199004321358 0.136955296950479 0.125452912214612
"CCDC11" 15.6593295543141 0.541739200705371 0.278604872928492 1.94447137629361 0.0518386338955035 0.136984801251903 0.125479223967359
"ASB7" 973.02683023429 0.106217928878075 0.0546349420413493 1.94413913348139 0.0518786752691914 0.137070595367395 0.125557097276195
"RAD9B" 14.3342832138843 0.648911429566155 0.333803982243446 1.94398947910962 0.0518967198261114 0.137098254302673 0.125581718201999
"JARID2" 16758.5413727892 -0.101746304926621 0.0523487919774841 -1.94362278637458 0.0519409559520962 0.137172925032011 0.12564654401091
"MIXL1" 96.2288932898354 -0.879556211845963 0.452567117930689 -1.94348236316335 0.051957904313288 0.137172925032011 0.12564654401091
"NOL12" 875.960316439129 -0.159997360776791 0.0823268385956517 -1.943441088059 0.0519628868862972 0.137172925032011 0.12564654401091
"POLM" 408.093523476369 -0.170399618207237 0.0876785418287763 -1.94345862343381 0.0519607700339679 0.137172925032011 0.12564654401091
"TRMT10C" 3076.44028231513 0.127850971080153 0.0657845009895687 1.94348165839894 0.0519579893864034 0.137172925032011 0.12564654401091
"ICAM5" 67.1835343333433 0.532464720043534 0.274014023229163 1.94320244551215 0.0519917027402972 0.137228975027482 0.125697170104365
"SENP7" 470.885201911675 0.317668175904133 0.163559479816939 1.94221806195323 0.0521107074192349 0.137502969008235 0.125965791843405
"CMAS" 2635.78320237818 0.136231168762573 0.070155455306244 1.94184711891462 0.0521556107461522 0.137561278539917 0.126036142660423
"LRRC49" 823.326535710243 0.169080541379779 0.0870696004467993 1.94190096787098 0.0521490902252196 0.137561278539917 0.126036142660423
"RCOR3" 1844.68840712586 0.172044383576832 0.0886093883094489 1.94160446042134 0.0521850025016702 0.137618741659899 0.126088070560601
"RASSF6" 18.9295933354917 0.531934661271606 0.27409530102237 1.94069237702179 0.0522956015610462 0.137890311212107 0.126336164037694
"SLC1A1" 69.5518442245633 -0.630523152933246 0.324920797274686 -1.94054415174971 0.0523135938315821 0.13791765646508 0.126360495986232
"DRG1" 3756.91147872488 0.120825566515085 0.0622688819002132 1.94038439149606 0.052332992067549 0.137940894251746 0.126388216083209
"PDCD4" 1340.18480690525 0.236645571542176 0.121964446183125 1.94028324604419 0.0523452763498419 0.137940894251746 0.126398749642103
"RABGEF1" 1270.62681279428 -0.117121303351334 0.060380586433001 -1.93971788401381 0.0524139849156479 0.13810184493791 0.126545507770013
"RSU1" 3362.17789216328 0.111988650799807 0.057742160427034 1.93946069858819 0.0524452656587137 0.138164147235417 0.126601871435787
"DNAH7" 15.2088040309738 0.609594882288665 0.314345064956765 1.93925386540587 0.0524704335217558 0.138170105501993 0.126605156746233
"EXOC5" 7920.04206291382 0.243002257996779 0.125306128162155 1.93926874575772 0.0524686225146235 0.138170105501993 0.126605156746233
"ZNF669" 910.273708751684 0.109314612365603 0.0563689052091977 1.93927151786808 0.052468285141842 0.138170105501993 0.126605156746233
"IL27RA" 538.547705049436 0.209640957535089 0.108116158149439 1.93903447110396 0.0524971408815856 0.13820060132371 0.126631651260525
"TOR1B" 883.913892094113 0.118661772889034 0.0611963577097122 1.9390332583503 0.0524972885443846 0.13820060132371 0.126631651260525
"ENTPD7" 1384.02906051698 0.227561951216534 0.117385534289078 1.93858598160938 0.0525517718758026 0.138283679491715 0.126742809128928
"DDX31" 1445.0115971004 0.106017331468117 0.0546917864643738 1.93845069473416 0.0525682606451114 0.138284865956491 0.126742809128928
"TMEM17" 72.3009482910744 0.327643145474385 0.169028129638143 1.93839419613651 0.0525751479763848 0.138284865956491 0.126742809128928
"TNPO2" 6530.74091946903 -0.133243961317675 0.0687361644308575 -1.93848409233986 0.0525641897417066 0.138284865956491 0.126742809128928
"CDR2" 2040.24218073309 -0.138404163087695 0.0714097979085767 -1.93816769044619 0.0526027672048347 0.13833740376961 0.126790232359259
"LONRF3" 13.245077789887 0.772490442808248 0.398620385609594 1.93791002842694 0.0526342002605141 0.138360551847317 0.126809260781325
"NCOR1" 8866.0982616118 -0.115661115129468 0.0596835061842634 -1.93790751455491 0.0526345070135349 0.138360551847317 0.126809260781325
"NDUFAF7" 1882.70225338536 0.151875773785967 0.0783664013705528 1.93802153894789 0.0526205947906994 0.138360551847317 0.126809260781325
"NDUFB4" 4787.72513951104 -0.178312881406863 0.0920489954311463 -1.93715184583674 0.0527267845889482 0.138582991128774 0.127012399415987
"TRMT44" 549.270697828382 -0.144294021608213 0.0745111713585531 -1.93654211814574 0.0528013392844218 0.138738643196006 0.127172790903331
"PHKA1" 661.679206149521 0.172690762741397 0.0891787227244242 1.93645700976272 0.0528117529496321 0.138745859665584 0.127178672688065
"NAT9" 1312.47882212054 0.177357866288435 0.0915931853396525 1.93636530524344 0.0528229756239479 0.13875519914225 0.127186500619448
"DDHD1" 1249.41654896629 0.181691107381878 0.0938555354842381 1.93585925906726 0.0528849407172059 0.138897806562926 0.127316484714396
"HESX1" 1528.28631086943 -0.187870961202233 0.0970938504541441 -1.93494191777843 0.0529974235494319 0.139130132821178 0.127564978421737
"NMT2" 568.916143757571 -0.158889163701925 0.0821180543563747 -1.93488709574609 0.0530041520595271 0.139130132821178 0.127564978421737
"MOSPD2" 705.06484982673 0.181139476506821 0.0936323360218133 1.93458247655619 0.0530415520986465 0.139208111207702 0.127635734869051
"NDUFS1" 4719.42959480056 0.094895644729332 0.0490564419136215 1.93441760200269 0.0530618039933011 0.139241068019544 0.12766521202068
"RPGRIP1" 33.1804121023294 -0.439754720445468 0.227347217986325 -1.93428678978566 0.053077876534133 0.139263049697212 0.127684626391067
"ARHGAP9" 120.707813271468 0.511024581576789 0.264227574927992 1.93403198631352 0.0531091952207552 0.139304826310304 0.127721450188714
"C19orf18" 20.0285825720745 -0.648764463423004 0.335442607218947 -1.93405503493344 0.0531063616082791 0.139304826310304 0.127721450188714
"SNORD35A" 21.9829657462242 -0.672158998628594 0.347559659687628 -1.93393847615314 0.0531206927171705 0.139314790639118 0.127729846512395
"LOC643072" 85.2400474902511 -0.282165457427672 0.145911357273714 -1.93381421912456 0.0531359738973333 0.139334673764113 0.127747336883372
"PLEKHB2" 5337.61326942032 0.0774985054990608 0.0400812796972543 1.93353371160876 0.0531704843299521 0.139404967318866 0.127811045201153
"RNPEP" 2096.09364622168 -0.182908233995875 0.0946064072766624 -1.93335989877501 0.0531918776650335 0.13944085444393 0.127843208235605
"FCHSD1" 1209.16254623796 -0.193303188792672 0.100011893009016 -1.93280201960826 0.053260591466745 0.139580544993804 0.127969800641634
"MVB12A" 665.722632205157 -0.210882485880023 0.109105014877247 -1.93283953187014 0.0532559687691265 0.139580544993804 0.127969800641634
"OTOGL" 85.5917557783787 0.337427986433487 0.174632679751934 1.93221559053439 0.0533329016723323 0.13972957704684 0.128123672565124
"MRPL45" 3982.61944620878 0.0837871080527723 0.0433646468849144 1.93215243456577 0.0533406940690457 0.139729762575775 0.128123672565124
"STYX" 3763.25966659353 0.311770990404567 0.161384995174145 1.93184620458764 0.0533784912436825 0.139788303552197 0.128195160214016
"MARK1" 1539.76634939339 0.158276662426329 0.0819401017463409 1.93161417978587 0.0534071443584732 0.139843102924458 0.128244669038995
"ZNF570" 251.358628576257 0.182621241698347 0.0945479861191571 1.93151910679719 0.0534188887839221 0.139853618552351 0.128253566841037
"MPST" 1879.53082485725 -0.221419100253126 0.114648257460393 -1.93129058528969 0.0534471270113986 0.139907306581552 0.128302056024654
"EEF1A2" 745.13338199058 -0.405368654520216 0.209934335297061 -1.93093070719761 0.0534916221455845 0.14000352825376 0.12838955012948
"MROH8" 27.5113326784936 -0.477013985181607 0.247064097138944 -1.9307296798909 0.0535164905173767 0.140048360434194 0.128429917225365
"KBTBD7" 1238.10020065631 0.14184064591998 0.0734908931761469 1.93004384339171 0.053601405575104 0.140240053835476 0.128604214259707
"PRAM1" 10.7895404826868 -0.830145363192459 0.430124260256929 -1.93001288208338 0.0536052416213522 0.140240053835476 0.128604214259707
"SIN3B" 3050.66520843749 -0.145801301186778 0.0755570587039659 -1.92968471361532 0.053645915153575 0.140326175284633 0.128682443295765
"FH" 3157.59066178047 0.0697456650907845 0.0361567136705998 1.92898242152734 0.0537330445294482 0.140513464422673 0.128852696892051
"SLC35D3" 17.8989033224433 -0.869040434146718 0.450513029817982 -1.9290017749272 0.0537306418813651 0.140513464422673 0.128852696892051
"ATP6AP1" 2300.84080030354 -0.154284373310594 0.0799902181200609 -1.92879050634694 0.0537568748957359 0.140555470035145 0.128890469204474
"NOS3" 80.0340183667988 0.293032823362614 0.151938774200142 1.9286243745564 0.0537775108281317 0.140589112387442 0.128920572164089
"GLIS3" 19.0602491844509 -0.652499392997023 0.338348196891402 -1.92848491285577 0.0537948390615152 0.140614099040471 0.128942737738494
"LCP2" 25.1595342028339 0.539713556365656 0.279874766412402 1.92841092208497 0.0538040343692886 0.140617822927014 0.128945405487101
"KCNK5" 2322.39166775337 -0.266035649187405 0.137965311510067 -1.92827926292177 0.0538203997429017 0.14064028212961 0.128965253454229
"ARFGAP3" 708.655211535545 0.209539653909832 0.108671048016389 1.9282012802364 0.0538300950328495 0.140645307495588 0.128969114905253
"LOC441155" 96.740507844942 -0.294352046766442 0.152664725658703 -1.92809468917198 0.0538433494518713 0.140659629230701 0.128981501074348
"SOGA1" 856.580618165974 -0.412570498316935 0.213998602912823 -1.9279121111132 0.0538660590553684 0.140698643860558 0.129016529975882
"SSH2" 726.661631773732 -0.213985409183741 0.111003767194869 -1.92773105446129 0.0538885873171419 0.14073717363126 0.129051114088514
"AKAP10" 1240.88011224282 0.136807235814136 0.0709747442979236 1.92754813233104 0.0539113556803692 0.140756008136194 0.129066892035506
"LIN7A" 194.853379605134 -0.293220939107318 0.152121019168416 -1.92755045101747 0.0539110670226504 0.140756008136194 0.129066892035506
"IFNAR1" 1207.69170767949 0.149770661714465 0.0777090692218517 1.92732538446554 0.0539390920048709 0.140808108615139 0.129113919556746
"ATF5" 2346.71425663608 -0.747941429265893 0.388253064665053 -1.92642762501088 0.0540510008179523 0.141079894822107 0.129362386296071
"GYLTL1B" 3874.99016313899 -0.178128376379046 0.0924824234100277 -1.92607816502927 0.054094614574016 0.141153013025435 0.129447349769589
"ULK4" 283.638092767938 0.185777683115339 0.0964875381189827 1.92540598233783 0.0541785877653403 0.141351748010611 0.129628852610714
"MAFG-AS1" 82.32928404161 0.345687819298541 0.179569180008665 1.9250954940144 0.0542174125860364 0.141432650736185 0.129702294256654
"LRRC38" 17.6960130806206 -0.812055391337095 0.421871730437119 -1.9248869567432 0.0542435020310619 0.141480313167209 0.129745252084492
"IL23A" 91.9600231684167 0.277790337978912 0.144369406369568 1.92416347039485 0.0543340963706813 0.141675764830526 0.12992298763457
"RRAGD" 721.655137907269 0.214489828107351 0.111468897461379 1.92421234077125 0.0543279728909839 0.141675764830526 0.12992298763457
"UVSSA" 578.123773943167 -0.22351240877196 0.116180860279083 -1.92383158667488 0.0543756967831099 0.141763810544181 0.130002977143374
"APOA1BP" 1550.83342624598 0.153119261546107 0.0796242703239364 1.92302247698057 0.0544772271005574 0.141987599252727 0.130226203350658
"APOO" 839.87699453443 0.130967922474688 0.068122575485491 1.92253333849045 0.0545386828191922 0.142040713248305 0.130270384129345
"BCL7A" 715.247841201882 -0.150676907588242 0.0783683592156172 -1.92267528753129 0.0545208422844095 0.142040713248305 0.130270384129345
"GDPD5" 170.285464889911 -0.368769184218904 0.191803631895772 -1.92263921477408 0.0545253755435018 0.142040713248305 0.130270384129345
"INHBB" 29.8074123455395 -0.718060969921062 0.373506580305349 -1.92248546018663 0.0545447013904991 0.142040713248305 0.130270384129345
"RWDD3" 403.458500034011 0.201087087736646 0.104584734919115 1.92271929447605 0.0545153123626446 0.142040713248305 0.130270384129345
"SUN2" 243.806684670422 -0.354217758808161 0.184241674627769 -1.92257131576665 0.0545339092565634 0.142040713248305 0.130270384129345
"MARCH4" 101.95719747039 -0.43916345589284 0.228455066631186 -1.92231874026159 0.0545656633436945 0.142074855232733 0.130300941922662
"C11orf30" 2335.19471694049 -0.113424083615911 0.059009717805349 -1.92212550465085 0.0545899675621174 0.14211768853461 0.130339470590545
"PTRH2" 1052.56226536977 -0.20770764633671 0.108090553053124 -1.92160776746721 0.0546551304915374 0.142266864409502 0.130475527736344
"MRPL37" 4629.40299431883 -0.126662913235181 0.0659199235307732 -1.92146632536749 0.0546729438167246 0.142272302460088 0.130479004585194
"TMEM254-AS1" 51.510658169662 0.409909353300487 0.213331107277752 1.92147014343668 0.0546724629026171 0.142272302460088 0.130479004585194
"WDR31" 39.9792133617556 -0.448941412545301 0.233683856340734 -1.92114859612167 0.0547129765347814 0.142356006236291 0.130555014603037
"MTR" 1789.17486577194 0.209851424621111 0.109244493119128 1.92093366566564 0.0547400708423965 0.142385557275263 0.130580605595035
"RANGRF" 1096.05295719557 -0.207462461608281 0.107999816360974 -1.92095198490771 0.0547377610677481 0.142385557275263 0.130580605595035
"PIGM" 859.124316135004 0.194262121152589 0.101160088879954 1.92034351989468 0.0548145226441839 0.142538238506848 0.130719117229493
"ZYG11A" 99.0653042257651 -0.300758076882881 0.15661561999703 -1.92035811554802 0.0548126802631349 0.142538238506848 0.130719117229493
"POLR1D" 4758.33438699734 0.0879454668894715 0.0458022733326679 1.92011139383218 0.054843830409457 0.142573474369995 0.130769462016511
"ACD" 842.231167199296 -0.255375230955877 0.133027933254423 -1.91971133211141 0.0548943720560571 0.142681144623935 0.13086442761883
"FGF2" 12031.1167279132 0.219585923334797 0.11439286951537 1.91957701791275 0.054911349295512 0.142681144623935 0.13086442761883
"GLCE" 810.143033889401 -0.249634943000976 0.130053988347028 -1.91947164538211 0.0549246713887231 0.142681144623935 0.13086442761883
"HBP1" 2176.40852376913 0.119812222810405 0.0624179409307161 1.91951578382563 0.054919090702627 0.142681144623935 0.13086442761883
"MFAP5" 9.60436981819251 -1.68882801006184 0.879824412928456 -1.91950573915158 0.0549203606689901 0.142681144623935 0.13086442761883
"KIF27" 196.481792082799 0.261189105791086 0.136108046442742 1.91898357677893 0.0549864123345631 0.142821030229117 0.130991969894822
"ALG10" 490.990443456828 0.345910166142942 0.180298989616004 1.91853635386228 0.0550430370711962 0.142947588811763 0.131107287762595
"CCDC136" 994.134980255815 -0.24470553401253 0.127574318315364 -1.91814102747246 0.0550931314461693 0.143016163593105 0.131187484340613
"SNTB1" 1807.28188649029 0.260614213536829 0.135868130499641 1.91814086628297 0.0550931518792845 0.143016163593105 0.131187484340613
"SLC7A11" 9717.62867866545 0.538502876266444 0.280778302303864 1.91789348339198 0.05512451871085 0.143077064055012 0.131242586406939
"TMEM42" 264.10041356432 0.246709354156156 0.128662694473916 1.91748941031367 0.055175785039312 0.143189589283148 0.131345042452579
"BEND3" 4554.09460427119 -0.158076836393925 0.0824481392633215 -1.9172881014217 0.055201340712529 0.143235368731564 0.131386273269833
"RAD51AP1" 2581.72961644202 0.182856887801878 0.0953770178849814 1.9172007246273 0.0552124360538077 0.143243619043685 0.131393079475305
"SGPL1" 3936.2077437016 0.138553972865241 0.0722776920581328 1.91696730927438 0.0552420848815029 0.143299995415091 0.131444030156525
"MRPL4" 2542.41783623642 -0.200471925165351 0.104628886266479 -1.91602847281361 0.0553614716004509 0.143568528243302 0.131708457786101
"PRG2" 15.719801810166 -0.624423608599499 0.325916784638137 -1.91589889821965 0.0553779657699959 0.14359072482789 0.131728055150517
"ERH" 8119.43086721735 -0.123745616177958 0.0646028707225778 -1.91548169290116 0.055431101654104 0.143625603598606 0.131756227024669
"MMP23B" 20.3799974242884 -0.915888079880159 0.478127124649762 -1.91557439990685 0.0554192906831237 0.143625603598606 0.131756227024669
"MYH15" 43.1472662641251 -0.56438025003677 0.294636909804379 -1.91551102817187 0.0554273640826202 0.143625603598606 0.131756227024669
"PATZ1" 6127.82104255117 -0.107262419595101 0.0559928262770791 -1.91564574833775 0.0554102022454362 0.143625603598606 0.131756227024669
"UBA7" 13.3446691393609 -0.767555421102264 0.400684359092918 -1.91561113800369 0.0554146107908238 0.143625603598606 0.131756227024669
"TVP23B" 612.741377456985 -0.178294160810838 0.0930887829703252 -1.91531304977609 0.0554525923458992 0.143660717407501 0.131787674405851
"AKR1C1" 42.4548416452941 0.41015970678505 0.214219896609434 1.91466671993057 0.0555350203747055 0.143812496952014 0.13194426136382
"CCT6B" 40.4376237404158 0.449540165151895 0.234784599216257 1.9146918778 0.0555318100214285 0.143812496952014 0.13194426136382
"HIPK3" 1685.10216714769 0.23281923897478 0.121606649862275 1.91452720092575 0.055552826966536 0.14383802500879 0.131966915042304
"INIP" 722.47371948183 0.157959805601966 0.0825124525557613 1.91437535437718 0.0555722123095291 0.143867632897459 0.13199331177404
"LOC100289361" 34.336570162746 0.380470881822493 0.198754017446987 1.91428020781504 0.0555843619755782 0.143878502976693 0.132002517260848
"ZNF554" 160.338535028952 0.193287169841594 0.100983010792353 1.91405631823596 0.0556129601122139 0.143931940244654 0.132050776250969
"PDZD4" 7390.6584842331 0.230335789587985 0.120354693604456 1.91380811740488 0.0556446779303151 0.143993435124694 0.132106427336346
"CC2D1A" 1262.45382896361 -0.149711483273599 0.0782562805631402 -1.91309224251728 0.0557362446901837 0.144167164056399 0.132282415994368
"MB21D2" 1546.36782579391 0.148857144313585 0.0778081935351412 1.91312942185652 0.0557314860339259 0.144167164056399 0.132282415994368
"PTH2R" 11.0566347278943 -0.814808759508727 0.425924837537644 -1.9130341499202 0.0557436807527977 0.144167164056399 0.132282415994368
"WBP1L" 1425.57520997091 0.151932172866126 0.0794394808514897 1.91255243913489 0.0558053733215932 0.144306092544663 0.132409120459949
"POLR3B" 1580.54079469214 0.173450056672196 0.0907021380667932 1.91230394750416 0.0558372198068433 0.144367813919794 0.132464982126153
"UFM1" 3810.9681581455 0.228476943286744 0.119490787943159 1.91208834772626 0.0558648631627923 0.144418651970556 0.132510857403983
"FOSL2" 264.965566936808 -0.268700218082453 0.140537361849716 -1.91194864159886 0.0558827818189581 0.14442774005625 0.132517654179128
"MZF1" 388.056383753451 -0.265037268185231 0.138622422902886 -1.91193648642909 0.0558843410628792 0.14442774005625 0.132517654179128
"VWF" 32.5551197300439 -0.810596714285118 0.423991874398877 -1.91182134194047 0.0558991133941168 0.144445288587739 0.132532984855066
"LINC01152" 27.4615835426204 0.452624111179276 0.236776813695514 1.91160656364493 0.055926676822801 0.144495880037894 0.132578633288405
"C1QTNF6" 166.372552920557 0.379878897598118 0.198748033459076 1.91135927730495 0.0559584261683609 0.144536637159957 0.132614487684199
"ZNF587B" 1703.01427388866 -0.11959752458295 0.0625711814040072 -1.91138351393331 0.0559553137395211 0.144536637159957 0.132614487684199
"NDUFB6" 1575.20640030988 0.166348644327683 0.0870456211620081 1.9110512637744 0.0559979933321541 0.144600174454118 0.132671243026278
"STRIP2" 859.888380443809 0.197034027949991 0.103102854780606 1.91104337866553 0.0559990065525231 0.144600174454118 0.132671243026278
"APMAP" 3628.47870607439 0.0782782557128291 0.0409644703116923 1.91088167666326 0.0560197882965081 0.14463319860374 0.132700772454713
"ARHGAP33" 667.581181377642 -0.332865718516374 0.174217190586919 -1.91063647275556 0.0560513138574086 0.144673309879285 0.132736034033115
"CNIH4" 2608.68782495586 0.138244210462893 0.0723531287036934 1.91068738753568 0.0560447665924485 0.144673309879285 0.132736034033115
"PRKD2" 1835.85102830784 -0.170493541777765 0.0892746526047502 -1.90976427018539 0.0561635716228276 0.144921715683258 0.132982134412376
"ZNF236" 496.049473538916 -0.115072720219848 0.0602642297942104 -1.90946969060746 0.0562015280683258 0.144998980884577 0.133052259801465
"CCDC19" 12.3673111090528 -0.646888477457563 0.338793544727566 -1.90938843884332 0.056212001078675 0.14500532737273 0.133057309378217
"PPP2R1A" 17904.3929020471 -0.182303572073674 0.0955083436438513 -1.90877116195712 0.056291618547989 0.145190012720127 0.133226002420207
"FBXO48" 105.994413645688 0.286838977192749 0.150286032155629 1.90862033602505 0.0563110866108878 0.145219527335133 0.133252310262549
"MST1P2" 57.8903929588116 -0.369916133921904 0.193858852006276 -1.90817251878665 0.0563689222631427 0.145347964843806 0.133369388371078
"CMKLR1" 46.4102451441237 0.416824531106493 0.218452272436842 1.90808054526878 0.0563808067735241 0.145357897047114 0.133377727055872
"ZNF605" 1262.69326652911 -0.181661938066724 0.0952111503395323 -1.90799016101475 0.0563924879566222 0.145367302288182 0.133385582336538
"FAM86EP" 172.13717322834 -0.169326584931849 0.088756313918677 -1.90776945837334 0.0564210198420862 0.145378723488878 0.133393738968679
"SEC61B" 3054.18269430761 0.153314520506972 0.0803613203287838 1.90781485271413 0.0564151503938141 0.145378723488878 0.133393738968679
"SLC25A40" 868.78229763147 0.277667707411383 0.145544143744452 1.90779031205071 0.0564183234168546 0.145378723488878 0.133393738968679
"ARID3B" 10373.0169078105 -0.149431732603231 0.0783394238034976 -1.9074908309009 0.0564570572654694 0.145409466022763 0.133419625479677
"G6PD" 2353.13744886144 -0.243525370440814 0.127659618975183 -1.90761473671761 0.0564410290349988 0.145409466022763 0.133419625479677
"PLSCR3" 53.8539890727505 -0.423182430420813 0.221849363625141 -1.90752149794698 0.0564530898795292 0.145409466022763 0.133419625479677
"ZBTB45" 449.482725697525 -0.230000359661983 0.120666115407427 -1.90608903655671 0.0566386548757558 0.145856425022296 0.13382895436727
"ECI1" 1917.11151511121 -0.284387410369975 0.149224178041217 -1.90577300611048 0.0566796626099193 0.145941259901693 0.133906017663061
"MVP" 113.093192856712 -0.763197615309246 0.40051621947119 -1.90553485278801 0.0567105814244299 0.146000096949279 0.13395922653914
"GGCX" 1431.09543703767 -0.113131527599159 0.0593727244551801 -1.90544612256358 0.0567221046225242 0.14600899078936 0.133966610976721
"C19orf43" 3459.15128284774 -0.253825425334599 0.133236719405691 -1.9050711130295 0.0567708278035031 0.146113625363703 0.134061839369018
"TSPAN31" 590.193061959943 0.263592425335411 0.138394711108924 1.90464233223443 0.0568265798948028 0.14621552534855 0.134173635584088
"RABGGTB" 3415.70673473411 0.142675052928842 0.0749309894127721 1.90408606701946 0.0568989759900353 0.146360180457097 0.134324691172688
"TRMT112" 5221.05935549825 0.140940200321355 0.0740288571595193 1.90385487131935 0.0569290879194091 0.146400834768272 0.134360437178679
"ZNF398" 5216.88742788035 -0.096191264266313 0.0505248547269541 -1.90384049169758 0.0569309612215035 0.146400834768272 0.134360437178679
"ATRX" 6603.25857088961 -0.218013273474 0.114521222300732 -1.90369321156475 0.0569501510615714 0.146408571332603 0.134365973090256
"NUP133" 5758.27082375734 0.0887716493354754 0.0466310766482891 1.90370147369807 0.0569490744058459 0.146408571332603 0.134365973090256
"LINC00857" 16.3822779803406 0.49738426131969 0.261333452523796 1.90325523394063 0.0570072490811433 0.146452438385875 0.134442058474913
"NARG2" 4300.44583483138 0.143599282374395 0.0754488995761654 1.90326543105419 0.0570059191683161 0.146452438385875 0.134442058474913
"SETMAR" 976.170032681348 -0.131665675146673 0.0691793204250453 -1.90325193045703 0.0570076799287192 0.146452438385875 0.134442058474913
"LOC101928378" 318.773331400849 -0.422087963716914 0.221791195671517 -1.90308710153691 0.057029180717787 0.146486877823857 0.13447288636884
"AMZ1" 29.0090675220018 0.413993935665528 0.217574868585326 1.90276541751959 0.0570711615960482 0.146565299109025 0.13454330143891
"KBTBD3" 211.482522381887 0.328801970158397 0.1728054610574 1.90272904656168 0.0570759097491878 0.146565299109025 0.13454330143891
"SNORD19B" 17.3881082575994 -0.67891016801788 0.356888496982505 -1.9023033069378 0.0571315136142079 0.14668726878018 0.134654478977851
"GDA" 50.5483308495173 -0.760035188201751 0.39957193787821 -1.90212353809844 0.057155005909283 0.146716939743446 0.13468014122992
"PALLD" 2225.74552342806 -0.205224551527272 0.107894192903843 -1.9020907984378 0.0571592852117203 0.146716939743446 0.13468014122992
"SENP8" 384.086378880815 0.158777674914366 0.0835142736504928 1.90120404541684 0.0572752914276 0.146973011014443 0.134933549828105
"MNS1" 306.882165559072 -0.228984411793234 0.120452174937478 -1.90104007596451 0.057296763566929 0.147007264073039 0.134964205809359
"NCK2" 2104.90116648199 -0.185851429759716 0.0977875704842227 -1.90056291243785 0.0573592872095584 0.147146819016752 0.135091536483805
"C6orf164" 13.5908627313997 -0.843620122670717 0.44390130261649 -1.90046777898187 0.0573717595080494 0.147157953232837 0.135100966965523
"COL16A1" 651.780138243626 0.245632548231709 0.129287698772856 1.89989109995111 0.0574474122414405 0.14730742195485 0.135255768852791
"KIF17" 318.739742477315 0.228684010765791 0.120370302948024 1.89983746127594 0.0574544531475095 0.14730742195485 0.135255768852791
"TBC1D31" 1136.40690401432 0.142610741192379 0.075069874324233 1.89970667296486 0.057471624144961 0.147330572393712 0.135276230688803
"PARG" 2638.90601722845 0.098935559033762 0.0520840617298734 1.89953616802924 0.0574940158845866 0.147367097938737 0.135308973214736
"UNC93B1" 470.643618414237 -0.24586682173418 0.129455027914215 -1.89924505595184 0.0575322632487381 0.147444248087971 0.135379015910084
"EMX1" 39.754257335541 -0.472915659074051 0.24904839655072 -1.89889059967403 0.0575788615625998 0.147542775253017 0.135468685646618
"THAP1" 928.106315151677 0.162742506190918 0.0857275098300356 1.89836968918814 0.05764739958611 0.147697485899794 0.135609939987732
"OR52A1" 18.051226886138 1.34877351227301 0.71063444938529 1.89798498150452 0.057698060457632 0.147806356461114 0.135709104605788
"ZNF702P" 148.551999267869 0.195250092462846 0.102876666260581 1.89790454492653 0.0577086575590099 0.14781257851208 0.135714021623886
"MCCC1" 1410.36547672772 -0.12182076070184 0.0642073112956868 -1.89730356626884 0.0577878845893805 0.147973618158968 0.135880311089016
"CDKL3" 95.5145727910132 -0.237973025834178 0.125446627823062 -1.8970061608179 0.0578271249855743 0.148053148519942 0.135952542295882
"LIN28B" 16345.5683221134 0.219061406060498 0.115490807624169 1.89678651112535 0.0578561203151684 0.148106429936807 0.136000669442787
"CCDC169-SOHLH2" 64.9727348623932 0.398142299173656 0.209927191652195 1.89657326447397 0.0578842819571149 0.148151030849915 0.136046822973455
"DLGAP3" 555.662116658553 -0.210028777643152 0.110751128038904 -1.89640305577181 0.0579067681241926 0.148173200788375 0.136079625667016
"CCDC146" 72.4095030977576 -0.623959149878908 0.32906768369398 -1.89614228560701 0.0579412323915544 0.14824042716776 0.136140562823985
"ADAMTS2" 300.738231352642 -0.356023817473157 0.187796915719221 -1.89579161143123 0.0579876055515697 0.148317132164128 0.13620940208624
"SLC5A5" 44.4653147592456 -0.479597103315401 0.252974068043302 -1.89583504358758 0.0579818604094001 0.148317132164128 0.13620940208624
"TOPORS" 3531.63067115059 0.116737245085 0.0615850079405748 1.89554648101439 0.0580200399153098 0.14837911847194 0.13626552580728
"STUB1" 1880.18029651388 -0.216023307065022 0.114002167605578 -1.89490526015623 0.05810495417956 0.148575279190804 0.136444868852031
"ALDH1L2" 851.261642352307 0.577685155818929 0.304906761658728 1.89462887827169 0.058141586139484 0.14864794331451 0.136510796949128
"TRAPPC2P1" 175.446161212625 -0.24205446425621 0.12778365499731 -1.89425215815986 0.0581915479401569 0.148754661890815 0.136607998210309
"CSNK1G3" 2600.2576296746 0.140997071458497 0.0744421473091112 1.89404895687688 0.0582185119366819 0.148782785231507 0.136651190148275
"KIF20B" 5501.51859807194 0.211244231029063 0.111545282394239 1.89379798495156 0.0582518292332584 0.148845679441548 0.136709279727479
"PIGU" 1389.75694043967 -0.137343852483948 0.0725287173630276 -1.89364788841504 0.0582717625797673 0.148854575895464 0.136715838264354
"SRPK1" 7536.79507747773 0.114108062992561 0.0602583255811007 1.89364808749929 0.0582717361369271 0.148854575895464 0.136715838264354
"XRCC6BP1" 196.011129504434 0.168393272685529 0.0889302441409773 1.89354335313173 0.0582856485794399 0.148869032701982 0.13672831016562
"KHNYN" 2510.76432849931 0.142315289865033 0.0751689588797137 1.89327206317661 0.0583216983491133 0.148940086554552 0.13679276322578
"LINC01232" 67.7325205582859 0.333612529031308 0.176243430001151 1.89290760528849 0.0583701576899416 0.149021779565065 0.136866181038408
"PDF" 196.853944633216 -0.51482732993743 0.271971108833476 -1.89294860084808 0.0583647051365889 0.149021779565065 0.136866181038408
"H2AFJ" 566.149465266035 0.229141418625015 0.121063722117722 1.89273396370714 0.0583932573219485 0.149059724149807 0.136900224440024
"PRORSD1P" 40.7425068719237 0.373898230633297 0.197556732496997 1.89261193940318 0.0584094948228226 0.14908014362677 0.136918172260257
"ABCG4" 63.1479688019507 0.326546765497533 0.172561343061359 1.8923517846139 0.0584441255602579 0.149129031755112 0.136960654885576
"BCAS3" 1072.48878869841 -0.263297321922949 0.139142725083671 -1.89228234364836 0.0584533721396446 0.149129031755112 0.136960654885576
"IFT81" 899.270947789806 0.173081490027712 0.0914656007258628 1.89231239563456 0.0584493703457468 0.149129031755112 0.136960654885576
"FRG1B" 482.195806668488 0.227660581423992 0.120338589544646 1.89183355302273 0.0585131612471394 0.149260525222475 0.137080613001008
"YAF2" 67.8679838632488 -0.383199593299378 0.202562708534975 -1.89175784659896 0.0585232520679309 0.149265224724634 0.137084123255288
"FAM217B" 1696.88377753868 0.1907309302452 0.100832375814579 1.89156437805189 0.0585490458310013 0.149309968060569 0.137124409452113
"DFNB31" 281.848069779847 -0.203746190536477 0.107736181436955 -1.891158455952 0.0586031951788085 0.149427000134665 0.137231084086703
"CEBPZ" 15960.2247822852 0.179896228290809 0.0951648660142973 1.89036391081328 0.0587093065895798 0.149634311555639 0.137439218977279
"DBNDD1" 4239.86780033936 -0.22126216838813 0.117043795091579 -1.89042202719936 0.058701539748598 0.149634311555639 0.137439218977279
"TTC37" 5226.07775575754 0.12252315703684 0.0648648334711976 1.88889958518501 0.058905285077751 0.150091528973104 0.137877775547306
"FMO5" 12.1144543036808 0.783779794431549 0.415007708205771 1.88859093200971 0.0589466630044904 0.150175814969627 0.137954387791351
"GSK3A" 3192.68570696851 -0.16484691217781 0.0872913900701352 -1.88846703031493 0.0589632800043592 0.150197003794888 0.137973037428798
"RHBDD3" 1577.9826132248 0.160406080762223 0.0849545278330258 1.88814045412028 0.059007097204466 0.150287463900354 0.138055320252244
"RPL39L" 922.261489240065 0.31983072265529 0.169421301214912 1.88778341543714 0.0590550325272087 0.150388385675819 0.138147212454412
"MN1" 200.326155684301 -0.249342428168359 0.132098255585698 -1.88755276943532 0.059086015795148 0.150446115355143 0.138199427649288
"PARD6G-AS1" 15.9356746140863 0.54372467039599 0.288169374181959 1.88682323352191 0.0591841050692882 0.150638276954858 0.138373498754362
"PMM1" 369.144749920601 0.168243155536049 0.0891682443104043 1.8868057438742 0.0591864582863084 0.150638276954858 0.138373498754362
"TARBP2" 2309.84423410095 -0.174300135630448 0.0923731063392352 -1.88691430371888 0.0591718529076998 0.150638276954858 0.138373498754362
"CAND1" 15177.831768436 0.157012224564727 0.0832366428346018 1.88633538328453 0.0592497740315279 0.15073410861726 0.138478546094176
"MGC32805" 467.238723781207 -0.449962018444727 0.238544843304577 -1.88627853870733 0.0592574297470815 0.15073410861726 0.138478546094176
"PCDHGA4" 124.385102592772 -0.277072120472264 0.14688683749883 -1.88629645235892 0.0592550170832285 0.15073410861726 0.138478546094176
"SGK2" 24.0728377029491 -0.810125081232959 0.429640155223275 -1.88558976944777 0.0593502570866918 0.150949016477973 0.138675161329977
"LOC101928062" 91.7746624793115 -0.290408536324129 0.154021265122107 -1.88550935543799 0.0593611025675642 0.150955383932356 0.138680191882109
"STC1" 1591.91397117036 -0.370169889932566 0.196348459503155 -1.88527015118556 0.0593933738966662 0.151016227909804 0.138735268982052
"FSCN1" 13753.5168497952 -0.225813830642589 0.119794075220706 -1.8850166857297 0.0594275851058778 0.151081986523738 0.138794860603012
"LINC00476" 296.584634196891 -0.197078743508836 0.104582394394479 -1.88443518289958 0.0595061345743903 0.151225035835976 0.138923817089262
"ZNF205" 796.52102402577 -0.206748017520905 0.109714721607983 -1.88441454793667 0.0595089235293979 0.151225035835976 0.138923817089262
"ZNF430" 986.144257949783 0.165471914851812 0.0878065876181058 1.88450456099596 0.0594967584499748 0.151225035835976 0.138923817089262
"TMEM107" 107.723857230861 0.238910853969409 0.12681180187246 1.88397964891069 0.0595677283123645 0.151331968488074 0.139040751645276
"PTPRB" 37.7221605859717 0.447599416460957 0.237644003507657 1.88348710615177 0.0596343855899197 0.151480045148117 0.139175978306258
"CD58" 150.680016206175 0.21646566241482 0.114932326234525 1.88341843854366 0.0596436834945418 0.15148239951119 0.139177318483534
"MGMT" 331.081545777954 0.214800224175161 0.114056576635347 1.88327784781674 0.0596627238663864 0.151509493556852 0.139201388792677
"REM1" 7.03775395117918 -0.826291250781419 0.438768288692599 -1.88320640318726 0.0596724016308726 0.151512807620636 0.139203610998529
"ABCB1" 54.0675156002504 0.35269847773881 0.187299222329608 1.88307497143866 0.0596902085468504 0.151531779857423 0.139219397139483
"ENOX2" 718.994014011255 -0.174187938680092 0.0925041854356728 -1.88302764744869 0.0596966212756174 0.151531779857423 0.139219397139483
"SASS6" 1654.57829367235 0.243612556283635 0.129387056985376 1.88282013641573 0.0597247472068277 0.151581911003472 0.139264632700633
"USP27X-AS1" 31.4597268273314 0.403349288837147 0.21423553708801 1.88273754354511 0.0597359448568022 0.151589069994207 0.139270387877455
"LEPREL1" 841.446435218773 -0.367481997653115 0.19529344001921 -1.88169145679941 0.0598779203732042 0.151928049225113 0.139580996732043
"MMAB" 1102.44233289449 0.195867977662073 0.104112448773967 1.88131179286074 0.0599295177570217 0.152016337725128 0.139660462502998
"PUS3" 1007.88969221278 -0.123471580306281 0.0656295226022442 -1.88134204563084 0.0599254049699737 0.152016337725128 0.139660462502998
"FARSA" 3931.29477684844 -0.194319436707407 0.103305974525442 -1.88100869867455 0.0599707355620822 0.152099569829214 0.139736105616688
"HSPG2" 5551.40919598347 -0.25634158005857 0.136313393531758 -1.88053113063205 0.0600357277828793 0.152221736017792 0.139846693100899
"SCT" 11.0143687441264 -0.928121295983036 0.493536003998815 -1.88055438400248 0.0600325618802606 0.152221736017792 0.139846693100899
"SLC10A5" 12.6615218455593 0.578229103422943 0.307539062748241 1.88018100288058 0.0600834137556855 0.15228944699802 0.139906427566001
"SMPD3" 28.0724016209824 0.455871103441864 0.242465323561462 1.88014969211177 0.0600876796842321 0.15228944699802 0.139906427566001
"UBE2E1" 7266.43782556028 0.167261439156283 0.0889584671420059 1.88021943868795 0.0600781774212355 0.15228944699802 0.139906427566001
"PSMC1" 8243.41971161218 0.127189367538842 0.0676573241548022 1.87990537798729 0.0601209748322129 0.152352494127395 0.139963524364968
"DOCK1" 4114.06712672777 -0.147706735792833 0.0785872797967436 -1.87952472938189 0.060172880135884 0.152443486527784 0.140044645977927
"FASN" 34935.4060137936 -0.408380364814096 0.217286386634385 -1.87945674434383 0.0601821544957168 0.152443486527784 0.140044645977927
"FBXO22" 2610.33047355773 0.162457808339918 0.0864368844684559 1.87949634393873 0.0601767522675271 0.152443486527784 0.140044645977927
"SEPSECS-AS1" 21.3788378873092 0.460347026381315 0.244946011745928 1.8793815955608 0.0601924074958834 0.152448118410848 0.140048077758396
"UBE3D" 394.938699063828 -0.188507114876313 0.100311737505941 -1.87921293722131 0.060215423839403 0.152485069940923 0.140081200340308
"RILPL2" 197.858608999931 -0.197399481017458 0.105055097879311 -1.87900906288463 0.060243255754404 0.152534204020106 0.140125514259478
"ELAVL2" 1776.78533250996 0.203669806944575 0.108402754686645 1.8788250126421 0.0602683905411084 0.152576496255162 0.140163542666595
"TRIP12" 10074.6277663396 0.167026859435447 0.0889071925035053 1.87866532203075 0.0602902057026663 0.152610373813883 0.140193840807512
"ZNF708" 2107.26669136278 0.210912310804896 0.112298932846135 1.87813281443978 0.0603629983025628 0.152773261158486 0.140342651547521
"DPP7" 283.701509535954 0.41419310208731 0.220560687690811 1.87790991415451 0.0603934898969096 0.1528290579184 0.140393084338525
"VGLL3" 1228.25756729727 -0.288029582721094 0.153398956019576 -1.87765021480549 0.0604290315125399 0.152854871994817 0.140414326937236
"WBP1" 377.961582627252 -0.261940271651695 0.139501136566525 -1.87769274214323 0.0604232101714257 0.152854871994817 0.140414326937236
"ZBTB41" 700.969888029149 0.367083511812435 0.195499354095366 1.87767122562138 0.0604261553955847 0.152854871994817 0.140414326937236
"ACER3" 937.14880579396 -0.143599884271578 0.0764846263927908 -1.87749997671576 0.0604496005278064 0.152864165895917 0.140441666931793
"TRPM6" 203.480923496707 0.255974705012495 0.13636100426136 1.8771840703217 0.0604928700308682 0.152952211272683 0.140521730994827
"MRPS2" 3472.71273721079 -0.223511619312874 0.119126988861526 -1.87624669647853 0.0606214126616083 0.153255809377544 0.140799827864798
"KATNB1" 1503.95759998499 -0.255057805345837 0.13596093792458 -1.87596385579012 0.0606602431978195 0.15333255495289 0.140869508002622
"GNB2" 3942.81201267747 -0.182798696602088 0.0974533830611911 -1.87575526739085 0.0606888930141746 0.153383548601188 0.140915528911096
"OTX1" 87.6090430550912 -0.588000327076716 0.31350504172368 -1.8755689664314 0.0607144911080372 0.153426816239497 0.140954451562518
"EMP1" 26.047406543952 -0.755067872185164 0.402613143464362 -1.87541784077896 0.0607352626219039 0.153457876627474 0.140982159154642
"EIF2B3" 1237.86386000506 0.122337047409275 0.0652401455805758 1.87518047853191 0.0607678988390448 0.153497473114371 0.141016881174999
"SSTR3" 68.2974190066676 -0.654787414470351 0.349176540304549 -1.87523312390704 0.0607606590883823 0.153497473114371 0.141016881174999
"TMEM263" 798.999126159537 0.225995731722136 0.120540949586641 1.87484612073425 0.060813896147928 0.153592221171376 0.141103097606754
"NQO2" 3923.15237604859 0.229576694997583 0.122465260362183 1.87462709276594 0.0608440432683696 0.153626435306471 0.14113287434721
"SETD5" 10939.4670925491 -0.109016938684378 0.0581540185349098 -1.87462434120413 0.0608444220734681 0.153626435306471 0.14113287434721
"DZIP1L" 222.871788707436 -0.22619095506996 0.120685884119946 -1.8742121891004 0.0609011847617707 0.153733217293979 0.141229316854752
"PGM5P2" 14.11838092578 0.757558741934079 0.404205104570789 1.87419390148104 0.0609037043976866 0.153733217293979 0.141229316854752
"GTF3C5" 3697.69785326059 -0.137072999961284 0.0731451009964018 -1.87398743174922 0.0609321574249961 0.153749829096621 0.141242095805425
"RNF152" 19.9831181904744 -0.723118245010012 0.38587685201554 -1.87396119055333 0.0609357744408137 0.153749829096621 0.141242095805425
"TRAF1" 66.677095061142 0.369797321044127 0.197325608519104 1.87404627214579 0.0609240476696346 0.153749829096621 0.141242095805425
"APOPT1" 1078.56196183588 0.122424744257869 0.0653335270768436 1.87384256958722 0.0609521270549681 0.153769648848 0.141259476326984
"ZNF182" 817.732885562151 0.186395319020174 0.0995322668605035 1.87271248711144 0.0611080980917288 0.154141642468347 0.141600377190333
"ARAP1" 2563.33419481669 -0.192688056203612 0.102937332697353 -1.87189672740148 0.0612208924456775 0.154346532336329 0.141785280306163
"HOGA1" 26.4223197048178 -0.489240817990519 0.261338310219587 -1.87205931491422 0.0611983978701836 0.154346532336329 0.141785280306163
"RHPN1-AS1" 23.6893681763128 0.492264512567475 0.262967497726664 1.87195952664519 0.0612122031297048 0.154346532336329 0.141785280306163
"SDCCAG8" 352.448885411367 0.152480675159333 0.0814586477257596 1.87187830164672 0.061223442147998 0.154346532336329 0.141785280306163
"JADE1" 13347.826593204 0.142196152031542 0.0760071733781503 1.87082541964938 0.0613692830495717 0.154671106694297 0.142102400837862
"ZNF267" 1368.07173456118 0.19148233642407 0.102379581079412 1.87031763956472 0.0614397214235914 0.154827071282734 0.142244857871423
"CDA" 86.0480765367616 -0.363185968395279 0.194208627796234 -1.87008153302199 0.0614724965065978 0.154838673606208 0.142252184528026
"LOC645166" 29.4904295514641 -0.398485292076424 0.213080862000316 -1.87011300937872 0.0614681262862539 0.154838673606208 0.142252184528026
"TRMT11" 938.047053530898 0.144150512968532 0.077084272508126 1.87003792444608 0.0614785516059134 0.154838673606208 0.142252184528026
"ZBTB12" 2156.46196196941 -0.168157426116414 0.0899146031438809 -1.87019038328323 0.0614573846810634 0.154838673606208 0.142252184528026
"RPL21" 155.612510708695 0.264922667068344 0.141684101633522 1.86981223732208 0.0615098964058361 0.154896059749514 0.142304072978351
"GSTP1" 26664.5836315356 -0.16150084911231 0.0863999671548427 -1.86922350124131 0.0615917259336868 0.155080544385139 0.142472726626945
"UCN2" 12.7007207267478 -0.781830159644419 0.418391175823881 -1.86865833894529 0.0616703636580981 0.155256942231072 0.142633949231849
"CUBN" 28.0633638065059 -0.592593023483295 0.317249868443445 -1.86790628595307 0.0617751345617455 0.155497488763312 0.142853267820399
"ZNF783" 698.931458437912 0.246770692163257 0.132114892716315 1.8678491659009 0.0617830981547421 0.155497488763312 0.142853267820399
"DUSP23" 499.098646198824 -0.297876762529472 0.159517593490274 -1.86735993197912 0.0618513412348997 0.155647597133465 0.142990334453208
"IHH" 3.91195310748914 -1.36992005138266 0.733818083681697 -1.86683877359567 0.0619241060604856 0.155809041055415 0.143137813400317
"AP1S2" 4282.37530077104 -0.186382425015636 0.0998886588462888 -1.86590176671054 0.0620551103904496 0.156116957823659 0.143419850958892
"WDR37" 866.213935945108 -0.0974513052227071 0.0522364940065428 -1.86557898029108 0.0621002927146083 0.156187199022036 0.143503486380194
"COL26A1" 2708.41860869581 -0.162126237870564 0.0869339422588003 -1.86493599229537 0.0621903766633927 0.156392031142406 0.14369084276434
"OVOL1" 474.614170803009 -0.44302971652118 0.237663636153428 -1.86410392305525 0.0623071117372311 0.156663817423501 0.143939713387748
"CAPS2" 107.785558477894 0.304757939316369 0.163535359051376 1.86355991196146 0.0623835316735818 0.156834174654784 0.144095390809371
"GAS2L1P2" 15.6520666563317 0.646797585808769 0.347115628695938 1.86334907546137 0.062413169761225 0.156886889845691 0.144142980655846
"GRIA1" 56.6753203445625 -0.390598866790877 0.209743659349144 -1.86226781778741 0.0625653493409116 0.157225741101671 0.144473524878406
"SOBP" 313.647509708014 -0.198817590695864 0.106785634697636 -1.86183835736724 0.0626258780268103 0.157355996774946 0.144592367299527
"LOC729739" 10.7595330569917 -1.454207930098 0.781163163603726 -1.8615930676881 0.0626604711818876 0.157421058795979 0.144651303318743
"ZNF507" 3231.56220554153 0.14088547368202 0.0756849247684044 1.86147339266213 0.0626773546616936 0.157441617151306 0.144669345525558
"GATA2" 32.95134927071 -1.07322306600519 0.576826666004447 -1.86056423750166 0.0628057390747631 0.157704450669682 0.144929267420793
"PMPCB" 4615.27959614086 0.0869936355960136 0.0467570137246185 1.86054729902927 0.0628081330667771 0.157704450669682 0.144929267420793
"IMP3" 2195.69583181137 -0.212346225139513 0.114140215213769 -1.86039797403411 0.0628292411179577 0.157735564271721 0.144957008358047
"SNORA10" 16.8142990250368 -0.667816199239098 0.358978050945783 -1.86032599341278 0.062839418137853 0.157739230215368 0.144959525299495
"BBS12" 169.494355325709 0.201955151698958 0.108567698306224 1.86017715075185 0.0628604666626136 0.157770180960701 0.144987116544071
"COG5" 1439.11229499338 0.132116528651334 0.0710498473313086 1.85949067610615 0.0629576196469969 0.157948299616256 0.14516922443246
"TNFRSF13C" 13.7282913611002 -0.6760820676032 0.363577887812024 -1.85952471332015 0.062952799624143 0.157948299616256 0.14516922443246
"ZNF625" 239.572519683195 0.251490321481664 0.135290353061263 1.85889323067834 0.0630422738085755 0.15813875614638 0.14534341565636
"PTPN2" 3210.90708306495 0.108936386662801 0.0586183754455469 1.85839996135677 0.0631122377791799 0.158292315294808 0.145483693328859
"MEF2D" 1580.50105688209 -0.160047700771688 0.0861274344375924 -1.85826620538265 0.0631312204172544 0.158317982908902 0.145506427410702
"UBXN7" 3627.55675090818 -0.130269121171124 0.0701221313976593 -1.85774617192358 0.0632050683732146 0.158481213424095 0.145655591625923
"TPI1P2" 34.2485541844388 0.367426611247595 0.197792158067658 1.8576399329336 0.0632201637434326 0.158497102119861 0.145669337429625
"CTCFL" 145.165142806364 0.983470284065774 0.529450342082592 1.85753073687193 0.0632356823853819 0.158514047436746 0.145684054408142
"GBGT1" 104.215423097858 0.361796153015326 0.194805583173689 1.85721654955211 0.0632803513787456 0.158604049660634 0.145765914798803
"PDGFB" 130.463816165893 0.384841746471428 0.207254045836358 1.8568599947877 0.0633310754681077 0.158700136975333 0.145861697418535
"SRRM3" 573.0647594042 -0.195903181270305 0.105507956063446 -1.85676216827194 0.0633449983075171 0.158700136975333 0.145872705398113
"AIMP1" 2428.08065520229 0.148651291483616 0.0800844498637568 1.85618171488358 0.0634276614767553 0.158885238383633 0.146041984586543
"MUC20" 18.3623659276983 -0.720301948683778 0.388146464738756 -1.85574780171856 0.0634895138524062 0.159018165075868 0.146163305050691
"FANCF" 1327.22200494341 0.178277045028217 0.0960847035941302 1.85541546530938 0.0635369206105711 0.159092862234522 0.146251339117162
"GADD45GIP1" 2223.79003734864 -0.255520182323017 0.137735115696842 -1.85515640677591 0.0635738947870532 0.159163420042407 0.146315337194554
"HSP90AA1" 112918.047193271 0.169787028622892 0.091548987939479 1.85460301030455 0.063652937944727 0.159317228913939 0.146455000284132
"KLRG1" 109.96915550904 0.318938956156536 0.171969754162916 1.85462238815779 0.0636501687810746 0.159317228913939 0.146455000284132
"ZBED9" 391.606558968393 0.172679245974086 0.0931124524101185 1.85452365934378 0.0636642785154056 0.15932357682406 0.146459971079276
"CASP7" 195.817380359255 0.188081185738844 0.101426240211737 1.85436416992493 0.0636870772518249 0.159336561585652 0.146470178820184
"FLJ35934" 24.709391451158 -0.517083688974403 0.278840998145322 -1.85440337831855 0.0636814718547127 0.159336561585652 0.146470178820184
"COMMD3" 82.4660889665122 0.249145719706391 0.134361927377932 1.85428807526403 0.0636979572281652 0.159341752004545 0.146474086136948
"NEIL2" 478.568714650213 -0.145106692653606 0.0782619484348776 -1.85411551278142 0.0637226358138887 0.159381453723307 0.146509717794319
"UNC5CL" 114.675057641879 -0.312916109052137 0.168776412602238 -1.85402749251223 0.0637352268507339 0.159390915573643 0.146517551754555
"CHKA" 2443.94294479871 -0.244947550793463 0.132137162632371 -1.85373702532838 0.0637767918956034 0.159472823841763 0.146591980680371
"SFRP2" 16202.4586884145 -0.112897127982816 0.0609106723317885 -1.85348681373685 0.0638126144249059 0.159540352394736 0.146653190800194
"STX12" 719.858757448318 0.144867719903527 0.0781879826039186 1.85281311883173 0.0639091492321392 0.159759630405414 0.146853891235712
"DDX5" 33701.8599310724 -0.149137703729514 0.0805090033945891 -1.85243509969392 0.063963368993361 0.159873083605506 0.146957314072592
"KCTD8" 154.085954625728 -0.31529255125726 0.170233888724865 -1.85211389823117 0.0640094691701152 0.159966213796769 0.147042054879772
"ZNF701" 528.69318507423 0.148687260932228 0.0802862392332584 1.85196445059834 0.0640309278698934 0.159997745199336 0.147070173227221
"TMPPE" 181.959734641946 0.213291018222517 0.115221453173235 1.85113980381618 0.064149443070569 0.160271755046944 0.147321176730655
"FAM114A1" 246.853679445791 -0.26555597374582 0.143466532105594 -1.85099597689004 0.0641701318843473 0.16030131233837 0.147347478998687
"STK16" 720.889656899453 0.127241484814114 0.0687638452108501 1.85041258853333 0.0642541060004994 0.160488930598349 0.147519068518055
"CEMIP" 84.6213391673312 -1.1310638585781 0.611452542233635 -1.8497982761611 0.0643426294230332 0.160687858410048 0.147701051771953
"DAG1" 11300.9778000559 -0.135535253240295 0.0732764261986765 -1.84964333376213 0.0643649727688382 0.160721477469973 0.147731085535037
"CAV1" 519.246697257641 0.752823152112505 0.407034140193957 1.84953319088609 0.064380859729278 0.160737075963134 0.147742819913405
"GET4" 2281.56327724324 -0.212873606104259 0.115103192564537 -1.8494153060516 0.0643978669724094 0.160737075963134 0.147742819913405
"GTF3A" 2689.74235416022 0.128913474632427 0.0697031045891219 1.84946531997867 0.0643906510111075 0.160737075963134 0.147742819913405
"LINC00526" 65.3763847424502 0.291801846785793 0.157830967683293 1.84882505042565 0.0644830789216315 0.160905377298103 0.147895779343834
"VPS16" 668.653650371396 -0.115938804231273 0.0627080366953074 -1.84886675362854 0.0644770554065065 0.160905377298103 0.147895779343834
"MAPKAPK3" 3070.62696786625 -0.132682325734171 0.0717683316025431 -1.84875867630548 0.0644926668054076 0.16090711409219 0.147896508008261
"MEIS3" 575.989675176283 0.3076837976659 0.166458372458882 1.8484128681596 0.0645426385686306 0.161009592988412 0.147989832670873
"TMEM14C" 3406.15561651532 0.138341383379399 0.0748644837640623 1.84789070095488 0.0646181560384293 0.161175761774144 0.148141695852436
"TRPC4" 420.617246252986 -0.440135374861393 0.238223568658524 -1.84757275419837 0.0646641742087466 0.161268315391604 0.148225895880222
"PET112" 1280.89615974317 0.13142243553188 0.0711503270086868 1.84710936768898 0.0647312910950143 0.161391817379918 0.148336802555332
"RYBP" 4510.02576550282 0.116660185397276 0.0631596367852083 1.84706865547709 0.0647371905963798 0.161391817379918 0.148336802555332
"SYN1" 551.598862296684 -0.22593448902104 0.122322059050298 -1.84704615647564 0.0647404510588429 0.161391817379918 0.148336802555332
"ITGA4" 117.833508144332 -0.242575481188862 0.131341438959641 -1.84690744299978 0.0647605558364924 0.161419699506497 0.14836156057085
"COPZ1" 4662.51640860615 0.114131223268999 0.0618001824221891 1.84677809669411 0.0647793076016224 0.161444201950001 0.148383212272259
"MTURN" 406.09087163618 -0.12775899243584 0.0692145008942847 -1.84584141740722 0.0649152348525604 0.161741960179074 0.148654272460948
"TEAD2" 4870.51870445049 -0.225631885918459 0.12224238197482 -1.84577461820839 0.0649249374741447 0.161741960179074 0.148654272460948
"TRAPPC5" 608.473053220898 -0.340923874264433 0.184705493942771 -1.84577007963858 0.0649255967473914 0.161741960179074 0.148654272460948
"DTX2" 1014.41643957323 -0.205663413502061 0.111443357698881 -1.84545241411123 0.0649717546068388 0.161834669148707 0.148738609986728
"TAX1BP1" 5819.96797749831 0.125678200861244 0.0681067070618769 1.84531313115846 0.064992001418979 0.161862821040166 0.148763614151849
"CHST9" 336.556459245027 -0.238090913180472 0.12907242637417 -1.84463033560914 0.065091331039335 0.162043297081828 0.148926874430166
"MIEN1" 704.869662727458 -0.255378241108219 0.138444046307134 -1.84463144440079 0.0650911696365226 0.162043297081828 0.148926874430166
"TMEM194B" 136.512287936985 0.269843531336686 0.146279981796368 1.84470580337046 0.0650803462221083 0.162043297081828 0.148926874430166
"COA5" 804.601375200516 0.144833163646468 0.0785319594219823 1.84425760814427 0.0651456063464356 0.162156106251045 0.149029682198313
"ZNF778" 973.027397189505 -0.152964692004841 0.0829634211294306 -1.84376065888365 0.0652180284651174 0.162314048013308 0.149173967904299
"MRPL10" 4329.60847869635 0.134374638196858 0.0728893326051092 1.84354326475805 0.0652497309265973 0.162370617553315 0.149225087041705
"TMEM200C" 227.920082731955 -0.211350267647659 0.114654002987547 -1.84337451934071 0.0652743477350417 0.162409541676518 0.149259989073363
"OXGR1" 16.1755234966424 -0.509200187795671 0.276274293140194 -1.84309651834773 0.0653149195962116 0.162488147513479 0.149331359592714
"LIN52" 539.869485217894 -0.151741756916652 0.0823583819210372 -1.84245675275818 0.0654083668986275 0.16269825531238 0.149523582963276
"PTPRN" 908.985332086479 0.347796606329785 0.188794283673153 1.84219881853998 0.0654460732066975 0.162769673000055 0.149588345550093
"EPO" 15.1887798843694 0.533728160949345 0.289764781142598 1.84193592763328 0.0654845225529581 0.162842918801475 0.149654787682265
"ZNF285" 199.534055123916 0.224173978903669 0.121713338177566 1.84181932941996 0.0655015816907341 0.162862959916945 0.149672333757372
"ANKRD17" 8793.99164403889 -0.138986444153933 0.0754668301960696 -1.84168917381098 0.0655206286984542 0.162887937481416 0.149694277929866
"RBBP5" 1991.74251752472 0.106577594513279 0.0578714812049402 1.84162548278065 0.0655299509252969 0.162888735157167 0.149694277929866
"CCP110" 1368.24632730861 0.21884292685808 0.11884217574803 1.84145843410064 0.0655544064347198 0.162927144464042 0.149728704403653
"LPCAT2" 150.729909248352 0.237283934331215 0.128863231689155 1.84136259211311 0.0655684408588991 0.162939646495831 0.149739322282118
"PAPSS1" 7350.29190918293 0.0836509748852343 0.0454480119413981 1.8405860083186 0.0656822496842627 0.163200053588688 0.149977760335298
"PNO1" 3288.24847225006 0.113435916630843 0.0616341815948801 1.8404708831287 0.0656991352019515 0.163207804753846 0.149983139118333
"SLC35B3" 538.979840256994 0.166703458993372 0.0905779593769402 1.84044176022597 0.0657034072519764 0.163207804753846 0.149983139118333
"AIFM1" 3174.45782603201 0.127133130044056 0.0690981522435186 1.83989189169644 0.0657841106689588 0.163280778067993 0.150066423291983
"ATXN3" 1299.28840405081 0.160828139372768 0.0874012211538669 1.84011318434139 0.0657516220450944 0.163280778067993 0.150066423291983
"BCAS2" 3286.48708402845 0.115661737235833 0.0628625361392292 1.83991522358663 0.0657806846216812 0.163280778067993 0.150066423291983
"VCPKMT" 540.37267736073 0.186563450408961 0.101400192594573 1.83987274220371 0.0657869226842253 0.163280778067993 0.150066423291983
"ZNF678" 2338.74522154987 0.287193836824617 0.156093772578465 1.83988016998084 0.065785831937425 0.163280778067993 0.150066423291983
"CARD10" 728.445385998777 -0.171854229714445 0.0934128318493061 -1.83972829334283 0.0658081375301869 0.163289722813524 0.150072896477304
"RALGPS1" 1630.66901524448 -0.198635146227737 0.107970001606055 -1.83972532437748 0.0658085736338987 0.163289722813524 0.150072896477304
"ALDOA" 34725.3561361096 -0.156772486558185 0.0852355931619614 -1.83928427951797 0.0658733840479419 0.163405724157855 0.15019922382462
"LAMTOR5-AS1" 15.3678090138471 0.585594347057911 0.31843453046622 1.83897878851437 0.0659183060000784 0.163494745802826 0.150280173467455
"DCP2" 8573.36461251136 0.241066049831412 0.131095945775739 1.8388520591155 0.065936948758395 0.163518572664371 0.150301197384117
"NIPAL3" 792.349579991715 0.185014939349942 0.100634009669399 1.83849316903649 0.0659897675127751 0.163604717483378 0.1503786246106
"OAZ1" 14473.8788561966 -0.161448391765256 0.087813691837736 -1.83853324449203 0.065983867778526 0.163604717483378 0.1503786246106
"CERS3" 14.1263282915674 0.585464635349023 0.318559170353783 1.83785208474401 0.0660842042662252 0.163771536620325 0.15055082034319
"SSUH2" 14.0949251249353 -0.658845082288676 0.358484823145789 -1.83786046088968 0.0660829696765449 0.163771536620325 0.15055082034319
"CNOT4" 1719.78861876944 -0.118434896506412 0.0644549522755156 -1.83748327048877 0.0661385839464134 0.163883858016472 0.150653193643786
"LOC728743" 1096.81125125812 0.177472862891108 0.0966208498264214 1.8367967494587 0.0662399059747817 0.164089984739172 0.150840916346227
"TP53BP1" 7673.10605101891 -0.173333541292538 0.0943644024134257 -1.83685305962238 0.0662315904782285 0.164089984739172 0.150840916346227
"CTBP2" 12472.2558809792 0.115905076275533 0.0631057664119098 1.83667963905211 0.0662572027864435 0.164110367044002 0.150858771693295
"PITPNM1" 1864.19845815285 -0.18428541171461 0.100349510433776 -1.83643558317334 0.066293260973264 0.164177206866318 0.150919332986223
"COX7A2" 4307.3343494314 0.14090380811456 0.0767405117797374 1.83610722481217 0.0663417999878947 0.16426723453818 0.151000327716751
"OPA1" 7157.85000925588 0.13177684680903 0.0717712679534004 1.83606686305988 0.066347768415095 0.16426723453818 0.151000327716751
"ATP8B3" 304.369278104977 0.453303835978928 0.246915261205952 1.83586803733783 0.0663771758957078 0.164306622338305 0.151034772079756
"LIPT1" 321.783411729587 0.140883684383714 0.0767408654840347 1.83583653240167 0.0663818366443053 0.164306622338305 0.151034772079756
"PLA2G4A" 72.5248675591862 0.390997635505527 0.21305503010136 1.83519551413319 0.0664767255798913 0.164518986063145 0.151229100228374
"FSIP2" 204.75659519545 -0.349843506461737 0.190658086945758 -1.8349261343489 0.066516634775414 0.164595244481867 0.151298316396771
"FAM135B" 12.4925715422506 -0.867474222915168 0.47284171175086 -1.83459750135631 0.066565349181439 0.164693267539967 0.151387538252413
"HIBCH" 1532.7188242759 0.128211952261609 0.0698886595360001 1.83451726092366 0.0665772479604555 0.164700188529378 0.151393017953408
"RAB11FIP1" 3207.48366306531 -0.119023115840976 0.0648838306941422 -1.83440334159742 0.0665941439600495 0.164719468165808 0.15140985787924
"LOC100630923" 63.0128527869495 -0.360069109716146 0.196358480016489 -1.83373343328951 0.0666935731881589 0.16490241925249 0.151614315566242
"HPCA" 16.6068922688916 -0.636516747935843 0.347152205944009 -1.83353796126678 0.0667226085940729 0.164947038950593 0.151658711712472
"YTHDC1" 7793.87384752611 0.104499149406535 0.056997701333472 1.83339234673957 0.0667442449343137 0.164977988844603 0.151686279726786
"MEF2BNB-MEF2B" 13.9535696316963 -0.683151266183451 0.372629113008156 -1.83332767713321 0.0667538558116179 0.164979209883507 0.151686514117441
"COMMD1" 631.230982521697 0.129709307923495 0.0707731625801268 1.83274709218544 0.0668401905268695 0.165170024276148 0.151861065175972
"SMNDC1" 2780.94278254355 0.162257763563427 0.0885561901853357 1.83225772499747 0.066913032273638 0.165327448392102 0.152004914836056
"GINS3" 1261.23431535998 -0.096813575204012 0.0528462830460112 -1.83198457154915 0.0669537192651604 0.165337677923355 0.152010763790575
"TADA2A" 856.881893692849 0.159965218088138 0.0873159944783539 1.832026526684 0.0669474686035802 0.165337677923355 0.152010763790575
"WBP5" 2156.29983314847 0.188089312278986 0.102664134996809 1.83208393354535 0.0669389166538416 0.165337677923355 0.152010763790575
"ZDHHC21" 1353.96261857336 0.341123668368106 0.186187309364467 1.83215316625231 0.066928604194055 0.165337677923355 0.152010763790575
"RANBP1" 11670.9540943772 -0.147105788438271 0.0803333050171975 -1.83119303266284 0.067071736296429 0.165606513851846 0.152257040534039
"NRBP2" 440.268540938246 -0.297820267710462 0.162687560879729 -1.83062716104419 0.0671562116668584 0.165769854907034 0.152405433987633
"TRAPPC1" 1743.32761704138 -0.173207873892665 0.0946138136353584 -1.83068272208335 0.0671479134379186 0.165769854907034 0.152405433987633
"XIST" 61.2940686299104 0.658591877732744 0.359779781850181 1.83054165619288 0.0671689837543395 0.165778768414965 0.15241273884465
"ZFY" 932.840500177661 0.177955408875884 0.0972287712021263 1.83027520224376 0.0672087975141052 0.165854411538967 0.152481392994885
"CNTN2" 253.408479913249 -0.279170950748061 0.152538112205385 -1.83017179583402 0.0672242538122952 0.165869934140618 0.152494773968628
"GPAA1" 1425.14789150269 -0.164570821911349 0.0899383144124486 -1.82981883734937 0.0672770330386463 0.165977530997593 0.152592804250578
"AIDA" 8354.6352551714 0.100592021757779 0.0549883401350179 1.82933366438752 0.0673496384525874 0.166134004558073 0.152735768567531
"ING4" 620.844792798922 -0.131574316160317 0.0719276425708269 -1.82925939816193 0.0673607579715434 0.166138786459459 0.152739274115691
"STAU2" 4294.69131867599 0.167368923530689 0.0915013637904806 1.82914130016608 0.0673784433185352 0.166159758829683 0.152757664445632
"METTL15" 1046.42330597211 0.16606243165663 0.0907923232742387 1.82903604256317 0.067394209018172 0.166175992150544 0.152771698021585
"EIF3J" 6361.18500724187 0.15209605487312 0.0831668521494701 1.8288062003329 0.0674286458104748 0.16623825266844 0.152828045924182
"BLOC1S5" 18.9042558955924 0.524452538894894 0.286836187802406 1.82840436875481 0.0674888862006594 0.166364103621732 0.152942853756438
"FBXO5" 2284.02190428166 0.135276366200303 0.0739912121796542 1.82827611841046 0.0675081221097001 0.166388855583919 0.15296471809944
"PPIH" 1810.20932633685 0.117974148161081 0.0645327997720152 1.8281269149621 0.0675305063926059 0.166421359618766 0.152993709029769
"LINC00665" 2466.61512133159 -0.103944071015102 0.056864667711333 -1.82792013386524 0.0675615388720265 0.166475164410157 0.153042281863455
"PCDHB15" 629.497821689335 0.14069399239576 0.077005692613785 1.82705963183004 0.067690803937118 0.166770971823838 0.153313328508345
"RNF10" 7719.62459868041 -0.09257641603099 0.0506768588182569 -1.82679862544358 0.0677300526444594 0.166844954077612 0.153380448529412
"CUL3" 6929.70761121955 0.100155724521902 0.0548320701572781 1.82659024608444 0.0677614010257197 0.166854759295281 0.153386787196259
"PKD2" 2455.30510953553 -0.177224180134872 0.0970246993478559 -1.82658829479577 0.0677616946320192 0.166854759295281 0.153386787196259
"UFSP1" 27.0122527859479 -0.428740469684522 0.23471056007336 -1.82667737468019 0.0677482920357909 0.166854759295281 0.153386787196259
"TRIM41" 1855.05542329887 -0.095369731765359 0.052237185989001 -1.82570576802204 0.0678945938869974 0.167159261357701 0.153665817970373
"TAF10" 1449.23851109884 -0.263951625287056 0.144584325507873 -1.82558949152951 0.0679121198770632 0.167179665527865 0.153683682343073
"STS" 153.026246044665 -0.286276742157086 0.156842080502561 -1.82525468445576 0.0679626050771258 0.167281188992882 0.153776117061476
"HSD17B8" 131.436490594132 0.318702565993459 0.174621468118888 1.82510529447889 0.067985141388197 0.167294036493691 0.153786141932383
"PRDM11" 677.575309400385 -0.153748640847226 0.0842413291029771 -1.82509752023597 0.0679863143443084 0.167294036493691 0.153786141932383
"KDM4D" 155.262166298908 -0.206198278022222 0.113020337898546 -1.82443515792104 0.0680863108561271 0.167459062763371 0.153977910447773
"LLPH" 2104.14834856923 0.13904793178384 0.0762153654002906 1.82440812365783 0.0680903947730372 0.167459062763371 0.153977910447773
"AUH" 785.788852570708 0.130888846481073 0.0717479235871864 1.82428758822574 0.0681086058466806 0.167481088653558 0.153997264410139
"TOP1MT" 2080.9697518241 -0.128693132555119 0.0705619760735253 -1.82383118665811 0.0681775974906832 0.167616331806534 0.154131414250582
"CWF19L2" 1556.87409930806 0.134871666747361 0.0739533423482326 1.82373997529788 0.068191392283361 0.167616331806534 0.154140758357713
"CACNB3" 493.394392121473 -0.160499873427935 0.0880430385264334 -1.82297063020772 0.0683078392614049 0.167769578241164 0.154276273302799
"CIART" 455.14381471989 -0.30390487372447 0.166687509824716 -1.82320123471787 0.0682729181464286 0.167769578241164 0.154276273302799
"GPR50" 38.6811736850186 0.410876835207031 0.225369924404654 1.82312185750792 0.0682849368123556 0.167769578241164 0.154276273302799
"NPHP4" 679.037484086242 -0.19972019904234 0.109558156705766 -1.82296056311641 0.06830936408493 0.167769578241164 0.154276273302799
"RPS13" 24004.4563618149 0.133660374202286 0.0733200042134359 1.82297281125624 0.06830750891008 0.167769578241164 0.154276273302799
"YIPF1" 1411.27879341877 0.0999285833861716 0.0548149010510595 1.82301858564132 0.0683005760208241 0.167769578241164 0.154276273302799
"KCMF1" 5921.25300291642 -0.0997606552762999 0.0547314302020076 -1.82273064869846 0.0683441959539723 0.167832347670387 0.15433309302897
"BZW1" 24422.6677300785 0.13995267817859 0.0767947998423879 1.82242389414161 0.0683906917843856 0.16790876752401 0.154401563534663
"MED1" 7090.06620003097 -0.0837141130955625 0.0459361168251989 -1.82240291259534 0.0683938729785299 0.16790876752401 0.154401563534663
"PRMT6" 2940.15202055107 0.145358917639538 0.0797725201123433 1.82216780208059 0.0684295284413553 0.167973514198964 0.154460200446149
"TMEM114" 9.86880545078553 -0.884766182809639 0.485698696068716 -1.82163590302179 0.0685102494786736 0.168126047540829 0.154598659148905
"TUBA3FP" 31.438920645022 0.380072373956461 0.208641361813634 1.82165401266867 0.0685074998709809 0.168126047540829 0.154598659148905
"C19orf57" 181.4812079841 0.25317449997745 0.139006730791319 1.82131108714098 0.0685595820388118 0.168224297840588 0.154688102368435
"PRAP1" 22.7899821890458 0.508829411593777 0.279450228597228 1.82082302865873 0.0686337625375224 0.168383482494442 0.154833575724496
"RECQL5" 1308.63345551613 0.161190860295031 0.0885802972007438 1.8197146023312 0.0688024784064159 0.168774522060797 0.155192243813935
"EIF3G" 7168.25755218244 -0.0963584755790402 0.0529728646983679 -1.81901575698641 0.0689090261660139 0.168990071486677 0.155388636530401
"ZBTB22" 418.847292331015 -0.206317580312791 0.113420060001867 -1.81905723122872 0.068902699114504 0.168990071486677 0.155388636530401
"CRCP" 1935.8351527794 -0.0888675982840149 0.0488615108382648 -1.81876484700142 0.0689473136072493 0.169061055154036 0.155453001878188
"KIF7" 1029.23390638502 -0.136512289730782 0.075062196078772 -1.81865568637936 0.0689639763545275 0.169079002318321 0.155468599513937
"WDR47" 399.461048735998 0.164528159867667 0.0904836684425788 1.81831884913106 0.0690154134985452 0.169182189470289 0.155562575156229
"ZC3H7B" 7249.3011000256 -0.122299804970881 0.0672667717177843 -1.8181310303397 0.0690441082809149 0.169229606318764 0.155605269602164
"NDUFA6" 3605.23993186977 -0.102466468512947 0.0563651174126695 -1.81790570509687 0.0690785461960542 0.169291085043851 0.155660893504498
"CRYBA4" 31.3960530117967 -0.429887324499119 0.23650488507682 -1.81766784377196 0.0691149153904876 0.169342011102004 0.155705908970496
"ZNF324B" 98.2862284660681 0.261422873959017 0.14382485529077 1.81764739780548 0.0691180423297637 0.169342011102004 0.155705908970496
"SGCB" 2331.85543489872 0.173851185579323 0.0956635143688388 1.81731966179943 0.0691681810662051 0.169418977338122 0.155774867409689
"WNT4" 19.4791994051663 -0.848534585362277 0.46690895034674 -1.81734486934151 0.0691643236267717 0.169418977338122 0.155774867409689
"TSEN34" 823.905081871399 -0.176586293242425 0.0971775297951579 -1.81715149185881 0.0691939201626576 0.169459085026858 0.155810840123506
"MRPS18B" 3231.91118857042 0.0969956072140253 0.0533822139010679 1.81700233328249 0.0692167560751703 0.16949207279246 0.155840266218356
"EXOC3L2" 87.4348065818994 0.362983838631079 0.199812832085483 1.81661925734473 0.0692754326844794 0.169612803390386 0.155950367299024
"ERBB2IP" 2725.82746768248 0.17426241055636 0.0959399797492567 1.81636905711052 0.0693137784718887 0.169683730414948 0.156014675753458
"EFNB2" 1290.02057964673 -0.202364299966467 0.11142167305335 -1.8162023098466 0.0693393439028134 0.169700401307183 0.156050203501973
"RFX2" 68.1094207236999 -0.483153911839927 0.266044172489827 -1.81606651000184 0.0693601702447275 0.169705467921659 0.156053046972836
"SLCO4C1" 945.106270660892 0.227271565369962 0.125142903478921 1.8160963111124 0.0693555994894382 0.169705467921659 0.156053046972836
"VPS33A" 3001.87030151543 0.10051041247681 0.0553693447653315 1.81527184225852 0.0694821439539794 0.169980921588646 0.156305432126592
"FAM213B" 2128.79558582399 -0.180360478226416 0.0993651791777417 -1.81512759015703 0.069504304114778 0.169989172491015 0.156311202121112
"REXO4" 1802.09833816984 -0.172111980556009 0.0948201654826165 -1.81514111138693 0.0695022267226411 0.169989172491015 0.156311202121112
"ATG12" 2310.13439953729 0.117674468642196 0.0648332984150878 1.81503134220935 0.0695190930541862 0.170002365933588 0.156322425734529
"ZNF160" 1727.85316546215 0.167803220801398 0.0924774990387357 1.81453026461184 0.0695961276766735 0.170167751173772 0.156473593708237
"HSPA4L" 423.452880616888 0.332554830547082 0.183315154695477 1.814115320141 0.0696599734109918 0.170300848263349 0.156595070564881
"RBCK1" 1394.11501103075 -0.144494067251801 0.079659151158539 -1.81390417987541 0.0696924791170038 0.170357301377995 0.156646070982344
"ZNF250" 416.679737546585 -0.153124374458121 0.0844211935512689 -1.81381437547586 0.0697063085600766 0.170368092882651 0.15665508476792
"RAPGEF4" 56.5034767411473 -0.323244496207037 0.178238417009957 -1.81355120646622 0.0697468482895857 0.170444091822573 0.156723148148007
"TRIM38" 131.174436929324 -0.2593292546671 0.143000082282761 -1.81349024788892 0.069756241381409 0.170444091822573 0.156723148148007
"CFHR3" 23.9300289656424 0.481733008887056 0.265767368207469 1.81261157882632 0.0698917506779939 0.170729092908879 0.157005490047411
"GLI1" 1275.04757802052 -0.173743167832028 0.0958578560059257 -1.81250838555462 0.0699076794248957 0.170741263170302 0.157014856066279
"KIAA1328" 183.209857646943 -0.226988296797021 0.125237889560107 -1.81245705747925 0.0699156034533564 0.170741263170302 0.157014856066279
"NCBP2-AS2" 526.989941922645 -0.335232707548471 0.18499493698367 -1.8121182828807 0.0699679219694031 0.170822924441219 0.157088126526859
"TEN1-CDK3" 140.835592417761 -0.375638957289668 0.207286527538829 -1.812172560126 0.0699595375242888 0.170822924441219 0.157088126526859
"PGS1" 888.150536479655 -0.199413598398661 0.110082538830737 -1.81149163633734 0.0700647825599479 0.171013259401783 0.157283458697257
"PRADC1" 149.05723869517 0.222785513809208 0.123011276998966 1.81109829313519 0.0701256377103076 0.171115633765605 0.157397921219787
"LINC00630" 259.330968799509 0.178414753322038 0.0985328083688318 1.81071418013571 0.0701851066849048 0.17123765546313 0.157509240687997
"CBR3" 44.3553443857545 0.406743397656776 0.224655906989889 1.81051726218391 0.0702156098715958 0.171288983046158 0.157555533036771
"DUSP14" 1159.55323553667 -0.158242727582221 0.0874188397318074 -1.81016732854949 0.0702698424912662 0.171375076781934 0.157632883451302
"SP4" 2171.73179360071 -0.171497431271166 0.0947392161850041 -1.81020530016072 0.0702639559994173 0.171375076781934 0.157632883451302
"LOC100507334" 7.04908915775846 -0.790341314111038 0.436789064562632 -1.80943475520026 0.0703834877991735 0.171629105944461 0.15786562130578
"CYP7B1" 33.3413277863258 -0.38784982831408 0.214389760648394 -1.80908746360404 0.0704374163770812 0.17173746790079 0.157964371785206
"ATP8B4" 27.9455087264472 -0.517820851272181 0.286248358742187 -1.80899151194282 0.0704523220407058 0.171750669493279 0.157975593230839
"IDS" 2719.34957621669 -0.26363425324273 0.145750698856799 -1.80880266997384 0.0704816653580016 0.171799059310129 0.158019180596059
"CENPT" 1605.78058100123 -0.185795484846969 0.102748989945688 -1.8082463384329 0.070568169530407 0.171963586833052 0.158168667699932
"FAM65C" 72.7066377860952 -0.364319075735 0.201470616844444 -1.80829880526098 0.0705600077288446 0.171963586833052 0.158168667699932
"ENC1" 1478.05487488036 -0.283103740297566 0.156611186521555 -1.80768530387579 0.0706554931492796 0.17211196629436 0.158302378040355
"PIF1" 2788.68995886244 0.214641688618656 0.118739301039984 1.80767182170273 0.0706575927056143 0.17211196629436 0.158302378040355
"ZGRF1" 2603.01743612887 0.174674296969352 0.0966243250234209 1.80776731870585 0.0706427222188882 0.17211196629436 0.158302378040355
"NPNT" 45.7348358816107 0.355382391522054 0.196638290235132 1.80728987776033 0.0707170934605366 0.172210540070229 0.158413438510166
"JAKMIP3" 159.531322942354 -0.250705832237296 0.138765138081851 -1.80669176496921 0.0708103524184164 0.17241444259468 0.158600078967207
"ZNF512B" 2835.4642253474 -0.138976129263078 0.0769294757174329 -1.80653940465612 0.0708341248580344 0.172434999071953 0.158631053900208
"DNAJC8" 8822.7898282321 0.096378765145731 0.053353830841265 1.80640759297062 0.070854696420866 0.172452802479084 0.158654852869964
"SLC5A7" 13.7641196855148 0.529102909989895 0.292967404295688 1.80601289505872 0.0709163253649418 0.172561466779247 0.158752037066567
"WDR25" 352.906114945977 0.189459864123016 0.104908949555135 1.80594567886171 0.0709268250189052 0.172561466779247 0.158752037066567
"ZNF287" 219.834428862738 0.179276892372394 0.0992707641162802 1.80593847512244 0.0709279503704706 0.172561466779247 0.158752037066567
"PLAC8" 11.6925658783076 0.536566141816435 0.297136764054216 1.80578846755742 0.0709513875337563 0.172595282808288 0.158782218644066
"MRFAP1L1" 3488.58045866072 0.119257641765792 0.0660442270188028 1.80572393907857 0.0709614714083579 0.172596611102909 0.158782512601535
"COL6A2" 5567.71325216192 -0.27441848644563 0.151981727583158 -1.8056018365463 0.0709805556039532 0.172604556322505 0.158787966542265
"SSPO" 10.7042993311285 -0.803889532231824 0.445224854216484 -1.80558098816502 0.0709838145530548 0.172604556322505 0.158787966542265
"CHTOP" 5149.8572563917 -0.103296519546638 0.0572206740616627 -1.80523073592811 0.0710385831547155 0.172714523816705 0.158888203511893
"CEL" 95.71236124513 -0.288123026615252 0.159632108805241 -1.80491900264738 0.0710873577196871 0.172717081806587 0.158908183418788
"HUS1" 842.911987334875 -0.141042352714879 0.0781408027984637 -1.80497701154475 0.0710782794247266 0.172717081806587 0.158908183418788
"RPA3OS" 628.402045347004 0.170417407365571 0.0944148880944401 1.80498447654895 0.0710771112331431 0.172717081806587 0.158908183418788
"UFSP2" 1624.16919236225 0.137945540184661 0.076424416152501 1.80499305234335 0.0710757692344603 0.172717081806587 0.158908183418788
"COX17" 851.347554662966 0.140339105668544 0.0777570792133407 1.80484024205048 0.0710996851422172 0.172723842439732 0.158913473908508
"CD300A" 13.8354510609008 -0.967680677389586 0.536198367609028 -1.80470649641212 0.0711206227083204 0.172751515238895 0.158938004578869
"SECISBP2" 4304.68385685158 0.116244116383402 0.0644198503191252 1.8044766606496 0.0711566147643229 0.172792552438968 0.158996166939777
"ATP7B" 415.627031277404 -0.210249835320023 0.11652820607216 -1.80428277759486 0.0711869882708368 0.17281992752201 0.159019491861234
"UBAC1" 2059.24739663002 -0.13933715201 0.077224247249127 -1.80431868193542 0.0711813627345645 0.17281992752201 0.159019491861234
"FAM135A" 3044.95911512535 0.214938697625021 0.11915091840671 1.80391977249683 0.0712438848280131 0.172909920269939 0.159099502138785
"FANCM" 875.195273761715 0.197532723824231 0.109505366772145 1.80386340548267 0.0712527230024832 0.172909920269939 0.159099502138785
"PPP1R1C" 104.976637614577 0.326314605156045 0.18089268044989 1.80391270859872 0.0712449923762595 0.172909920269939 0.159099502138785
"C4orf32" 69.974032013061 0.345691070139212 0.191652036680788 1.80374326370968 0.0712715638622028 0.172932451012392 0.159119301687319
"SAAL1" 2389.61976470227 0.0734380472797766 0.0407163816011686 1.80364866404703 0.0712864020333657 0.172945264941116 0.159130160632477
"CCDC108" 23.648241349813 0.423627568231915 0.234900733951668 1.80343228863252 0.0713203505260883 0.173004432053632 0.159183669878737
"GNA13" 6197.91737179662 0.1275770017396 0.0707622635727274 1.80289599708014 0.0714045497888559 0.173185462133646 0.159349305823389
"FAM72B" 396.172650115948 -0.302909382778303 0.168044704843262 -1.80255238069436 0.0714585413244134 0.173275650544566 0.159430424240784
"NCK1-AS1" 103.84555072919 0.24546921632529 0.136179813561508 1.80253746796635 0.0714608852792934 0.173275650544566 0.159430424240784
"LHFPL1" 137.537642359782 -0.246456149704023 0.136759763848576 -1.8021100853677 0.0715280872648541 0.173411432512735 0.159553491769995
"UBE2M" 2667.50616767849 -0.174283079478117 0.0967132783958428 -1.80205947279323 0.071536049055458 0.173411432512735 0.159553491769995
"LOC101928784" 23.9915393221455 0.446634649545849 0.247864075788502 1.80193377408574 0.0715558256781183 0.173436140030971 0.159575292545247
"RNASEH2C" 747.058428375539 -0.157312530429089 0.0873167028671545 -1.80163159239336 0.0716033873252507 0.173528176916799 0.159659041423767
"EIF1B" 5353.04730339 0.235342026588771 0.130661404510653 1.80115947375709 0.0716777479107707 0.173685126699693 0.159802513997825
"CAPN15" 2338.57567741841 -0.254249429628364 0.141171166885042 -1.80100111969325 0.07170270347889 0.173699193376793 0.159813590776593
"ZDHHC20" 6308.38110069411 0.224309429946435 0.124547100339885 1.80100082084851 0.0717027505816006 0.173699193376793 0.159813590776593
"POLR2E" 5830.24633318365 -0.182341637110242 0.101254390539437 -1.80082696798439 0.0717301568717802 0.173742326161389 0.159852342887607
"ANKRD54" 394.910925502273 0.145782937260445 0.0809769999109693 1.80030054732488 0.0718131945431355 0.173920177790763 0.160015042701283
"NUP50-AS1" 57.2222822604378 -0.298097721707056 0.165622959975134 -1.7998574699535 0.0718831466524333 0.174043005328129 0.160126182866926
"PCYT1A" 1141.32745064643 0.14853559372863 0.0825243068305783 1.79990113741364 0.0718762500485536 0.174043005328129 0.160126182866926
"BPTF" 16039.980547098 -0.158692031135689 0.088196043484492 -1.79931009222191 0.0719696425424183 0.174183154535997 0.160252091126058
"FN1" 12324.2259688559 -0.608107865812963 0.337967134220518 -1.79931065550351 0.0719695534896214 0.174183154535997 0.160252091126058
"LOC100506606" 20.4314413909055 -0.528582612671295 0.293769877313971 -1.79930841618034 0.0719699075191011 0.174183154535997 0.160252091126058
"TAF1" 3666.03891904545 0.192638239669763 0.107066119963752 1.79924554784447 0.0719798473742844 0.174183915229346 0.160252091126058
"RRP15" 3732.02272063133 0.169058912779901 0.0939884847233736 1.79871942054895 0.0720630752947514 0.174362001675869 0.160414999756169
"TPH2" 18.1764221963771 0.523569642563636 0.291151685943525 1.79827103135921 0.0721340680412315 0.174510440544669 0.160550630793779
"CDK2" 1817.87483859193 0.0672152812545345 0.0373892100468939 1.79771867793495 0.0722216000052572 0.174675497687134 0.160700614572367
"KIFC1" 3491.97367724023 -0.149287302214154 0.0830405735426382 -1.79776338054193 0.0722145127079857 0.174675497687134 0.160700614572367
"ESPNP" 18.986242606803 0.531585085684661 0.295770279599048 1.79729040526076 0.0722895286259278 0.174816425232499 0.160829331989688
"TCEA1" 15250.1255251732 0.193418720342368 0.107626775710602 1.79712454512669 0.0723158498644798 0.174856710201447 0.160865458552414
"NAIF1" 398.686449888122 0.210192736185161 0.116973670096407 1.79692349579118 0.0723477659877673 0.174910510796879 0.160914019039292
"MAP3K3" 1213.53289924173 -0.184152609543069 0.102500965305743 -1.79659390517712 0.0724001126964752 0.174977191351064 0.160994993775218
"USP6" 23.9638211369133 0.528389224863587 0.294110470282523 1.79656720264333 0.0724043550418194 0.174977191351064 0.160994993775218
"NAA35" 2037.02729528319 -0.0893633391764176 0.0497490138462255 -1.79628362991557 0.0724494200080329 0.175062719250282 0.161072748997792
"SEMA6A" 14103.0482353364 -0.125589817747971 0.0699206060171057 -1.7961774775986 0.0724662954860356 0.175080117905915 0.161087819170156
"C1RL" 1066.11340788758 -0.15210922516449 0.084722176004931 -1.79538855512442 0.072591814649246 0.175359962340509 0.161344359280311
"PROK2" 40.8838648482902 0.36403549383926 0.202775329133258 1.79526521000011 0.0726114551864683 0.175383995335602 0.161365532253088
"THAP8" 235.187238016334 0.175538110258568 0.0978112531344285 1.79466170438809 0.0727076155368353 0.175592821400583 0.161556726779202
"ANKRD19P" 25.2967014582137 0.578774175776177 0.322519426351817 1.79454050977018 0.0727269388006282 0.175616050778779 0.161577159396355
"FCER1G" 15.4867672524391 -0.602178604258201 0.335578876450491 -1.7944472865146 0.0727418051716975 0.175628513193734 0.161587685840889
"DYNLL2" 8104.47216611934 -0.137958196157766 0.0768859789050547 -1.79432190527389 0.0727618037189026 0.175653361805931 0.161609608315658
"MPHOSPH9" 1656.28111717032 0.172740466020297 0.0963177000097233 1.79344467323097 0.0729018498162615 0.175967970424846 0.161898122490066
"ATP5B" 46596.5672239833 0.0859667702592384 0.0479398989901747 1.79321967859918 0.0729378047045164 0.176031276864888 0.161955426062054
"IKBKAP" 4332.67987435862 0.0874441883833364 0.0487700807255371 1.79298838719265 0.0729747809625357 0.176073551506406 0.162014981279752
"FSTL4" 135.855480593451 0.208422266800611 0.116269295748613 1.79258217277968 0.0730397590608099 0.176206836417066 0.162136679568131
"HHLA3" 492.407426156913 0.246472141407045 0.137513647825834 1.79234676196802 0.0730774370597539 0.176274233675461 0.162197750535798
"ITGB4" 133.735261584506 -0.314004670475366 0.175200751352165 -1.79225641472391 0.073091901549613 0.176285625808583 0.162207288541178
"FOXP3" 96.7691476987084 0.396527780739584 0.221256220337908 1.79216557226729 0.0731064476840768 0.176297211792518 0.162217005055878
"ANKRD52" 3141.97087755531 -0.19063781020923 0.106380761352438 -1.79203276782021 0.0731277172379568 0.176325006147644 0.162241635490803
"ISOC2" 1952.9855817765 -0.188539893663899 0.105215173628032 -1.79194584927879 0.0731416405864921 0.176335082341215 0.162249963002905
"PADI1" 23.8318654469033 0.482001055140148 0.268998916879314 1.79183269855468 0.0731597692777409 0.176355293039829 0.162267615606434
"CTSZ" 985.516603383506 0.146258054439917 0.0816287363640158 1.79174713409371 0.0731734806162268 0.176364851522541 0.162275467021307
"JUNB" 241.843939650712 -0.465703249737491 0.260001328620824 -1.79115719218749 0.0732680735068263 0.176545813339485 0.162462660837791
"MYRF" 235.86574668297 -0.4616686508431 0.257793092480288 -1.79084957785827 0.0733174368897988 0.176641237912102 0.162549525867128
"CLIC4" 35162.1892988565 0.230071421513218 0.128530504827341 1.79001414350843 0.0734516377127343 0.176917454552062 0.162824430744611
"RHOU" 202.471331907996 -0.393385300356022 0.21980393691956 -1.78970998367507 0.0735005465882484 0.177011696973775 0.162910213985679
"TRIM23" 1132.89143617682 0.209335208685642 0.117001759499977 1.78916291156871 0.0735885827703313 0.177200132243768 0.16308268502818
"LIFR" 1256.50095826312 0.162158055441959 0.0906411743357219 1.78901097244558 0.0736130484802332 0.177235461056187 0.163114246590783
"PCED1B" 235.223364912708 0.305661405192002 0.170880469998343 1.78874394010601 0.0736560629751581 0.177315433763265 0.163186894695969
"INHBA" 81.949211703133 -0.39193438650397 0.219150914106552 -1.7884223212202 0.0737078977425493 0.177416615795314 0.163279061453017
"ARMC4" 274.177974357413 -0.216278726947715 0.120965650879697 -1.78793504912241 0.0737864873801401 0.177582161940553 0.163430462260552
"UBE2O" 4962.80298061701 -0.146054310569296 0.0817027890222167 -1.78762943489702 0.0738358132944775 0.17767724433203 0.163517013506398
"CXCL6" 279.814518735391 0.295186326022078 0.165162080775354 1.78725240464594 0.0738967028443637 0.177790489772026 0.163619325405098
"SGTA" 4799.69377670543 -0.151893391904648 0.0849888093513747 -1.78721637664867 0.0739025234341942 0.177790489772026 0.163619325405098
"DKFZP434I0714" 175.349970913703 0.274572328613793 0.153652688162429 1.78696729551219 0.0739427745904549 0.177854208901857 0.163675104191252
"LY6E" 1794.19598106611 -0.214807964114051 0.120213507750684 -1.78688708226991 0.0739557407503134 0.177854208901857 0.163675104191252
"MCM10" 3258.11792660319 -0.0747012405575427 0.0418056370224112 -1.78687004619728 0.0739584948047345 0.177854208901857 0.163675104191252
"DGCR5" 53.3415400076267 -0.468754342901842 0.262357965122087 -1.7866975858107 0.0739863795009215 0.177897624694217 0.163714105209113
"EXOSC8" 3185.58033871586 0.117211295743148 0.0656144254431303 1.78636473536964 0.0740402215706475 0.178003434242386 0.163810524883943
"GDAP2" 887.581128216372 0.187269747932518 0.104843817019806 1.78617827217355 0.074070397953314 0.178042397626123 0.163844474277686
"SOCS3" 1192.92407403551 0.450833705165138 0.252406275873103 1.78614300934338 0.0740761058646704 0.178042397626123 0.163844474277686
"INO80C" 829.507809197342 -0.122149202218322 0.0683920027367358 -1.78601586926056 0.0740966887158061 0.178068217662845 0.163867281920151
"GGT8P" 67.0909355415746 -0.438078550953966 0.245320023873333 -1.78574314496301 0.0741408561278463 0.178127006173419 0.163918522534296
"KCTD6" 742.001686202319 0.117684759793148 0.0659037797822256 1.78570576956328 0.0741469107105409 0.178127006173419 0.163918522534296
"SDC4" 4181.28252972406 -0.117044271108479 0.0655459588427182 -1.78568249172057 0.0741506817807454 0.178127006173419 0.163918522534296
"LOC642943" 21.8755428100714 -0.498338350967677 0.279094668399146 -1.78555310220036 0.074171646072162 0.178153717457107 0.163942150378952
"RBM5" 4514.31923371851 -0.0785874042348258 0.0440154370490455 -1.78545095774597 0.0741881994127505 0.178169828344145 0.163955747910895
"DUSP1" 282.948166409509 0.153905445184935 0.0862027847223671 1.78538832220581 0.0741983515053691 0.178170563805886 0.163955747910895
"IGSF9" 1779.40031542453 -0.288993598744215 0.161883108498389 -1.78519921828096 0.0742290087333703 0.17822053098568 0.164000776254285
"C11orf87" 39.6409710597193 0.397607193369931 0.22276608502154 1.78486412476785 0.0742833589858996 0.178327363254025 0.164098131994052
"PWWP2A" 3932.84037508568 -0.0826074178795329 0.0463033917321721 -1.78404680066096 0.0744160606894404 0.178598545654657 0.164367102731916
"C6orf89" 1500.85879679253 -0.113000064493297 0.0633431758890755 -1.78393430558611 0.0744343406780565 0.178599082385232 0.164367102731916
"SMARCD3" 113.749026106471 -0.274837974031893 0.154063727792092 -1.78392395128063 0.0744360233946406 0.178599082385232 0.164367102731916
"ORC1" 4600.1871582812 -0.139146494912085 0.0780074136296403 -1.78375988175583 0.0744626910901787 0.178639381939265 0.164403234659938
"MAGI2-AS3" 122.472054612648 0.507441244471595 0.28451899429226 1.78350568732275 0.0745040230132423 0.178706973719287 0.164462571554576
"PER1" 1426.20924299388 -0.205659917636996 0.115318720613001 -1.78340443376208 0.0745204920250739 0.178706973719287 0.164462571554576
"SYBU" 19.7500009806909 0.495937186735763 0.27807889771504 1.7834405660079 0.0745146147311231 0.178706973719287 0.164462571554576
"GTF2F2" 2473.22045609383 0.115897404501032 0.0650112899866574 1.78272734666268 0.0746306975051723 0.178947542341804 0.164683008021787
```
