## Supplementary Tables 42-61 for "Transcriptomic Convergence and the Female Protective Effect in Autism": ASTN2_vs_control_DEG_res_manual_adjustment_Cutoff_Of_10.txt (part 2 of 3)

```
"ANPEP" 67.7858989187468 -0.653172531564016 0.366462164100499 -1.78237372244762 0.0746883077414185 0.179055431733564 0.16478038306221
"PAN2" 2182.75907554409 0.143852905021292 0.0807106032487447 1.78232969685466 0.0746954826567571 0.179055431733564 0.16478038306221
"C19orf45" 11.0241084035706 -0.894297729909649 0.501784024954712 -1.78223635156652 0.0747106971374645 0.179068182172127 0.164791160255925
"BCAT2" 1232.07517679826 -0.131685042371656 0.0739048638440389 -1.78181834756573 0.0747788592536684 0.179202290814896 0.164912662387673
"FUS" 39465.2041651225 -0.110839560410729 0.0622074956553662 -1.7817717823715 0.0747864555832279 0.179202290814896 0.164912662387673
"PUS7L" 1884.50287937633 0.21002571077854 0.117880461827064 1.78168381361329 0.0748008079291258 0.179212951183035 0.164921515989673
"TLE4" 2041.50347494662 -0.163672563375677 0.0918857315278491 -1.78126201592105 0.0748696566459175 0.179354157620403 0.165050504646811
"PRKCE" 35.4922772196236 -0.404046589123772 0.226841011218156 -1.78118844980458 0.0748816699117879 0.179359192418758 0.165054180957815
"ANO10" 2389.03869930379 -0.16825400726492 0.0944696031426985 -1.78103857397145 0.0749061493412352 0.179394081323318 0.165085330375752
"C6orf136" 439.765700864453 -0.150067092522553 0.0842639690345881 -1.78091649659838 0.0749260932387445 0.179394361371834 0.165106476730791
"RAB11B-AS1" 67.9711025839817 -0.307208987170255 0.172518110635241 -1.78073470686097 0.0749558004395773 0.17944174689173 0.16514912860282
"CAMKV" 4279.92611553904 -0.124764013742977 0.0700811835013856 -1.78027835018668 0.0750304184273696 0.179596620616624 0.165290706378107
"USP18" 190.13327809037 0.315592298496597 0.177301433717511 1.77997600966623 0.0750798869321788 0.179691262256938 0.165376848835563
"CYB561" 1279.01346365889 0.127611241439688 0.0717038767753167 1.77969793515567 0.0751254085773794 0.17977643396142 0.16545427504742
"XPO4" 6171.54710650499 0.178195404239029 0.100141362682084 1.77943858028717 0.0751678860693111 0.179854299393131 0.165524976445796
"QPCTL" 442.745392640528 -0.242970534070003 0.136558359028997 -1.77924321731495 0.0751998958293662 0.179907101391884 0.165572610828279
"ESYT1" 6855.66655010972 -0.114347971899926 0.0642732286614749 -1.77909176621877 0.0752247183900081 0.17992317919133 0.16558548664994
"FAM46D" 9.83847416718415 0.618944237151775 0.347901122140976 1.77908088753151 0.0752265016446511 0.17992317919133 0.16558548664994
"SLC26A7" 28.4538243718815 -0.631837286171059 0.355228761841134 -1.77867716255935 0.0752927054042822 0.180033931949774 0.165685492692403
"TMEM198" 460.064039972404 0.231732516692042 0.13028006647471 1.778725809424 0.0752847256587797 0.180033931949774 0.165685492692403
"NFATC2" 48.0482916289188 -0.332055329842372 0.186745195004604 -1.77811980562169 0.0753841802429811 0.180228844718851 0.165863910025723
"AMFR" 1060.77886180601 0.139883720653846 0.0786832810482334 1.77780741715762 0.0754354898930479 0.180308389324116 0.165953916954452
"TRO" 2536.59883095927 -0.189086449722948 0.106407542072975 -1.77700232558017 0.0755678572016364 0.180548711898708 0.166199282298719
"ZMAT4" 501.669549814848 0.241543087281482 0.135923358245492 1.77705355723502 0.0755594284211746 0.180548711898708 0.166199282298719
"NSL1" 2469.0358005888 0.109903195143108 0.0618518063773275 1.77687931169937 0.0755880989356496 0.180573232784094 0.166220886343122
"SEC23IP" 4918.65585665083 0.0912247599172712 0.0513430493528995 1.7767694180034 0.0756061855067521 0.180592599383604 0.16623774580688
"CGREF1" 111.512895588129 0.228692953851775 0.128722827597078 1.77663090627265 0.0756289871347454 0.18062322174876 0.166264966342528
"RITA1" 1087.85209591201 -0.169744727223322 0.0955485485720188 -1.77652857903308 0.0756458357212491 0.180639620376316 0.166279093840839
"NDUFA10" 3348.00669064939 0.0889784248237605 0.0500883898752177 1.77642813125811 0.0756623778256998 0.180655282904587 0.166292543853315
"TNKS2" 9294.56687172388 0.157858128335658 0.088891782114625 1.77584614213383 0.0757582800211114 0.180860400430347 0.166480385600112
"MRPL41" 706.875055393705 -0.341793497537855 0.192515996495496 -1.77540310290969 0.0758313520442507 0.181010967760554 0.166618012741217
"TMEM74" 212.021833939977 -0.172773679719081 0.0973383086594908 -1.77498132131593 0.0759009713978784 0.181153254868901 0.166748016755956
"PAAF1" 944.274312353756 0.134523921236665 0.0758024747289794 1.77466397657379 0.07595338675569 0.181254448995248 0.166840194451367
"LIG4" 586.208412667019 0.187820767801277 0.105846280726247 1.77446733614611 0.0759858803781214 0.18130808166172 0.166888592449415
"ENPP2" 539.577989603649 0.239467437823399 0.134981558800067 1.77407521406754 0.0760507099981744 0.181438846160443 0.16700798724169
"ACOT9" 1217.78162013046 0.0987774045605748 0.0556852897242114 1.7738509586604 0.0760878064656469 0.181495569029415 0.167058258885476
"DCAKD" 827.406384696469 -0.167310525799899 0.0943226747754172 -1.77381023384108 0.0760945447737715 0.181495569029415 0.167058258885476
"SLC35A2" 1248.21663451633 0.150762610011775 0.0849971386764032 1.77373747351368 0.0761065848727327 0.181500363713359 0.167061702677432
"MBIP" 1698.09129190209 0.133969388731353 0.0755385685275948 1.77352300080207 0.0761420840334369 0.181561095357633 0.167116633466701
"POMGNT1" 1715.81964820964 -0.141213936688486 0.0796283894430216 -1.77341194109586 0.0761604717555176 0.18158101408272 0.167133998127583
"C9orf114" 4020.92860098474 -0.0852664978407706 0.0480921813763869 -1.77298045961866 0.0762319448347506 0.181727476449697 0.167267837696824
"LOC101927151" 185.596506786121 -0.316688014264133 0.178638908793767 -1.77278296426307 0.076264677350087 0.18173368466252 0.167270643723301
"PAG1" 33.866222054679 -0.529597579453107 0.298735516987627 -1.77279750594584 0.0762622668475723 0.18173368466252 0.167270643723301
"RAD23A" 2482.9153547899 -0.177302287613251 0.100008564131367 -1.77287104512725 0.0762500775745062 0.18173368466252 0.167270643723301
"ATF2" 2352.85481592317 0.164391349181655 0.0927387376304981 1.77262871354411 0.0762902505513518 0.181770687817941 0.167303732961686
"MIR210HG" 53.0871278804221 -0.731868066821776 0.41291139401392 -1.77245791090256 0.0763185760525164 0.181794081054003 0.167323326764933
"SNHG3" 1782.44997908864 -0.232025811369949 0.130906951789191 -1.77244835510033 0.0763201610172005 0.181794081054003 0.167323326764933
"ZFHX4" 201.55201098191 -0.222547958046819 0.12556722088793 -1.77234119281373 0.0763379372337272 0.181812491732236 0.167339303466184
"PITX2" 24.1363192598619 -1.37020331789931 0.773478728260358 -1.77148157775593 0.0764806534870316 0.182104461250174 0.167629117424386
"TBXAS1" 9.69226608118285 -0.702031354668292 0.396364890571086 -1.77117441874531 0.0765317018144486 0.182202036052396 0.167717963014796
"SOX12" 3711.280965022 -0.186109663903499 0.105093140392775 -1.77090210843385 0.0765769816886388 0.182285853806578 0.167794144466494
"SCG5" 1926.57130861517 0.1869196632458 0.105558801708963 1.77076340598444 0.0766000535859199 0.1823167920151 0.167821649946411
"STMN3" 3396.03310642523 -0.320702240553112 0.181119416925327 -1.77066736409236 0.0766160326062572 0.182330842456974 0.167833610352908
"EXOC6" 458.347313210083 -0.160989403628719 0.0909443798710049 -1.77019628763278 0.076694447560924 0.18246946135452 0.16798231965774
"WDR17" 266.961003002173 -0.206634337160122 0.116755474044402 -1.76980427557118 0.0767597513964332 0.182600823093185 0.168102275055415
"NUDC" 7696.22873007657 -0.129368968580698 0.0731082605914069 -1.76955336557281 0.0768015733493702 0.182652289568958 0.168147701552882
"SIPA1L1" 6175.42408923616 -0.155002306359833 0.0875928782617842 -1.76957658471486 0.0767977023776206 0.182652289568958 0.168147701552882
"TSR3" 1304.13962358741 -0.219664707794487 0.124195293649843 -1.76870396082649 0.0769432909576706 0.182965281625494 0.168434860584341
"LY75" 65.4830344817188 0.540077718363215 0.30541448681464 1.76834348624398 0.0770034981624906 0.183060339299583 0.168543532677236
"MAK16" 3464.54627318083 0.118301688523611 0.0669205756908443 1.7677924510114 0.077095607401526 0.183231167788024 0.168698850704148
"ZNF786" 712.34916366118 -0.137953508853342 0.078034831410284 -1.76784528601111 0.077086771786497 0.183231167788024 0.168698850704148
"EREG" 1.47291396669347 -2.79693014384145 1.58225144830572 -1.76769005131038 0.077112734088276 NA 0.168713187005534
"NDUFB1" 1359.8809769792 0.129743219208147 0.0734402648887818 1.76664966288767 0.0772869183121391 0.183661729977212 0.169071094851483
"C2orf40" 47.1776057333332 -0.323915199035611 0.183371141586415 -1.76644588801321 0.0773210722864548 0.183718766294076 0.169122619585701
"ABCB6" 1368.4222772584 0.117670600627848 0.0666202718394355 1.76628820896215 0.0773475087438444 0.183757452832954 0.169157252158916
"MGC27345" 566.74440615316 -0.145015077321126 0.082107253193566 -1.766166467404 0.0773679249614478 0.183781828577364 0.169178710914876
"MRPL15" 4234.45428692551 0.087674793905067 0.0496448012293667 1.76604179559499 0.0773888371359983 0.183807375877809 0.169201248138648
"BCAS1" 22.658903055103 0.555321376151866 0.314553528476184 1.76542726715562 0.0774919840860997 0.184028207876911 0.169403550850868
"CSDC2" 67.7514580925617 0.350133210606695 0.198350380028076 1.76522581180401 0.0775258221910251 0.184071032965423 0.169441010949133
"ZDHHC22" 1482.50884745276 -0.340708791652485 0.193014403008652 -1.76519879522779 0.0775303610335131 0.184071032965423 0.169441010949133
"BBS2" 356.249924333646 0.174593288742145 0.0989551208806287 1.76436840446853 0.0776699740622809 0.184352997008797 0.169697619371056
"ESR2" 17.6886523324317 0.456660118592566 0.258820244796419 1.76439103112573 0.0776661671459996 0.184352997008797 0.169697619371056
"LOC644961" 57.0022414490124 -0.320650810128772 0.181742826311813 -1.76431068359549 0.0776796862396152 0.184352997008797 0.169697619371056
"HYAL3" 100.11740099414 0.34703986044071 0.196708089753217 1.76423786574357 0.0776919400621694 0.184356991926722 0.169699334653845
"RPL23A" 38499.3865373928 -0.127534635591045 0.072291185705088 -1.76417960705919 0.0777017449947561 0.184356991926722 0.169699334653845
"LINC00959" 58.4464787627776 0.279653118293882 0.158527589693956 1.76406591959017 0.0777208814902403 0.184378221217539 0.169717895331959
"PLP2" 228.400487025882 0.273011230749875 0.154875337727366 1.76278053533913 0.0779375115345526 0.184867899951404 0.170167655538833
"SNX4" 1670.89700457846 0.143551641014588 0.081443072140554 1.76260100757063 0.0779678070339711 0.184893512361686 0.170189265702198
"TMEM184B" 3207.3871535694 -0.158318695865727 0.0898213457645519 -1.76259545565846 0.0779687440778088 0.184893512361686 0.170189265702198
"SOX9-AS1" 9.92898474357259 0.624901907589317 0.354560746757039 1.76246782336999 0.0779902882024729 0.184920368882593 0.170213003827942
"SPATA2L" 371.838968339034 -0.350807221028538 0.199063045947238 -1.76229203848072 0.0780199683434175 0.184966506896696 0.170254489803157
"DZIP1" 1264.35190554334 0.115415716199481 0.0654996945635713 1.76208021989268 0.0780557447580043 0.18502708372293 0.170309265846444
"C19orf66" 668.039985115354 -0.192306217084974 0.109141586651914 -1.76198846822979 0.0780712458697091 0.185039589424788 0.170319794421624
"FAM20A" 40.7610744967236 -0.796669654797182 0.452313822815739 -1.76132060222649 0.0781841549499548 0.185234415812305 0.170519481622909
"TAPBPL" 16.8637111493524 0.508959648078879 0.288960820401349 1.76134483343439 0.078180056111782 0.185234415812305 0.170519481622909
"FAM105A" 552.569530921463 0.125326085007614 0.0711771683252343 1.76076244611128 0.0782786184719468 0.185385405034465 0.170655517778278
"IFT80" 1835.68238019588 0.195553521408815 0.111059034828332 1.76080695920948 0.0782710815735031 0.185385405034465 0.170655517778278
"S100A13" 1324.8451540298 0.176168997072691 0.100049251866691 1.76082273266196 0.0782684109753083 0.185385405034465 0.170655517778278
"LEMD2" 1170.40853114482 -0.17041665532747 0.0968097075772437 -1.76032610357279 0.0783525306914252 0.185536167939287 0.170793315295942
"ELMO1" 409.334172644314 -0.181974705432699 0.103397380569523 -1.75995469547066 0.0784154883875134 0.185612384285212 0.170860516489264
"KLF2" 8.74039051031151 -0.909654466169819 0.51683296255275 -1.76005505081727 0.0783984730111894 0.185612384285212 0.170860516489264
"SAMD11" 24.7866038765952 -1.19517683002248 0.679082687633107 -1.75998718828804 0.0784099788601006 0.185612384285212 0.170860516489264
"AC093375.1" 99.4632500013517 -0.368869097249926 0.209615397646532 -1.75974237289542 0.0784514978560652 0.185673333141951 0.17091563523087
"LHX8" 17.2122365356993 -0.660645321320066 0.375444785160395 -1.75963376622165 0.078469922524743 0.185692653067575 0.170932433637322
"SLC25A22" 1989.95872530821 -0.234405065014671 0.133223604719083 -1.75948598229976 0.0784949991060124 0.185714889893772 0.170950931624677
"USP13" 3131.07676133661 0.159568916445189 0.0906921155355834 1.75945742915856 0.0784998448716548 0.185714889893772 0.170950931624677
"COL20A1" 41.022393696226 0.493138645647228 0.280298990196739 1.75933079637961 0.0785213387081726 0.185741456897136 0.170974401221535
"CD52" 20.5177600364528 0.464366217723186 0.263967787235568 1.75917759733608 0.078547348133862 0.185754418691893 0.170984362413376
"RDX" 6380.50546401346 -0.207059675454355 0.117699988642988 -1.75921576409336 0.0785408677025059 0.185754418691893 0.170984362413376
"HGSNAT" 238.519719370739 -0.374193972457302 0.21271841790843 -1.75910471757262 0.0785597237840711 0.185759409590559 0.170987971794143
"EVI5L" 494.011980302311 -0.209845892574043 0.119301246797537 -1.7589580847396 0.078584628187733 0.185794020340373 0.171018845738247
"ARL3" 2209.41580294157 -0.124345170218307 0.070708163582154 -1.75856879770089 0.078650776620602 0.185894146647587 0.171108055811304
"ATP2B3" 9.94745555534408 -0.713758550875212 0.405884212714422 -1.75852750246635 0.0786577962467159 0.185894146647587 0.171108055811304
"RBM45" 519.578887945882 0.135106368937873 0.0768270300394566 1.7585785740837 0.0786491148436183 0.185894146647587 0.171108055811304
"AATF" 3688.53950670298 -0.113749550742925 0.0646885427796105 -1.75841881506687 0.0786762740574163 0.185913535563202 0.17112491837928
"LRRC37A3" 81.6615177857973 -0.318587081846771 0.181260320860103 -1.7576217471923 0.0788118905352398 0.186161071808602 0.171396524209272
"CLDN6" 23367.4073797019 -0.143640903770433 0.0817318166650865 -1.75746618185464 0.078838381244487 0.186175042020127 0.171407404520925
"WBSCR17" 2194.37637025741 -0.18810932378338 0.107033206062767 -1.75748565050988 0.0788350655947681 0.186175042020127 0.171407404520925
"TMEM26" 125.231404659365 -0.401430746137572 0.228449450307292 -1.75719725128513 0.078884193631484 0.18625892066223 0.171483638805927
"DFFA" 2835.20864057335 0.092982793488505 0.0529321967155519 1.75663961176933 0.0789792566677739 0.186434728497265 0.17166690202693
"TEK" 1539.90506047204 0.414578754537302 0.236015503730824 1.75657424187748 0.0789904066341619 0.186436728635945 0.171667749276859
"INO80" 3600.76681401446 -0.0889924261663088 0.0506736593699367 -1.75618708561446 0.0790564690859821 0.18656831828116 0.171787919885284
"OSGEP" 1549.70440423155 0.100480310243264 0.0572308654516774 1.75570139382399 0.0791394087022393 0.186739697467169 0.171944726465413
"CALCOCO2" 1269.92940065836 0.22518171179145 0.128263006918794 1.75562476820785 0.0791525002086724 0.186746237780461 0.171949753312794
"PLEKHB1" 494.406513080458 -0.197706201861596 0.112663465516525 -1.75483863340417 0.0792869132991677 0.187014596332343 0.172218300173577
"SLC1A3" 876.927168401183 -0.224839694742788 0.128137115406761 -1.75468047668353 0.0793139773022597 0.18705405099201 0.17225363379802
"STK32C" 250.774657915876 -0.20026532394887 0.114173004033077 -1.75405145590153 0.0794216905955754 0.187234876630736 0.172464087622405
"RASIP1" 202.307351640564 -0.253074328654926 0.144285312812608 -1.75398537606949 0.07943301298277 0.187237176362668 0.172465199935644
"PRKAR1A" 10800.5151484707 0.142032248191329 0.0809808723197527 1.75389871858277 0.07944786321806 0.187247790152906 0.172473970578436
"CCAR2" 9111.73657915288 -0.109499604800389 0.0624458207651074 -1.75351374133229 0.0795138629138355 0.187347359504579 0.172562666628321
"GLUD1P3" 52.7305028389965 -0.37920763569589 0.216261121420975 -1.75347114268275 0.079521168675656 0.187347359504579 0.172562666628321
"GMFB" 8353.25069572276 0.237673912339037 0.135542590565421 1.75349985084077 0.0795162451036349 0.187347359504579 0.172562666628321
"TMEM65" 907.220949079819 0.333016093735229 0.189936653079554 1.75330084181144 0.0795503811007281 0.187391785524444 0.172602581270368
"DIS3" 4856.31726733406 0.0852748074898964 0.0486522676797048 1.75274065437794 0.0796465339623109 0.187591390488415 0.172783415208941
"METTL21B" 70.2814540314449 0.264012936015424 0.150638486126743 1.75262605728321 0.0796662155119072 0.187591390488415 0.172783415208941
"SPOCK3" 11.7425669997932 0.659313710129155 0.376175153650049 1.75267745286151 0.0796573880573238 0.187591390488415 0.172783415208941
"SLC35D1" 669.938102410437 0.167487939400907 0.0955784671038566 1.75236059413794 0.0797118228325298 0.187674361953872 0.172858831245097
"TMEM92" 364.534534472839 0.189232992262944 0.108015768251683 1.75190155405849 0.0797907372972178 0.187835720323983 0.173006445072005
"IPPK" 827.772764536395 0.113549339934361 0.0648249695111717 1.75162966971844 0.0798375073934685 0.18792137536319 0.173084331153064
"CBLL1" 2807.66973583589 0.167573660758459 0.0956746435087347 1.75149501072518 0.079860679956248 0.187927030492622 0.173087527241133
"CCDC104" 976.869634475399 0.116702085883623 0.0666284600812826 1.75153509087939 0.0798537822600935 0.187927030492622 0.173087527241133
"CCSAP" 492.242748414452 0.222042764574197 0.126786749500173 1.75130891397995 0.0798927130935465 0.187977965952518 0.173133434487156
"LINC00674" 923.762365742868 0.171221800660586 0.0977796624227565 1.75109830017921 0.0799289789876268 0.188038846042654 0.17318850071555
"THBS2" 2761.97018099247 -0.217431648436805 0.124176112877177 -1.75099415981773 0.0799469160091285 0.188056595879525 0.173203842749815
"KIAA1731" 1123.24525497793 0.174311374907621 0.099557432533009 1.75086249687915 0.0799695981712202 0.188085501495503 0.173229459500835
"FA2H" 187.807193739491 -0.39138419366675 0.223641885237378 -1.75004871404713 0.080109908251173 0.188373765910918 0.173509839293947
"LRRC69" 53.5093530132169 -0.358681701551178 0.204971483449167 -1.74991025832201 0.0801338002863754 0.188373765910918 0.173514474724326
"MAP7" 4901.23389269576 -0.121328685502918 0.0693334849922903 -1.749929136209 0.0801305423616333 0.188373765910918 0.173514474724326
"CTU1" 145.287455578097 -0.432076571300883 0.246943657307674 -1.74969697951199 0.0801706151834786 0.188390234001425 0.173525607470943
"GLE1" 1441.05127371397 0.107923328110737 0.0616797622189978 1.74973644884604 0.0801638011899152 0.188390234001425 0.173525607470943
"LOC101927667" 44.3053676322674 -0.326451511711406 0.186583234747918 -1.74962939276112 0.0801822844662609 0.188390234001425 0.173525607470943
"SFPQ" 35671.9231746373 0.105598821167579 0.0603549979385714 1.74962844460795 0.0801824481807568 0.188390234001425 0.173525607470943
"TMEM155" 40.7666624783737 -0.412580656460896 0.235862326168462 -1.74924356578343 0.0802489263781503 0.188521948817215 0.173645920444461
"DPP10-AS1" 52.0702354669427 -0.279272059215917 0.159662854524806 -1.74913607831386 0.0802675001488901 0.188541106268733 0.173662557279006
"GABRA5" 649.552314267507 -0.174142394814328 0.0995976133988283 -1.74845951495838 0.0803844900849997 0.188742826464765 0.173845330534673
"GSTK1" 633.21328237672 -0.117876150841132 0.0674171860447926 -1.7484584830167 0.0803846686319596 0.188742826464765 0.173845330534673
"HECA" 354.047849416059 0.171105476713223 0.0978572815626098 1.74852064129483 0.0803739145566814 0.188742826464765 0.173845330534673
"GDI1" 3512.37335774302 -0.123200575227002 0.0704703206390752 -1.74826187974925 0.0804186908851481 0.188798213577794 0.173895336728335
"DYNLRB1" 2747.818038961 -0.166720729266416 0.0953750636897023 -1.74805366116277 0.0804547359256081 0.188858334584227 0.173949702799451
"CTSD" 8349.0956858683 -0.152726268323828 0.0873811747303056 -1.74781660689736 0.0804957887287113 0.188930193623185 0.174014879861499
"IL1RAPL1" 15.5774617136913 -0.562160645159912 0.321692971335714 -1.747506769656 0.0805494716600586 0.189031674122736 0.174107339231076
"ZNF271" 1950.95897114418 0.168299816829349 0.0963146603299489 1.74739563273958 0.0805687345168009 0.189044711799597 0.174125384784752
"STX1B" 518.491861987739 -0.15614355219571 0.0893768957349562 -1.74702366771327 0.0806332327423681 0.189130133468036 0.174241175019875
"TCF15" 63.0492951147215 -0.379601765475398 0.217307460749118 -1.74684184411712 0.0806647759598299 0.189179598985107 0.174285730723609
"DNER" 104.946177354972 0.319655212955558 0.183010044662036 1.7466539257223 0.0806973870481201 0.189231555788879 0.17433258130883
"GRIA3" 94.9797042234263 -0.260113772397009 0.148936296905358 -1.74647670045335 0.0807281522758656 0.189254650030323 0.174351826371891
"ZZEF1" 1638.06363887281 -0.156949144877512 0.0898641267256677 -1.74651610822011 0.0807213105041205 0.189254650030323 0.174351826371891
"LOC100506314" 44.5037825483955 0.338183847874416 0.19366235162834 1.74625498983628 0.0807666532993074 0.189320383174128 0.174411367993659
"EFCAB4A" 581.761605632997 0.193468228538797 0.110842328781607 1.74543633885559 0.0809089448323689 0.189565903850173 0.174680751953483
"TEX101" 52.3864144919917 1.23364960164594 0.70679592442759 1.74541131182248 0.0809132980403811 0.189565903850173 0.174680751953483
"ALDH1A2" 13.9609033584768 -0.807247503026162 0.462518373965986 -1.74533066892933 0.0809273263777535 0.189574226295382 0.174687398867634
"CSAG1" 923.125771332839 -0.187626810333586 0.107557592674171 -1.74443110587249 0.0810839449250163 0.189916524380416 0.175001793470469
"MTNR1A" 15.9461157991002 -0.523824497526284 0.300296725029841 -1.74435634445974 0.0810969723375417 0.189922455211616 0.175006235178296
"HEBP2" 1344.16943995294 0.165045466486875 0.0946224273406619 1.74425314510982 0.0811149579419117 0.189939994683855 0.175020450859192
"TMEM198B" 582.550065527202 -0.222930566368028 0.127813039933697 -1.74419266206072 0.081125500445263 0.189940102996181 0.175020450859192
"TIGD4" 108.148692677425 0.346459636855082 0.198692801234011 1.74369496380011 0.0812122940245948 0.190094124003242 0.175184010122821
"ZNF444" 1139.21540678447 -0.193794394773533 0.111232069942658 -1.74225288510263 0.081464203718275 0.190634453703078 0.175703650955977
"SPRTN" 699.546213577041 0.127856446987867 0.0734024531719728 1.74185523048276 0.0815337794851676 0.190772598081664 0.175829942944899
"CREB5" 149.013301693202 0.44467005431188 0.255314639827475 1.74165513819481 0.0815688069264007 0.190829881078235 0.175881706406784
"COBLL1" 436.2503907649 0.248655373415673 0.142789217394326 1.74141561914292 0.0816107523307796 0.190903331718949 0.175948370633143
"FRMD4B" 140.765590416949 -0.19566182795255 0.112372148730247 -1.74119503954883 0.0816493964700335 0.190969042073378 0.176007900457089
"NUDT3" 394.488468201613 -0.2090581021278 0.120096668281913 -1.74074855796215 0.0817276626376046 0.191127395074967 0.176152814066515
"GRHL1" 150.362954888499 0.193991203684878 0.111448370304567 1.74063741941437 0.0817471541714435 0.191148275214684 0.176171024942754
"PLGRKT" 618.766082854033 0.19487486560786 0.111978496868914 1.74028827906118 0.0818084111140912 0.191242088557111 0.176279226217479
"BNC1" 21.4421090661417 0.498645279392346 0.286551216961454 1.74016109468983 0.081830734960325 0.191269565983214 0.176303517293319
"CASP9" 1416.63297140212 -0.091262668217489 0.0524519890132567 -1.73992769262617 0.0818717153629445 0.191340638151601 0.176367991749989
"TMTC2" 260.457185697297 -0.199801235345698 0.114841620897222 -1.73979811312931 0.0818944739324618 0.191369111606641 0.176393200637032
"RPL29" 30020.5004879526 -0.138900653520331 0.0798617164239337 -1.73926456555226 0.081988237115776 0.191563478224284 0.176571319512026
"BTBD11" 636.860954080304 -0.245509588887639 0.141194837527503 -1.73880003820832 0.0820699418883545 0.191729624117178 0.176723424603429
"HNRNPM" 27231.3200195489 -0.131071434691848 0.0754176849290019 -1.73794030956053 0.0822213320100573 0.192058503169485 0.177025523736633
"UPRT" 977.18738421901 0.143806377670833 0.0827627725276021 1.73757322620955 0.0822860408811444 0.192184847158646 0.177140938634162
"SNX7" 1135.24019345591 0.151224345991709 0.0870649931381303 1.73691331660463 0.0824024725369421 0.192431945157892 0.177367653380245
"FZD1" 83.6448219533807 -0.376256165584074 0.216666583554917 -1.73656758421498 0.0824635253939221 0.192549671681086 0.177475122640582
"PEX10" 908.443189170985 -0.115560088477661 0.0665712434197808 -1.73588598531906 0.0825839963045185 0.192781217379588 0.177710423124128
"LOC100507351" 17.3867292585912 -0.66546194459767 0.383391254630117 -1.73572541512374 0.0826123974402828 0.192822642084271 0.177747564229571
"ARHGDIG" 23.4895789355492 -0.598649971344904 0.345030289394007 -1.73506497761788 0.0827292967476186 0.193070589881984 0.177975080948154
"TDRP" 5180.61509304404 0.2453459660813 0.141419937469822 1.73487536814712 0.082762882919793 0.193124065675896 0.178023329392258
"VAMP1" 444.22455013385 -0.230975034157685 0.133199832736161 -1.7340489804908 0.082909392844036 0.193440997022392 0.178314431576402
"RUNX1T1" 1105.02780086311 0.189152242308071 0.109091303911335 1.7338892792207 0.0829377304338726 0.193482167066051 0.178351334592533
"LINC01021" 609.80982187315 -0.305264753688712 0.176086064896964 -1.73361108312197 0.0829871126353144 0.193572414314082 0.178433476412912
"AKT3" 1249.05195473868 0.12981847062184 0.0748879940165508 1.73350177590748 0.0830065221249033 0.193575624135029 0.178433888109449
"TUBB3" 8169.03464141071 -0.404701497035233 0.233461494522953 -1.73348285061819 0.0830098830287259 0.193575624135029 0.178433888109449
"PTN" 1643.71736756004 -0.228439597059332 0.131785405305003 -1.73342106078161 0.0830208569284467 0.193576269421102 0.178433888109449
"POLD4" 282.093325994164 0.187354932878174 0.108098288218125 1.73319056172399 0.0830618040251064 0.193646792790302 0.178497847712358
"MIR205HG" 49.5826734127254 0.507564802806579 0.292922799419283 1.73275963432284 0.0831384001855537 0.193800398010792 0.178638388762333
"MBNL1" 766.700769174941 0.1897308210233 0.109516512482767 1.7324403117124 0.0831951958068175 0.193907813410635 0.17873635253191
"ACAP2" 3473.96844602397 0.213695793673255 0.123356695521582 1.73234045196896 0.0832129635932461 0.193914017504202 0.178739976059033
"GOLGA2" 2202.09359544321 -0.105586752663876 0.0609515983224278 -1.73230490372594 0.0832192893422653 0.193914017504202 0.178739976059033
"SLC25A26" 1109.75701478913 0.119005991100103 0.06871733248684 1.7318191319911 0.0833057706316067 0.19409054015058 0.178901637455466
"MED21" 2179.18065902003 0.178756272104041 0.10323281921881 1.73158374881881 0.0833477017577822 0.194163235196811 0.178967595402915
"LAMB1" 4014.0479454921 -0.183941593372122 0.106267686602954 -1.73092686264432 0.0834648098027014 0.19438599719301 0.179194936831153
"C1orf131" 601.173786222011 0.171276297633372 0.0989640630933468 1.7306918519687 0.083506739279267 0.194449780565612 0.179250579538076
"LPAR6" 116.846547321912 0.375623631669721 0.217043884285352 1.7306344885345 0.0835169763775512 0.194449780565612 0.179250579538076
"SYDE1" 561.687764991239 -0.330376258990953 0.190903531227636 -1.73059270756499 0.0835244332635112 0.194449780565612 0.179250579538076
"ANXA5" 12048.7023151569 0.0883718584585401 0.0510829095486001 1.72996916658522 0.0836357842337841 0.194633892939115 0.179417144233668
"CSK" 1423.29126945688 -0.135564626765456 0.078360208581758 -1.73001870744146 0.0836269329116269 0.194633892939115 0.179417144233668
"ZNF577" 1124.98633109909 0.18413917761778 0.106436630323117 1.73003576925327 0.083623884702449 0.194633892939115 0.179417144233668
"IGFLR1" 127.529415831964 -0.239212039986734 0.138291380889748 -1.72976825054228 0.0836716891023262 0.194692411726334 0.179470036022924
"AOC2" 432.589070820265 0.25792645740713 0.14914705121221 1.72934332466383 0.0837476669485842 0.194819100283016 0.179608855827089
"IFNGR2" 1251.39757036767 0.180498241157026 0.104407003904507 1.72879437592246 0.0838459030910993 0.194997489054946 0.179771205202983
"LYN" 3062.07303707419 0.156423262202803 0.0904796692191775 1.72882221556186 0.0838409188534211 0.194997489054946 0.179771205202983
"SCNN1G" 86.9121597349867 -0.402840337478584 0.233134804859221 -1.72792877374891 0.0840009949007398 0.195333076808505 0.180079531395647
"ACSL4" 4104.40563538239 0.233807636039422 0.135353701686681 1.72738265097945 0.0840989643163882 0.195499981195913 0.180230229162821
"ANKRD50" 4315.11080188575 -0.110842273175607 0.0641690454070625 -1.72734801448998 0.0841051809024196 0.195499981195913 0.180230229162821
"TFPI" 53.4554810507084 -0.526271107979416 0.304656467265764 -1.72742470462749 0.0840914169924758 0.195499981195913 0.180230229162821
"FAM47E" 31.4228916158694 0.434676396811218 0.251704657388221 1.72693028933822 0.0841801838580614 0.195649191766694 0.180366727541165
"KLHL17" 600.62973155824 -0.257739206616327 0.149268587474722 -1.72668081728833 0.0842250026192121 0.195677962177078 0.180390078102686
"USP49" 2137.89598730279 -0.145436670464995 0.0842287460094061 -1.72668687776443 0.0842239135989448 0.195677962177078 0.180390078102686
"ZNF124" 1110.41036954012 0.117085637668939 0.0678085877388529 1.72670809956791 0.084220100296269 0.195677962177078 0.180390078102686
"ZNF484" 540.619519899952 0.173830303631372 0.100685834400122 1.72646236351955 0.0842642646663472 0.195744047933533 0.180449943421061
"DCUN1D1" 2417.16137663723 0.195547350054418 0.113272299755373 1.72634748722088 0.0842849169840589 0.195766892278723 0.180469945720531
"DHPS" 1578.28109621736 -0.159794907085067 0.0925717788324048 -1.72617302055268 0.0843162902186546 0.195814628824021 0.180512895081645
"APOBEC3H" 13.0178887692353 -0.686277153179328 0.397684086450114 -1.72568422162755 0.0844042381608402 0.195950067141513 0.180634577864435
"BID" 1240.67408652054 -0.198059118475919 0.114772411376489 -1.72566835618905 0.084407094019015 0.195950067141513 0.180634577864435
"RCOR2" 5039.66175058646 -0.126646851138612 0.0733866802384096 -1.72574710733852 0.0843929191879158 0.195950067141513 0.180634577864435
"CBLB" 1440.24322977074 0.176155421676147 0.102111196035932 1.72513327151862 0.0845034577295087 0.196074014588447 0.180743553477402
"MYL7" 30.0974997946269 0.645121922159183 0.373940511772967 1.72519933478312 0.0844915555433151 0.196074014588447 0.180743553477402
"PCYOX1" 3996.8221381513 0.114673126026947 0.0664744349170021 1.72507109191863 0.0845146614605377 0.196074014588447 0.180743553477402
"PIAS3" 2056.10402720424 -0.112874954327117 0.0654319667773217 -1.72507353647574 0.0845142209692592 0.196074014588447 0.180743553477402
"SLC35F2" 1701.40494307459 0.111350678784923 0.0645474536005365 1.72509793297248 0.0845098250010836 0.196074014588447 0.180743553477402
"LAPTM4A" 9612.03968735103 0.0814499871756113 0.0472224881863994 1.72481354337169 0.0845610802297981 0.196156557856483 0.180818586514703
"BRAF" 774.391847575068 -0.0975842466348263 0.056580741821385 -1.72469012412177 0.0845833317715851 0.196183026369983 0.180841929118717
"EWSR1" 23565.7375747058 -0.0814683032500318 0.0472511874357475 -1.72415356462339 0.0846801243942532 0.196382356918929 0.181024615380667
"VWA8" 1740.00887962957 0.111813557386894 0.0648543616042101 1.72407151379061 0.0846949338457434 0.196391532915501 0.181032016958064
"KANK2" 2099.55260800858 -0.0934763538335781 0.0542216820688794 -1.72396632245441 0.0847139230187431 0.196410397302649 0.181048349342402
"SAMD8" 1478.64760137199 0.153436443834853 0.0890070523049326 1.72386838864397 0.0847316051566206 0.196426226865771 0.181061884364951
"CORO2A" 1338.51685537243 0.235030720754972 0.136368362896063 1.72349888026527 0.0847983474902464 0.196531556504522 0.181156862004901
"MERTK" 583.452728928937 0.129174163698345 0.0749488943852866 1.7234965873453 0.0847987617809077 0.196531556504522 0.181156862004901
"RPL27" 31827.4290614623 0.166895947786038 0.0968768272590746 1.72276438553993 0.0849311416414265 0.19681315650445 0.181415374715132
"AMPD2" 1422.32680651556 -0.229601067297931 0.133285236475334 -1.72262940269773 0.0849555643659034 0.196844544528219 0.181443249517219
"ARHGAP27" 560.969867890115 0.14662401258466 0.0851382159950594 1.72218798422049 0.0850354707829604 0.19700446540628 0.18158959990247
"UBE2L6" 2297.80916826893 -0.101869779867502 0.0591604958661303 -1.72192234659452 0.0850835863001803 0.197090703749112 0.181668032097574
"TSPEAR" 55.3886688358725 -0.642802098945811 0.373383942270439 -1.72155796266202 0.0851496237597037 0.197218429739613 0.181784704598195
"TRAP1" 8450.22753471853 0.101474100485505 0.0589468484646534 1.7214508176184 0.085169049585941 0.197238177797183 0.181801848687999
"FBXO38" 2147.65603122849 0.0965200129521616 0.0560837767901063 1.72099702403046 0.0852513639161322 0.197403542089101 0.18195321202916
"STAMBP" 2529.62766885305 0.0786154964440862 0.0456878408544552 1.72070938293027 0.0853035728852991 0.197499162606496 0.182040289166942
"ALDH1A3" 221.608247474344 0.305136380013132 0.177345735776207 1.72057353777135 0.0853282387633007 0.19753099765392 0.182068573121533
"BCMO1" 10.8807298830554 -0.609313650285806 0.354168347869353 -1.72040684592902 0.085358513459413 0.19757580705571 0.182108815690221
"WDR5" 5013.23889726982 -0.0981913540242225 0.0570884516466599 -1.7199862878041 0.0854349341321729 0.197727403511421 0.18224748484352
"REEP1" 57.4089566955287 0.316641734309919 0.184114600054349 1.7198078491138 0.0854673753820504 0.19775190191965 0.182267946376852
"TTC18" 39.1205575554257 0.372772938567249 0.216746981604725 1.71985296315251 0.0854591724323254 0.19775190191965 0.182267946376852
"LOC90834" 57.1636803939766 -0.396720547031099 0.230729132790714 -1.71942113348534 0.0855377168342981 0.197889353596709 0.182393575831916
"GGCT" 5350.67642053971 0.0966908356323836 0.0562532228384289 1.71884970768875 0.0856417417049962 0.198104685912516 0.182590985856142
"MRPL21" 1601.65205757887 0.153675902069172 0.0894166287139874 1.71865014683933 0.0856780947218017 0.198138121672297 0.182619682457131
"SPNS1" 2026.8114237 -0.161722998884099 0.0940984321308601 -1.71865774191854 0.0856767109353846 0.198138121672297 0.182619682457131
"HADHA" 10516.9286551419 0.0811192241017464 0.0472070538617494 1.71837082524388 0.0857289983040004 0.19823050770626 0.182703772233773
"TEC" 161.816086724637 0.230206003704568 0.133976802476187 1.71825270830363 0.0857505312931309 0.198254965412099 0.182725253940244
"ACTR3" 10104.9673559902 0.126650303056006 0.0737123635574869 1.71816906884601 0.0857657816012741 0.198264893185572 0.182733343972586
"NXN" 3929.74239720495 -0.158215339287364 0.0920882158656463 -1.71808453231622 0.0857811977031984 0.198275201639683 0.182741785038967
"ZNF16" 709.671355218375 0.109967651159195 0.0640135713410794 1.71788026906453 0.0858184564413142 0.198335988219926 0.182796749541352
"ARHGAP26" 1433.44949901063 -0.152053299591573 0.0885372175923552 -1.71739415046517 0.0859071797379498 0.198515684400197 0.182961306306134
"RPS3" 69583.4752581901 0.131954414901056 0.0768603992481114 1.71680626423884 0.0860145760186272 0.198738479013416 0.183165582728401
"MISP" 11.3583934354154 -0.705382518957712 0.410909185746567 -1.71663847737092 0.0860452475629906 0.198783965262336 0.183206443296404
"BCORP1" 46.1130454358057 0.421261844517408 0.245487349853692 1.71602261692293 0.0861579029849758 0.198935843580768 0.183341112826414
"CADPS" 560.251330601088 -0.352460690569282 0.205393239974247 -1.71602868046423 0.0861567932395569 0.198935843580768 0.183341112826414
"CXorf40B" 570.589881831963 -0.155591768095894 0.0906723233795205 -1.71597861725286 0.0861659561221296 0.198935843580768 0.183341112826414
"FGFR1OP2" 1345.41005268713 0.179326887237129 0.104500513188335 1.71603834053847 0.0861550252828523 0.198935843580768 0.183341112826414
"SENP6" 7684.78653378187 0.16560312808432 0.0965061131364465 1.71598588630525 0.0861646256457733 0.198935843580768 0.183341112826414
"FAM91A1" 2285.01689529489 0.187551628869817 0.109318032396273 1.71565134094209 0.0862258756785281 0.199048787636005 0.183444141962293
"HDHD1" 1080.3299953706 -0.0939045087214774 0.0547422466092086 -1.71539376876215 0.0862730570822442 0.199119187547235 0.183506900595145
"PAWR" 4215.65376819765 0.20295938139808 0.118318500341727 1.71536472159377 0.0862783791753905 0.199119187547235 0.183506900595145
"AP2B1" 15246.8155223538 -0.0910680575245859 0.05309459123864 -1.71520404244699 0.0863078239921512 0.199161742280282 0.183545057847345
"FAM20B" 2876.59429345071 -0.104338121444538 0.0608352801894137 -1.71509231353379 0.0863283033517822 0.199183600338372 0.183564141233418
"NT5DC2" 7602.96724236648 -0.135555044767888 0.0790644540655766 -1.7144878361578 0.0864391691472364 0.19941397308623 0.183775387070231
"SLC17A9" 666.345351041929 0.338847921022716 0.19764998012178 1.7143837849816 0.086458264527426 0.19943260100552 0.18379149264098
"LOC101928137" 10.974051636055 -0.989305112876318 0.577163509892017 -1.71408118482995 0.0865138168014142 0.199535308289369 0.183880870333801
"DCN" 1.67054313112327 -3.40958686570943 1.98922330854663 -1.71402921484996 0.0865233605112102 NA 0.183880870333801
"HS3ST4" 149.709070399081 -0.223514862506236 0.1304296842884 -1.71368092873713 0.0865873413317191 0.1996713168895 0.183992333991242
"DNAH3" 46.3982370556909 0.398581576065101 0.232609822703548 1.71351996847131 0.0866169229433342 0.1996713168895 0.18403068166706
"GNL3" 10074.807516726 -0.105929641998025 0.0618425057133857 -1.71289375771682 0.0867320868954986 0.199911329061386 0.184250827474139
"CORO1B" 2936.39169756695 -0.122301228923401 0.0714190817165429 -1.71244471342834 0.0868147449464137 0.200032853964193 0.184359634950942
"NDUFS3" 2938.64452240805 0.126909716823924 0.0741097483233886 1.71245645404347 0.0868125829774686 0.200032853964193 0.184359634950942
"WDR27" 778.692834415594 -0.20807398501829 0.121508223427027 -1.71242718517114 0.0868179727583319 0.200032853964193 0.184359634950942
"IAH1" 104.050517643879 0.606432773378494 0.354212556742624 1.71205893702729 0.0868858077065791 0.200163663431987 0.184478886745814
"ATN1" 8188.84420985457 -0.177428009761442 0.103638049409526 -1.71199680785515 0.0868972567315276 0.200164556748183 0.184478886745814
"BTN2A1" 788.544941730317 0.107098960422574 0.0625634452050123 1.71184563240763 0.0869251200920729 0.200203254828325 0.184513486688256
"NUCB2" 1154.70233293414 0.170036819511596 0.0993559553718066 1.71139031249098 0.0870090843248253 0.200371136414105 0.184667145313059
"TUBB" 148675.353195592 -0.128213333934005 0.0749254720672552 -1.71121155992074 0.0870420654608784 0.200421582463425 0.184712095097569
"TMEM109" 1337.45316218952 -0.205593302053714 0.12014919633974 -1.71115003942571 0.0870534187688744 0.200422222142691 0.184712095097569
"ABCC6" 49.8197139363261 -0.403310847792738 0.23575308795288 -1.71073410445995 0.0871302089045522 0.200547985288321 0.184825867951499
"LRCH4" 1521.02932250955 -0.173513444903086 0.101425562551736 -1.71074668493536 0.0871278854889617 0.200547985288321 0.184825867951499
"ACSL1" 644.92110016841 0.258753468784708 0.151263452333089 1.7106145919169 0.0871522834822149 0.20057328270306 0.184848116282273
"GPM6B" 5999.38814713215 0.175956242563565 0.102869768328953 1.71047573472605 0.087177936783592 0.200590766325466 0.184862098087239
"MIR4458HG" 2.81557836594189 -5.40378410611132 3.15926986018488 -1.71045347351083 0.0871820500193298 0.200590766325466 0.184862098087239
"PRPSAP1" 1251.03251803913 -0.145251400033227 0.0849263095341267 -1.71032275898978 0.0872062054834309 0.200620835803225 0.18488874448939
"NPIPB9" 49.5819911030986 -0.469217193107328 0.27436249485778 -1.71020894583479 0.0872272420485098 0.200643723415512 0.1849087722086
"CYBA" 2167.69858720745 -0.195093176026542 0.114087076991546 -1.71003746586477 0.0872589451472151 0.200691137694968 0.184951403066118
"STAM-AS1" 36.673631838011 0.442610082702803 0.258899719274177 1.70958116116795 0.0873433517390529 0.200859739874177 0.185105716477796
"SNORA5C" 19.7331416202382 -0.480871099357856 0.281379322336375 -1.70897809890593 0.0874550063967996 0.201090952446822 0.185317727726729
"WDR41" 1704.17851476665 0.185398183234539 0.108498918203244 1.70875605309948 0.0874961463195103 0.201159987777647 0.18538028132556
"G0S2" 45.1456913861245 1.0887835685396 0.637230753670999 1.70861742354283 0.0875218390676733 0.201169177631555 0.185410094341477
"NFXL1" 2253.71614755883 0.154979261471497 0.0907102164194259 1.70850944456911 0.0875418554421951 0.201169177631555 0.185427875959211
"REPIN1" 3790.2486644209 -0.134163977588072 0.078579112342896 -1.70737456288155 0.0877524552086253 0.201621182002956 0.185849285861995
"PGAP2" 1456.25135531861 -0.202278170232148 0.118479851689068 -1.70727906347313 0.0877701956397239 0.201636341284302 0.185862184926487
"HNRNPF" 20590.2473012324 -0.0791223969803566 0.0463538439210702 -1.70692202172237 0.0878365470655552 0.201737549904593 0.185978005558576
"TRPC3" 9.12868689937422 -0.635228120685432 0.372172004361935 -1.70681328321427 0.0878567626951695 0.201758372808602 0.185996124208962
"UBE2V1" 1427.95599735282 -0.156105291675811 0.0914667843968664 -1.70668830991678 0.0878800011769555 0.201786131366348 0.18602063669592
"NPTN-IT1" 118.106933996394 -0.348747871265541 0.204361781938776 -1.70652197273373 0.0879109388627806 0.201831559205897 0.186061437863731
"FOXD1" 12.6720649359109 -0.915138167966773 0.536412032154092 -1.70603587002293 0.0880014013019796 0.202013618921809 0.186228194239525
"B2M" 2866.65106144805 0.232331877243971 0.136227297337681 1.705472264256 0.0881063808149056 0.202136575490509 0.186335076442963
"CEP164" 765.346738035858 0.191296198345924 0.112170027255404 1.70541278295632 0.0881174659332493 0.202136575490509 0.186335076442963
"CORO1A" 348.281329782918 0.271597431544044 0.159254222762685 1.70543315481667 0.0881136692439492 0.202136575490509 0.186335076442963
"CRIPT" 552.837340168019 0.156192921173613 0.0915727816577113 1.7056697235369 0.0880695897566567 0.202136575490509 0.186335076442963
"FSD1L" 320.483504156658 0.315085047722549 0.184758511781145 1.70538853493138 0.0881219851925635 0.202136575490509 0.186335076442963
"LDLRAP1" 746.495159508199 -0.184882641269653 0.1084087615871 -1.70542157813611 0.0881158267655907 0.202136575490509 0.186335076442963
"EPB41L4A" 280.860460836594 0.260140314080458 0.152580057279102 1.70494308836576 0.088205039170893 0.202301443452025 0.186485978655238
"TRIM59" 2717.67190685867 0.207567210663083 0.121752043563094 1.70483553777492 0.088225101546744 0.20232181442021 0.186503679617961
"TMOD1" 60.3462501375543 -0.372270130408162 0.218372747388208 -1.70474628753178 0.0882417529878397 0.20233435910643 0.186514166291467
"CCDC106" 391.78033968083 -0.220504446694616 0.129357551374521 -1.70461209532487 0.0882667940315743 0.202366135157148 0.186542380709993
"RNF114" 3661.03898652224 0.0886056777618466 0.0519944633237 1.70413678876186 0.0883555350779713 0.202543927384212 0.18670519293165
"UBE3A" 7172.90789104856 0.125759592467406 0.0738014318846547 1.70402645661344 0.0883761446763338 0.202565511597585 0.1867240116761
"MRE11A" 2801.52842330288 0.176102468125688 0.103380132621107 1.7034459490501 0.0884846449808643 0.20278851767651 0.18692849920878
"PIK3C2B" 1701.1535214801 -0.192266786339072 0.112882302840829 -1.70325003566041 0.0885212865780851 0.202823837155951 0.186958899834351
"SMPD2" 336.063425450253 0.132151035910759 0.0775878615062315 1.7032436948935 0.088522472693286 0.202823837155951 0.186958899834351
"BYSL" 2273.58676473521 -0.125329849907992 0.0735940449021266 -1.702989013237 0.0885701244908696 0.2029069317899 0.187034780427178
"AARS" 17920.7633469081 0.152716978116634 0.0896819772315364 1.70287255958192 0.0885919202496648 0.2029069317899 0.187056047599676
"LINC00649" 346.411060139831 -0.167825390447622 0.0986017080398447 -1.70205358288321 0.0887453241137925 0.203231509132269 0.187355154282314
"XDH" 128.875691237029 -0.24195868092612 0.14217530365083 -1.70183340364336 0.0887866027368843 0.203300311669829 0.187417499346951
"FGF11" 1587.54185074489 0.21466907457294 0.126148645570896 1.70171525505833 0.0888087592996938 0.203325317344036 0.187439468959825
"COL5A3" 93.4761352946744 -0.299579455121382 0.17609162193537 -1.70127034908756 0.0888922330941227 0.203426088908853 0.187552836691114
"IMPACT" 3343.01404561367 0.169991609255602 0.0999186383927373 1.7013002978227 0.0888866120925562 0.203426088908853 0.187552836691114
"TBL3" 2112.92563962491 -0.175053508040065 0.102897536141139 -1.7012410073644 0.0888977404449167 0.203426088908853 0.187552836691114
"MYO7A" 141.131759228197 0.240965581085915 0.141695351798955 1.70058917266256 0.0890201587137531 0.203654714549188 0.187786276890019
"KDM1B" 407.894906977352 0.268619219699822 0.157976933560993 1.70036988087321 0.0890613734783077 0.203723247941279 0.187848380813448
"DPY19L4" 1802.37406573997 0.268321675157406 0.15781725925999 1.70020488516639 0.0890923937064186 0.203768447486268 0.187888968829108
"CHCHD7" 1491.83753143773 -0.122022005692008 0.071786272698128 -1.69979581200891 0.0891693395679145 0.203918661546946 0.188026386923937
"CENPL" 654.028581749839 0.104548023782988 0.0615133751724228 1.69959823355389 0.0892065228558716 0.203977917311076 0.188079934669298
"AP3B1" 4170.18639081783 -0.111046641655456 0.0653567363562346 -1.69908486632782 0.0893031944151037 0.204173165652017 0.188258874695899
"DNAJC28" 161.302871534253 0.201523261370982 0.118612333415346 1.69900764590226 0.0893177429975058 0.204180631288891 0.188264667959071
"LOC100506469" 574.610499209794 0.175972567649477 0.103590771935686 1.69872822029678 0.0893704036536292 0.204249409512007 0.188325178715368
"MIR100HG" 16.9862985663599 -0.711150207240851 0.4186306544347 -1.69875330367566 0.0893656754091377 0.204249409512007 0.188325178715368
"NME5" 37.7221995290472 -0.334595036043632 0.196975011293784 -1.69866742916233 0.0893818636851426 0.204249804930716 0.188325178715368
"GNPDA1" 5302.71678863883 0.0987859245317701 0.0581572822362248 1.69859939689958 0.0893946901801828 0.20425332241169 0.188327332250711
"BDH2" 1644.32638340815 0.12575497197454 0.0740451547508048 1.69835517796893 0.0894407463246351 0.204332754133392 0.18839948070547
"CAPZB" 12310.1301344551 -0.0775881121549966 0.0456965126598072 -1.69790007243244 0.0895266236035923 0.204503128090205 0.18855547894016
"LOC101926942" 24.0708851354699 -0.930259103003356 0.547938229184954 -1.69774447821809 0.0895559990696507 0.204544409840263 0.188592451050318
"RBM46" 51.9943478665137 -0.493521021423814 0.29073141823242 -1.6975152682992 0.0895992869769233 0.204591633707811 0.1886338116165
"ZNF460" 244.641935802047 0.297540001476547 0.175276750649954 1.69754402893265 0.0895938544045713 0.204591633707811 0.1886338116165
"SNORD81" 16.6890867306125 -0.666782140740417 0.392974195780258 -1.69675807699411 0.0897424076562506 0.204892582506625 0.188910195507036
"NFRKB" 2298.50427347058 -0.129269849039308 0.0761919251972913 -1.69663450168213 0.0897657827312393 0.204920096417876 0.188934471991318
"MEX3B" 979.232003925322 -0.191585661910731 0.112930359919729 -1.69649385733748 0.0897923924886033 0.204954986689426 0.188965549368576
"RBBP7" 6975.17214460469 0.0581521455308164 0.0342843825731469 1.69617012663847 0.0898536661164818 0.205043120055972 0.189044624716122
"ZNF595" 825.784981668513 0.106520731055463 0.0627995152697056 1.69620307733248 0.0898474278865569 0.205043120055972 0.189044624716122
"CSRNP1" 543.133526178907 -0.267679227887736 0.157832074100233 -1.69597484803845 0.0898906434444105 0.205101637091168 0.189097484904025
"LINGO2" 122.005141781192 -0.315252177692183 0.185897693586619 -1.69583694993661 0.0899167627641308 0.205135368000468 0.189127492833084
"LINC01089" 517.447179379506 -0.283958911515171 0.16776629454398 -1.69258617940525 0.0905342635812436 0.206466040802292 0.190401218188131
"SLC39A9" 2498.99302653777 0.10047971691521 0.0593684571464698 1.69247647226731 0.0905551623853336 0.206487678745589 0.190420068629974
"CTDSPL" 1352.3405611926 -0.216908684463821 0.128175910421159 -1.69227340575233 0.0905938560455851 0.206549882701387 0.190476328327789
"ZNF467" 44.9901340418206 -0.399260960877213 0.235949428679255 -1.69214633454341 0.0906180758135026 0.206579075323903 0.190502145411598
"ATP6V0B" 2814.4129267872 0.153381122757855 0.0906679352650312 1.69167989002405 0.0907070247767102 0.206755803043122 0.190664014925907
"RNF26" 2888.79292804739 -0.147571822538849 0.0872418123914716 -1.69152632772763 0.0907363238074438 0.206770496866831 0.190675356957845
"SPAST" 3009.25869704083 0.228053044607959 0.134816559900279 1.69158035761071 0.09072601426852 0.206770496866831 0.190675356957845
"TRIM68" 367.033299233081 0.146388346909378 0.0865609097254162 1.69115998634653 0.0908062509202719 0.206903792074193 0.190797172024499
"LRRC27" 117.057206010711 0.19981067407081 0.11818598984805 1.69064602604508 0.0909044285324592 0.207053258142323 0.190956828163618
"MRPL55" 782.586808530289 -0.191912911537029 0.113515156773866 -1.69063688930405 0.0909061746209525 0.207053258142323 0.190956828163618
"CCHCR1" 1531.47275462637 -0.1420207554703 0.0840086091055644 -1.69055001603273 0.0909227779951888 0.207065012660576 0.190966561365882
"LOC729683" 95.3373206044232 0.228876116192861 0.135402163548193 1.69034312447598 0.0909623292975364 0.207129018619381 0.191024483560997
"CD27-AS1" 158.426122252716 0.223603681614679 0.132291780848976 1.69023109508174 0.0909837516455532 0.207151732483383 0.191044324000152
"RAB15" 5109.54584676049 0.124731472169701 0.0737985397184222 1.69016179243672 0.0909970057823081 0.207155845595251 0.191047010165935
"ANKRD16" 224.782057847411 -0.18437255357916 0.109102500233391 -1.6899021854197 0.0910466694486077 0.207224302055933 0.191106822597894
"AQP4" 44.5187024328326 0.28201239242762 0.166888514951009 1.68982504584217 0.0910614307000873 0.207224302055933 0.191106822597894
"LINC00639" 18.785042987849 -0.585127657758877 0.346261177184721 -1.68984482325238 0.0910576459570974 0.207224302055933 0.191106822597894
"KCNMB1" 24.0633483741073 0.493276758558767 0.291932327894885 1.68969556100816 0.0910862129450913 0.207228578005327 0.191133689507561
"PDGFRA" 464.793331139527 0.199715477137319 0.118213723815455 1.68944409068018 0.091134357620871 0.207285989882765 0.191184423600707
"ZBED5-AS1" 60.299697726641 -0.304908094140375 0.180475779684749 -1.68946821935321 0.0911297372337996 0.207285989882765 0.191184423600707
"RXRB" 960.026694725639 -0.0942155974689501 0.055780359554613 -1.68904607681323 0.0912106002717845 0.207433331974138 0.191319210719965
"RSPH3" 104.096537298917 -0.187025243715999 0.110743958498098 -1.68880764470064 0.0912562983528777 0.207511180572213 0.191389901922152
"ARF1" 9693.79946410842 -0.127895443924049 0.0757468586635608 -1.68845871869238 0.0913232069545933 0.207637234960462 0.191505053069608
"GPKOW" 664.491734060875 -0.135024974649168 0.0799734642062942 -1.6883722118235 0.091339801251494 0.207648874804904 0.191514678560433
"LIMCH1" 354.384260070329 -0.354991190816534 0.210324846117875 -1.687823371175 0.0914451398316597 0.207836127906771 0.191685161066128
"PRDX2" 10907.7809387912 -0.139330606781749 0.0825475520073674 -1.68788296434658 0.0914336974347219 0.207836127906771 0.191685161066128
"C19orf24" 587.783770123944 -0.254821540857926 0.150995133741895 -1.68761425976487 0.0914853001106933 0.207901292327403 0.19174415107278
"NAA30" 1966.61244681211 0.172994633714745 0.102516988645427 1.68747283743455 0.0915124685966952 0.207931138198771 0.191768347290453
"NGF" 12.3467000590354 -0.561483268656625 0.332753840047312 -1.6873832878286 0.0915296752244281 0.207931138198771 0.191768347290453
"RASGRP1" 87.3190605000377 -0.248448284712788 0.14724026316428 -1.68736648097122 0.0915329048901089 0.207931138198771 0.191768347290453
"CREM" 766.334360503277 0.138338294493306 0.0820114148257745 1.68681755810691 0.0916384382234458 0.208144744331803 0.19196423889402
"ALKBH8" 1351.17816956403 0.130879317558996 0.0775950316690658 1.68669713438848 0.0916616033964297 0.208171231809964 0.191987556857902
"LOC100131257" 56.8010614017088 0.845745219151103 0.501800603370312 1.68542088923511 0.0919073961826865 0.208677069174642 0.192477106681357
"CDC25A" 6109.19996303147 -0.0976738604738836 0.0579631576846632 -1.68510247501108 0.0919688022295196 0.208790295464231 0.192580426666197
"AAMDC" 383.728688212138 0.167105429847875 0.0991775808195574 1.68491133245027 0.0920056798198575 0.208847815105387 0.192632364284253
"LOC100289561" 13.0365705119595 -0.617369943388067 0.366457863721168 -1.68469558032957 0.0920473196625928 0.208916129012201 0.192694257695448
"USH1C" 40.3093507511885 0.601728373669277 0.357226227091304 1.68444623612555 0.0920954615850882 0.208972974651255 0.192769744703293
"TMCO3" 1708.72610913588 0.0911873369424235 0.0541377684829349 1.68435714100716 0.0921126684541598 0.208985813483761 0.192780468649831
"ZMYM6" 1054.54961243931 0.185434133365028 0.110103078309867 1.68418663866195 0.0921456046358738 0.20903433138909 0.192824104979109
"MFSD9" 524.770106553583 0.115737603850125 0.0687337762279758 1.68385341533175 0.0922100011727617 0.209113455113339 0.19289373520969
"ZNF548" 640.767752513111 0.119386611383392 0.0708998602137797 1.68387654113017 0.0922055308669343 0.209113455113339 0.19289373520969
"ZNHIT2" 257.864649270195 -0.265989951152366 0.157967526716781 -1.6838267755452 0.0922151509617841 0.209113455113339 0.19289373520969
"GFRA3" 37.593006615582 -0.346232917487585 0.205671736358733 -1.68342487702678 0.0922928707821517 0.209262632238484 0.193030999011333
"DAD1" 2247.64845453873 0.13657558844412 0.0811375208438189 1.68326055595184 0.0923246626200438 0.209262632238484 0.193072180815333
"THUMPD3" 3403.81597432889 0.119006464075619 0.0707030249721967 1.68318772955496 0.0923387554390084 0.209262632238484 0.193076343941539
"TMBIM6" 25967.8231619004 0.0692205637427735 0.041133957443068 1.68280826950772 0.0924122136611999 0.209402882345739 0.193204620200601
"EPHA7" 411.513320023992 -0.167081903514806 0.099298629948989 -1.68262043092274 0.0924485939772797 0.209432868879927 0.193230036461879
"HHAT" 16.5467520263364 -0.555220455409969 0.329964816781401 -1.68266562728049 0.0924398393589629 0.209432868879927 0.193230036461879
"C8orf58" 882.626387072278 0.192545439664233 0.114488185226351 1.68179309754589 0.09260896766341 0.209769918492561 0.193539883429662
"DAK" 1189.09580655527 -0.143453987523999 0.0853315553668674 -1.68113644369008 0.092736415074405 0.210032311287413 0.193780846902038
"ATXN7L1" 2335.11938027411 -0.127208607005245 0.075672490359184 -1.68104163615393 0.0927548275299845 0.210047723561832 0.193793939027419
"DHX34" 1907.97967494675 0.148597973698318 0.0884062490370619 1.68085373281726 0.0927913286795488 0.210104089562702 0.193844815733079
"PSAT1" 32166.9634009312 0.34450610601467 0.205058159406791 1.68004095526502 0.0929493475593262 0.210435555290075 0.194149501304201
"BTG3" 614.441866051617 0.208342235529804 0.124034006583643 1.67971866158582 0.0930120671435496 0.210464636620371 0.194215481977541
"NR2C2" 2631.60624072149 -0.143615382236062 0.0855042570178454 -1.67962844476957 0.0930296297650975 0.210464636620371 0.194215481977541
"NUDT2" 623.708455655673 0.109998672139946 0.0654878617877441 1.67968031230685 0.0930195323209177 0.210464636620371 0.194215481977541
"RBX1" 2725.6381805279 0.131061841295273 0.0780294802986159 1.67964519042937 0.0930263696652082 0.210464636620371 0.194215481977541
"MTMR10" 1459.93768997131 0.103458182639707 0.0615985069461303 1.67955666084868 0.093043605932967 0.210464636620371 0.194219244937139
"TTI2" 969.647249892766 0.101267760918499 0.060299234310462 1.67942034549067 0.0930701508649296 0.210498368960351 0.194249239521074
"SLC26A10" 41.7193982128803 0.473292466349161 0.281833408965803 1.6793341431235 0.0930869403419497 0.210510031545604 0.194258868046496
"PARP9" 140.030574720979 0.216662729647146 0.129049754715675 1.67890849637415 0.0931698784159767 0.210644942505686 0.194381095887079
"SPPL2A" 1255.00185639913 0.129138157068428 0.0769177287665595 1.67891277003712 0.0931690453900481 0.210644942505686 0.194381095887079
"KRTCAP2" 1516.43184267084 -0.138059568638574 0.0822552228417182 -1.67842920934321 0.0932633393707842 0.21082990496611 0.194550642824463
"HEATR5A" 2101.34937698721 0.181681613415837 0.108253424090555 1.67829900016704 0.0932887431466554 0.210860991254294 0.194578194294907
"NSUN6" 695.32168271044 0.141000370031523 0.0840182075678819 1.6782120698969 0.0933057063100205 0.210872993803688 0.194588135747721
"BHLHE41" 94.5670558975733 0.437869982044861 0.260943071276615 1.67802877425587 0.093341481868938 0.210927504483055 0.194637302540457
"DPYSL2" 8188.63394657632 -0.157024154524334 0.0935847722293513 -1.67788146280369 0.093370242026946 0.210966150545588 0.194671829756651
"SNORD18B" 12.521299289336 0.56715893649489 0.338188917881142 1.67704766923859 0.0935331606551418 0.211307874558732 0.194986024446901
"AGPAT1" 3853.83681363832 -0.161229743614107 0.0961488354976393 -1.67687671701511 0.093566591924608 0.211330634980992 0.195030233546537
"GOLM1" 7896.42060571652 -0.0939379585360154 0.0560373245594851 -1.67634624376647 0.0936703918415537 0.211538675997099 0.195221088365793
"NCRNA00185" 79.3304682984239 -0.249623716490815 0.148959569039213 -1.67578167754434 0.0937809643133235 0.211761957850499 0.195426006355115
"C9orf135" 740.688484892195 -0.204358221014464 0.122000336645495 -1.67506276321419 0.0939219179582928 0.212053777588679 0.195694172535798
"LRP8" 5016.67548299983 0.156075212792641 0.0931819872952761 1.67495046331291 0.0939439513267802 0.21207706377363 0.19571452069306
"HMG20B" 1809.98715854901 -0.219204953815079 0.130901650640739 -1.6745774613392 0.0940171644880922 0.212215867353937 0.195841473069986
"NDUFB7" 2647.25154216599 -0.167483602578238 0.100072687515974 -1.67361951333129 0.0942054010253026 0.212614235090281 0.196207959263404
"GNPAT" 3059.27099952177 0.0853171850136114 0.0509805074002665 1.67352561526615 0.0942238682193732 0.212629395098862 0.19622080584413
"ELOF1" 2754.81701248135 -0.15668437222752 0.0936732775853833 -1.67266883647476 0.0943925073827481 0.212933138167907 0.196497675143851
"LOC100288637" 568.887432451548 -0.159675265892068 0.0954617397042742 -1.67266243404653 0.0943937684782797 0.212933138167907 0.196497675143851
"RHPN1" 799.929319907671 -0.232507898069734 0.139000846259115 -1.67270850737347 0.0943846936496452 0.212933138167907 0.196497675143851
"OGDH" 4138.17778197133 -0.237629860314065 0.142099028758525 -1.67228349405456 0.0944684328935702 0.213048449855689 0.196627446625443
"NOC2L" 6338.76006327011 -0.139528018324217 0.0834391493174174 -1.67221285770098 0.0944823559555731 0.213053297616455 0.196630773143127
"HLA-DPB1" 386.236562625359 0.135169300731273 0.0808489697417777 1.67187412731403 0.0945491456242285 0.213124232587947 0.196718449307374
"PHLDA3" 1296.84687782866 -0.310588641204223 0.185772104664229 -1.67187986466317 0.0945480140389122 0.213124232587947 0.196718449307374
"SPATA6" 529.865792995322 0.141367389593731 0.084565789658915 1.67168532528245 0.0945863893664811 0.213155081192508 0.19674462267964
"ZNF266" 947.692560885554 0.090079849807062 0.0538849267235895 1.67170775361985 0.0945819644597124 0.213155081192508 0.19674462267964
"NFYC" 2348.85926933924 -0.11684785995346 0.0699021845136313 -1.67159096337932 0.0946050079282647 0.213170492276165 0.196757697365081
"MIR573" 23.9452921541104 0.47279699720344 0.282875258992917 1.67139748766533 0.0946431918363546 0.213229980013779 0.196811454973566
"C1orf228" 14.6766654868438 -0.56467635755032 0.337887303403234 -1.67119732485608 0.0946827084910881 0.213265906504198 0.196842315776234
"SAT1" 958.774905210957 -0.210850978901939 0.126163782111774 -1.67124808223596 0.0946726865879779 0.213265906504198 0.196842315776234
"PDE12" 1824.72709560219 0.153945846216114 0.0921353135191549 1.67086690581574 0.0947479695918536 0.213370244667749 0.196952326627809
"MIPEPP3" 143.438773188024 -0.215495672106606 0.128985944142485 -1.67069112482951 0.0947827027992337 0.213384895478345 0.196973197923534
"SNRPG" 5077.8491952695 0.147885678695518 0.0885168098859736 1.67070728018805 0.0947795101772186 0.213384895478345 0.196973197923534
"TBC1D26" 34.6917168284205 -0.626566763463545 0.375070374676793 -1.67053120098721 0.0948143115984094 0.213429504003585 0.197013223136367
"ENY2" 4510.5957146672 -0.134203937514806 0.0803461558810344 -1.67032182240948 0.0948557078475071 0.213496130498568 0.19707357247026
"PRR7" 80.4920552417555 -0.454766055743319 0.272292031023281 -1.67014089260819 0.0948914911500033 0.213550108674351 0.19712224606864
"C2orf81" 90.7107320594433 0.271779244634845 0.162854333525211 1.66884871131029 0.0951473662213354 0.214087518021825 0.197616004062182
"RRNAD1" 666.277995940866 0.176949077044888 0.106032738739004 1.66881549179299 0.0951539515610931 0.214087518021825 0.197616004062182
"STBD1" 32.1464418658052 0.408088656727145 0.244594846016967 1.66842704730923 0.0952309827544702 0.21423419491856 0.197750240643605
"UNG" 10824.5574522923 -0.104681038121531 0.0627496306847296 -1.66823353347648 0.0952693765037901 0.214274617082788 0.197804220814871
"HMGXB3" 2113.84643604461 -0.10236793554746 0.0613686937014272 -1.66808073258823 0.0952997014362832 0.21430886009581 0.19784143613721
"GPRC5A" 10.1303489559121 -0.707561245054135 0.424213115458753 -1.667938164262 0.0953280025810797 0.214345866638571 0.197874440954794
"SLC35B4" 3209.95594045958 0.133148384151658 0.0798627067505863 1.6672160207077 0.0954714582348033 0.214592292115408 0.198146434848192
"LRRN1" 18669.9369887634 -0.144061423791373 0.0864234576989963 -1.66692501812556 0.0955293154828279 0.214649835576104 0.19822540992911
"PQBP1" 2064.91203602003 -0.147125194579112 0.0882627783152572 -1.66689965336928 0.0955343598436085 0.214649835576104 0.19822540992911
"RNF41" 3332.93146323484 0.122862405332779 0.0737134054344059 1.6667579608991 0.095562542549366 0.21468650154852 0.198258101928815
"ALG12" 972.610708357478 -0.20128591826804 0.120773340017001 -1.6666419777718 0.0955856166079316 0.214711682986238 0.198280188189174
"TUNAR" 1484.24717635152 0.246839712981101 0.148117273094647 1.66651537544423 0.0956108083765912 0.214725131745955 0.19830666105566
"EPM2A" 230.83286372162 -0.215804743425277 0.129501001638725 -1.66643300587989 0.0956272014113977 0.214725131745955 0.198314879932073
"IFNGR1" 1719.83115930682 0.0927459052252498 0.0556717580727212 1.66594173483978 0.0957250199857335 0.214864793061503 0.198491937724512
"NPM2" 42.4265022630058 0.441609930131877 0.265105762015205 1.66578774740682 0.0957556974087117 0.214880344780264 0.198503949643787
"TOP1P1" 13.7784916676344 0.448524333043979 0.269255582535993 1.66579399698806 0.0957544522120338 0.214880344780264 0.198503949643787
"FAM157A" 62.9622512219093 -0.326693739525931 0.196136807510239 -1.66564217942048 0.0957847047433561 0.214918786985217 0.198538284977979
"C5orf60" 10.8176078389534 -0.614963885768338 0.369258427732849 -1.66540243791877 0.0958324933682366 0.214999355317581 0.198611535359424
"TM6SF2" 90.0228430252268 -0.210102598693678 0.126172012813913 -1.66520763208835 0.0958713388410986 0.215059842279474 0.198666234559149
"STX17" 1344.52181625258 0.149127300467252 0.0895597205112295 1.66511574194287 0.0958896666719973 0.215074294508734 0.198678408062993
"ANKRD13A" 936.678285743529 0.114310872679188 0.0686622130401606 1.66482942535405 0.0959467915637203 0.21512243094252 0.198719344749785
"ASNA1" 3843.96909229041 -0.139172145030939 0.0835938949266246 -1.66486015698992 0.0959406587897801 0.21512243094252 0.198719344749785
"TSHZ1" 14.9585846605696 0.500183402038721 0.300440842527869 1.66483157825762 0.0959463619222578 0.21512243094252 0.198719344749785
"IFT27" 632.484463119534 0.136457708087078 0.0819755596060068 1.66461453563629 0.0959896835054782 0.215191936659457 0.198782374175285
"LOC641746" 45.4173955647145 -0.359706017985079 0.216110936830447 -1.66445078282777 0.0960223788333176 0.215238568979031 0.19882427409562
"PGD" 20346.8770254082 -0.111127167573631 0.0667694019335903 -1.66434271321105 0.0960439611865218 0.215260282589955 0.198843155563168
"TMEM99" 199.945873520282 -0.240477232736522 0.144530404926964 -1.66385220368021 0.0961419686074117 0.215453258689749 0.199020237078324
"MAN2C1" 1767.04469576796 -0.204933272841567 0.123174366582864 -1.66376559122551 0.0961592827255874 0.215465376449013 0.199030253840688
"FAM129B" 2657.45628833934 -0.199296168742223 0.119811139840392 -1.66341935322307 0.096228521782267 0.215593825699134 0.199147728176714
"HDX" 305.412778664399 -0.188805844027331 0.113518789165786 -1.66321227890825 0.09626995059656 0.215659943797394 0.199207625397862
"GAB4" 19.730106803674 0.473550926318641 0.284765531656222 1.66295030007468 0.0963223844624015 0.215750695535539 0.199290276450934
"GUCY1A2" 55.5620887070877 -0.400933254460281 0.241109591936399 -1.66286729300276 0.0963390027146285 0.215761212020287 0.199298813447768
"HADH" 1620.08865741604 0.0979988492136668 0.0589373274122858 1.66276371047728 0.096359743448663 0.215780957486327 0.199315875402563
"COX6A1" 6306.74020331039 -0.172319114697855 0.103646856476471 -1.66255997100089 0.0964005494251514 0.215792224443041 0.199322753438163
"SNORD79" 27.0165029361328 -0.436806938432709 0.262730061384761 -1.66256931593761 0.0963986774713116 0.215792224443041 0.199322753438163
"ZFAND6" 5746.78004817942 0.127127951971628 0.0764617306739178 1.66263503129146 0.0963855143609408 0.215792224443041 0.199322753438163
"RNF182" 425.712863364687 -0.20930388811006 0.125901395315557 -1.66244295851897 0.0964239915286514 0.215818002560603 0.199345388214086
"MYO3B" 26.6476534543832 -0.458009300463452 0.275548379484246 -1.66217381252876 0.0964779291390309 0.215912021481561 0.199431054869668
"ROBO2" 261.409810296886 -0.239948657921922 0.144393080181316 -1.66177394111003 0.0965581090596959 0.216064738660103 0.199570938196449
"SAMD5" 15.1110090548021 -0.849633063591437 0.511322099561035 -1.66163962856454 0.0965850525963798 0.216098307589526 0.199600768021068
"ATF4" 23863.5211431678 -0.131230992304368 0.0789899764808751 -1.66136259498877 0.096640645435034 0.216195959919938 0.199689788533938
"WBP2" 2625.20406832886 -0.138404826557559 0.0833231229060678 -1.66106144045497 0.0967011077032375 0.216304480222223 0.199788846451366
"PTBP3" 8511.58145070108 0.174544081037835 0.10513384531694 1.66020828508315 0.0968725584964411 0.216661206099567 0.200117156319076
"SPATA12" 33.3105294928756 -0.369373782573834 0.222544942245861 -1.65977163464699 0.0969604021249978 0.216804082151731 0.200272689733586
"PCSK1" 226.477619537216 0.243851024346729 0.146928436064854 1.65965847645104 0.0969831772383312 0.216828215382362 0.20029380060328
"FAM131A" 391.249936207461 -0.157191488678751 0.0947238134748229 -1.65947170951402 0.0970207767857826 0.2168854819908 0.200345518099971
"TTC7A" 973.947596300118 -0.147476852374973 0.0888870482707279 -1.65914894513984 0.0970857825430333 0.217003992205871 0.200453808035661
"SNAP23" 3432.68343359135 0.104648033006369 0.0631001243640319 1.65844416411357 0.0972278486984494 0.217241035936182 0.200695186716918
"TADA3" 2680.43724584224 -0.105623394703656 0.0636874113813736 -1.6584658162845 0.0972234816913803 0.217241035936182 0.200695186716918
"GABPA" 2653.36212084065 0.179755086913998 0.108410208334864 1.65810111127875 0.0972970596464463 0.217368838439764 0.200812068512213
"UNC5B-AS1" 29.122945098702 -0.419290718359312 0.252908037554116 -1.65787818534472 0.0973420560873628 0.217442519066401 0.200878950047573
"SNAPC3" 1362.37403888895 0.171505432995613 0.103458634976034 1.65771985137193 0.0973740250786467 0.217487084401776 0.200918933795231
"XRCC1" 2214.77096476054 -0.09938485701421 0.0599555924249806 -1.6576411472969 0.0973899192309554 0.217495739652396 0.200925743102375
"NCLN" 4342.82829548321 -0.216438741047366 0.130610628653673 -1.65712961707945 0.0974932724232296 0.217699686299453 0.201112964603078
"SYT7" 711.119190218159 -0.37236709873797 0.224716729996062 -1.65705107378741 0.0975091496277897 0.217708275344168 0.201119712108824
"RBL1" 1401.88746520619 -0.16635784937923 0.100399889330449 -1.65695251746436 0.0975290753080479 0.217725900169558 0.201134807066261
"LMCD1" 851.885078619769 0.187913725714575 0.113419207678407 1.65680689859333 0.0975585218417347 0.217757873585536 0.201161970780839
"SLC24A2" 639.1891598277 0.228763268254023 0.138078477228564 1.65676268195909 0.0975674645795496 0.217757873585536 0.201161970780839
"CRHR2" 18.0290849564467 -0.52145310739994 0.314802295890255 -1.65644632903735 0.0976314655241193 0.217873843892522 0.201267915876961
"ANKDD1A" 164.012621510526 -0.19251677982668 0.116304190172448 -1.65528670584637 0.0978663543167119 0.218344168131577 0.201700015084462
"MADCAM1" 19.0783919643056 -0.843521538969982 0.509579667962796 -1.65532809097785 0.0978579637419033 0.218344168131577 0.201700015084462
"MYCBP2" 3197.6866837625 -0.165253708592016 0.0998412821626374 -1.65516412662674 0.0978912098543659 0.218362577645474 0.201714644471036
"STRA6" 692.671267583305 -0.232781307099113 0.140642565493432 -1.65512699716775 0.0978987396351529 0.218362577645474 0.201714644471036
"ABHD12" 2657.45625538381 -0.100340709135415 0.0606295630949335 -1.6549799143085 0.0979285722953928 0.21837528579882 0.201724008056901
"SYNJ2" 1022.16606339096 -0.22866329243339 0.138166590281464 -1.65498252484607 0.0979280427395232 0.21837528579882 0.201724008056901
"EIF4E2" 5285.63768666948 -0.0666867339850029 0.0403018800233421 -1.6546804751138 0.0979893296744886 0.218456931106264 0.201823104263722
"FKBP1A" 8316.87548102402 -0.100454086644449 0.0607319516876587 -1.65405661851737 0.098116009337272 0.21871240514502 0.202057933776538
"EMC1" 4372.47061983629 0.092353060635128 0.0558491699217067 1.65361563590999 0.0982056336946886 0.218847043102986 0.202204653602643
"RBM26" 4823.41349071823 0.15242383496012 0.0921780074557575 1.65358136031828 0.0982126025302046 0.218847043102986 0.202204653602643
"RBM38" 3389.05725545414 -0.170656975516685 0.103229062406051 -1.653187305387 0.0982927492619559 0.218998472130553 0.202343551190354
"IPO5P1" 1255.50829401497 -0.137699318427552 0.0832995946112269 -1.65306108715436 0.0983184317987363 0.219028726065485 0.202370308465622
"C17orf96" 182.855971821917 -0.289228752503765 0.174980362433056 -1.65292121059823 0.098346899753811 0.219038215131688 0.202376684982884
"NCBP1" 5774.6962996991 0.123004654915354 0.0744139358732426 1.65297875286266 0.0983351878407062 0.219038215131688 0.202376684982884
"CALCRL" 238.93121486052 0.385579616732871 0.233341409785214 1.65242687565739 0.0984475605311669 0.219208447812476 0.202531577139167
"SCN8A" 1672.56162103529 -0.208353174199569 0.126084661133561 -1.65248629235606 0.098435457238027 0.219208447812476 0.202531577139167
"LRIG2" 1444.9580626914 0.114413401316301 0.0692597606705745 1.65194624134632 0.0985455103372721 0.219372561823505 0.202680813706438
"NDRG2" 1649.72870479266 -0.131468153728625 0.0795821296495496 -1.65198084428705 0.0985384559089904 0.219372561823505 0.202680813706438
"NOL9" 1630.34162685472 -0.13798022453152 0.0835493308424955 -1.65148210213241 0.0986401724030638 0.219529278047699 0.20284935685982
"DYRK1A" 4283.37536888141 -0.10512221706762 0.063668136596434 -1.65109617914446 0.0987189373909159 0.21967755669282 0.202985169111312
"LOC100506713" 15.3655190411621 -0.56475616585239 0.342078167748457 -1.65095647456717 0.0987474627850746 0.219697350663273 0.203001059484261
"PPP1CC" 20137.8121520834 0.0912856942533275 0.0552933738593377 1.65093369931724 0.0987521137430957 0.219697350663273 0.203001059484261
"LPPR2" 344.118061349735 -0.195120411710519 0.118194793570492 -1.65083761996799 0.0987717361342925 0.219713993495532 0.203015238119879
"EIF2B4" 2312.9394863629 -0.150773973959151 0.0913368927313866 -1.65074560180807 0.0987905320223336 0.21972879393758 0.203027714528444
"JPH1" 915.999094793519 0.169871463129754 0.102918964893356 1.65053606306451 0.0988333436494526 0.219769990990476 0.20308953691182
"TLR3" 68.640257474494 0.274779700644282 0.166524752465795 1.65008322531945 0.098925915173982 0.219948809557486 0.203253580255726
"PAM" 3473.93753210789 0.0951998497367302 0.0576977988177716 1.64997368508636 0.0989483183694594 0.219971593269501 0.203273431788096
"HMGCR" 19633.6101456494 0.208062650956168 0.126138095667102 1.64948305153803 0.0990487125589262 0.220093040396896 0.203380849118668
"LOC101928020" 13.376321208304 -0.692183105025749 0.419618035871828 -1.64955518079107 0.0990339482651791 0.220093040396896 0.203380849118668
"PPP1R16A" 408.146175598569 -0.226862382567313 0.137536618599666 -1.64946895508353 0.0990515981980726 0.220093040396896 0.203380849118668
"UAP1" 1218.00072378811 0.156522825948076 0.0948908159278584 1.64950447962291 0.0990443262141946 0.220093040396896 0.203380849118668
"PDE8B" 23.5663483690062 -0.541289460557202 0.32817509136547 -1.64939227503528 0.0990672962954415 0.220100895489541 0.203386905816172
"ANO9" 428.75707858639 -0.264209324308608 0.16020336264209 -1.64921210111474 0.0991041896855623 0.220142796918718 0.203423221932744
"DIS3L" 1558.17843669579 0.154071679902791 0.0934231274783843 1.64918135435403 0.0991104866543323 0.220142796918718 0.203423221932744
"ARL6IP6" 1407.69888519241 -0.159969234760219 0.0970365124733735 -1.64854682719677 0.0992405097857421 0.220372135845254 0.203657726853656
"ILDR1" 34.4505414877167 0.342614798585583 0.207834371398366 1.64849921733531 0.0992502711725696 0.220372135845254 0.203657726853656
"RFX3" 1521.95981108761 -0.195532614277853 0.11864284274532 -1.64807762317012 0.0993367435009255 0.220537076480524 0.203808951364939
"C7orf26" 1025.33532496889 -0.130837090103706 0.0793986096890543 -1.64785114772284 0.0993832202367085 0.220613193498955 0.203878088678983
"MRPS12" 1422.64102025586 -0.199561455752032 0.121119003384597 -1.64764776934592 0.0994249718328331 0.220678804156378 0.203937516150812
"LOC100129550" 52.2515173304323 -0.35799206282411 0.217306167821493 -1.64740866038457 0.0994740764661527 0.220760717161086 0.204012008733899
"PGBD4" 78.6875340284469 0.248464194063712 0.150848717740846 1.64710842614232 0.0995357614962277 0.220870526062015 0.204112280065658
"MGEA5" 13590.7324115787 0.156332863513579 0.0949321026227969 1.64678606282168 0.0996020270543035 0.220972431588425 0.204221917443048
"CAMK2N2" 293.30103785755 -0.180155633164646 0.109438480101822 -1.64618179087491 0.099726337042679 0.221184924025533 0.204424255579969
"RPLP2" 18503.5921010929 -0.1361073710162 0.0826777975186856 -1.64623847152483 0.0997146715209468 0.221184924025533 0.204424255579969
"RASSF9" 14.5506427889797 0.542406880726587 0.329515671122929 1.64607309533463 0.0997487108651157 0.221207435271462 0.204443850609206
"BTN2A2" 465.020471507943 0.186912550762143 0.113572314475354 1.64575804962313 0.0998135822984668 0.221242844839914 0.204524260466188
"GPD1L" 299.917788627121 0.195019473468199 0.118497000440949 1.64577561239943 0.0998099650411344 0.221242844839914 0.204524260466188
"ZNF112" 407.77420030548 0.173522845093946 0.105440412617007 1.64569580853441 0.0998264024139201 0.221244161430777 0.204524261475752
"WBP11" 7868.30548176368 -0.0716166011590887 0.0435218910041154 -1.64553054811696 0.0998604483202532 0.221292514426072 0.204567744286251
"POMC" 49.3112406164569 -0.374620900133968 0.227673614960893 -1.64542957776779 0.0998812541501418 0.221311518929958 0.204584096637741
"MLLT3" 387.116455258356 -0.192317861547991 0.116884455316985 -1.64536730762388 0.0998940871851971 0.221312855252611 0.204584116425242
"LINC-ROR" 370.435548896457 0.716175030833432 0.435323336062942 1.64515653424535 0.0999375344881425 0.221382008091251 0.204646826495164
"ZNF34" 196.98185826796 0.156313700739786 0.0950246023627216 1.64498137169905 0.099973652695544 0.221434910548172 0.204694514258818
"RBP7" 107.483408332052 0.342262782882948 0.208079760132363 1.64486340557692 0.0999979829666258 0.221461693766254 0.20471805726287
"LOC101929664" 24.3893127342727 -0.545415271169943 0.331673809555505 -1.64443273920508 0.100086847110541 0.221631373630978 0.204873692430276
"SEPT8" 2035.43727301674 0.123550129958897 0.0751358322926283 1.64435697574643 0.100102486731894 0.221638884118483 0.204879419284238
"ZNF567" 1049.41006088558 0.140710384200484 0.0855772165806366 1.64425053563056 0.100124462134453 0.221660419229882 0.204898110427535
"GALE" 826.555713573631 0.171162986794523 0.104106078143042 1.64412097590829 0.10015121595265 0.221665411433361 0.204900294858756
"PEPD" 3011.02806170338 -0.174693671373079 0.106250792265244 -1.6441634706777 0.100142440241419 0.221665411433361 0.204900294858756
"LRP12" 947.498395569947 0.136091267207929 0.082784208862227 1.64392785868641 0.100191104844264 0.221726578606066 0.204955620808487
"RHBDD2" 886.420654205768 -0.165402583943566 0.100621918229951 -1.64380273058968 0.100216957157436 0.22172955822484 0.20495594596715
"SH3GL1P1" 35.3018854371928 -0.471533787867666 0.286852876111458 -1.64381753552455 0.100213898080142 0.22172955822484 0.20495594596715
"CCDC112" 1113.47464233037 0.184026641420855 0.111967272398556 1.64357528301483 0.100263962987932 0.221806439392374 0.205025796655917
"GALNT10" 785.044895095346 -0.177648625456459 0.108109816350626 -1.64322382049288 0.100336633136942 0.221924320417659 0.205132330105605
"SCN4B" 105.526280219491 -0.340051003435804 0.206944510874717 -1.64319895221415 0.100341776616782 0.221924320417659 0.205132330105605
"TNIK" 4900.6215086519 0.24397409968104 0.148532039255659 1.64256884173726 0.10047217184953 0.222158409309519 0.20537258548205
"NUDT4" 79.1206660798411 0.245469190841097 0.149451368143389 1.64246867653687 0.100492912499429 0.222177122124577 0.205388665900063
"AP1S1" 1344.50139650307 0.121236113783086 0.0738267907836329 1.64216963105436 0.100554854484942 0.22225975897881 0.205488939215161
"RTN4RL1" 6.27879084265328 -0.739717359938687 0.450621580268491 -1.64154890118211 0.100683524840264 0.222516984063191 0.20572553218514
"CELF6" 11.8362426655187 -0.800863775062411 0.487963750909921 -1.64123620569974 0.100748392793451 0.222633156183941 0.205831714512321
"RSG1" 84.3897949623379 0.273180042822007 0.166475576582255 1.64096168597458 0.100805368723257 0.222731862321864 0.205921748093578
"FAM118A" 928.297040739454 0.109380592961996 0.0666713879044984 1.64059271000441 0.100881989269665 0.222846738015608 0.206051882832958
"ATAD3B" 2211.74558672872 -0.160849551388509 0.0980843471795812 -1.63991050574065 0.101023776156246 0.223105473922801 0.206315069738447
"TMEM8B" 307.818831934139 0.127609694328364 0.0778219441932643 1.63976492300752 0.10105405409404 0.223144411899375 0.206348615090588
"ZCCHC7" 1275.59048967385 0.14707750198396 0.089697420197203 1.63970715836202 0.101066069845672 0.223144411899375 0.206348615090588
"SMIM17" 25.2227216602384 -0.402061793692382 0.245334298547098 -1.6388323853348 0.101248172481991 0.223519205713568 0.206693965934445
"C14orf169" 1107.49566178436 -0.131288901466488 0.0801204807870711 -1.63864345516601 0.101287536617431 0.223527087070728 0.206696326146185
"MOB1A" 2677.0237259817 0.155970347140345 0.0951863966670283 1.63857812252254 0.101301151694686 0.223527087070728 0.206696326146185
"SHARPIN" 833.225325058528 -0.172683741785832 0.105381768356798 -1.63864911813935 0.101286356543724 0.223527087070728 0.206696326146185
"TTC17" 4109.02601165105 -0.19049524209691 0.11625424493741 -1.63860891444842 0.101294734591513 0.223527087070728 0.206696326146185
"RNF148" 10.1827816479671 0.534081570872791 0.325955205712315 1.63851216827679 0.101314897789997 0.223530162205289 0.206697938534733
"TBPL1" 1700.66593227789 0.123692852988254 0.0755058232095765 1.63818958234424 0.101382152120976 0.223651276945163 0.206808701564768
"CRTAP" 4931.48340138185 0.139972249856532 0.0854611786754756 1.6378460024294 0.101453822478961 0.223782102825363 0.206928443343051
"FPR2" 8.66660854377047 -0.690990644273833 0.421953572894126 -1.63759875176412 0.101505423632137 0.223868634496911 0.20700722595259
"HPGD" 90.4855141861101 0.390491715348595 0.238514007617136 1.63718566993103 0.101591680333483 0.224031568037377 0.207156654913138
"LEPRE1" 1446.85190360106 0.160712827253491 0.098190303803513 1.63674844692497 0.101683041586577 0.224205717137894 0.207316453095495
"KCNC1" 11.1297008476556 -0.542947422642266 0.331852293752638 -1.63611170651416 0.10181621059105 0.224444651827949 0.207534920629821
"RTN2" 512.956573098906 0.155880074673001 0.0952731705058824 1.63613821021498 0.101810664792713 0.224444651827949 0.207534920629821
"CLEC4G" 21.4171621961379 -0.442219639633995 0.270302384085774 -1.63601827312654 0.101835763089437 0.224460410336961 0.207548258090046
"DDX58" 622.923204111415 0.163445710694026 0.0999493053467685 1.63528610956285 0.101989084060784 0.224770973713792 0.207834186627379
"PPP1CB" 10934.0496648304 0.214711612240977 0.131367327745939 1.63443693287438 0.102167138595668 0.225108552298454 0.208170437950867
"CLEC4D" 12.0519172637121 0.559106446161391 0.342178726993128 1.63396027296758 0.10226719252953 0.225301572439052 0.208347693732106
"ZNF410" 1059.1392161457 0.0781664221751823 0.0478433870235673 1.63379783577359 0.102301306933387 0.225349294006886 0.208390583607668
"IL11" 72.8686681110508 0.391816920676381 0.239883972837707 1.63336014507924 0.10239327404083 0.22552442636841 0.208551295039883
"KIF19" 14.856428241084 -0.50225519765541 0.307531550510958 -1.63318266636682 0.102430584421081 0.225579147582314 0.208600656606322
"ANKHD1-EIF4EBP3" 76.5196223796078 -0.306901776892469 0.187932402055275 -1.63304344294074 0.102459860171676 0.225590067739209 0.20860827309583
"NLK" 2647.91789437909 0.13347043819695 0.0817312472348453 1.63304051648004 0.102460475616079 0.225590067739209 0.20860827309583
"DEDD" 1767.75100051536 -0.128141664754439 0.0784874139371983 -1.63263965935954 0.102544804997469 0.225748271439684 0.208753326391428
"MITF" 60.2542374256257 0.376908285285297 0.230889661440261 1.63241733273889 0.102591600241309 0.225823816806559 0.208821943129605
"SEC14L5" 621.861554861694 0.162095140686405 0.0993021020440703 1.63234349877575 0.102607144549948 0.225830562852816 0.208826940190059
"RB1" 1814.56352397429 0.13531551014046 0.082899759225646 1.63227868698801 0.102620790958702 0.225833130632212 0.208828073846318
"ECEL1" 358.057743037036 -0.376613823008728 0.230752121229326 -1.63211424017395 0.102655422442356 0.225855368554139 0.208846156404361
"SDCCAG3" 2861.12896593548 -0.119194933759789 0.0730310917279104 -1.63211217222207 0.102655857999436 0.225855368554139 0.208846156404361
"GALNT14" 256.282437057463 0.175562027448794 0.107574124646509 1.63200981672587 0.102677418201409 0.225875341572174 0.208863385182364
"MEN1" 2772.43674777562 -0.141455736659789 0.086689292738024 -1.63175557432762 0.102730987505632 0.225965716531168 0.208945713241312
"SGK1" 680.842839224897 0.324181674693498 0.198703286386499 1.63148622546146 0.102787764017198 0.226063123195822 0.209034542655242
"DNMT3A" 8470.93467342781 -0.0931054109389241 0.0570786651853356 -1.63117708931365 0.102852958115856 0.226179016899322 0.209140465687021
"EXO1" 2193.96931457058 -0.0993865812238002 0.0609381466077933 -1.63094197569655 0.102902563527139 0.226260606268179 0.209214667836367
"C5orf51" 4554.55136630251 0.171396158021797 0.105118397693484 1.63050580852244 0.102994638581347 0.226408039330424 0.209375186535017
"HIST1H2AE" 35.857383987696 0.474389266438199 0.290983609737386 1.63029548937941 0.103039060438129 0.226458985993464 0.209419811531366
"SLC27A3" 762.762880701728 -0.196011302034532 0.120231857503799 -1.63027758286392 0.103042843206796 0.226458985993464 0.209419811531366
"NDUFC1" 1418.55356839439 -0.111554086826587 0.0684297022135206 -1.63019979947458 0.103059276304543 0.226467597329326 0.209426530908506
"MYL6" 24896.001820237 0.170426274918434 0.104553646335659 1.63003664521941 0.103093752256761 0.226515850028941 0.209469908749919
"DDX11-AS1" 91.477821609555 -0.242748674703832 0.148946271612369 -1.62977342148975 0.103149393115285 0.22661058854124 0.209556273750319
"CCDC181" 200.957382375642 0.209376355627974 0.128502959219629 1.62935045931606 0.103238849872781 0.226752060601753 0.209711307724771
"GNRHR2" 44.372736699834 0.389375724844951 0.239037888674172 1.62892889911566 0.103328071476447 0.226901736476003 0.209847238783867
"NID2" 374.621263798333 -0.476458852806605 0.292501644873906 -1.62890999471815 0.103332073955501 0.226901736476003 0.209847238783867
"ABCA3" 488.857606949043 -0.472224052678045 0.289941555831945 -1.62868703426477 0.103379288914343 0.226947628256877 0.209884691123438
"CTH" 1530.4202568952 0.284088383431956 0.174439705445147 1.62857637661678 0.103402728568615 0.226947628256877 0.209884691123438
"FOS" 325.250029804671 -0.353616105829005 0.217111516442019 -1.62873030239942 0.103370124947669 0.226947628256877 0.209884691123438
"TYRO3" 6317.24141635903 -0.121396278078509 0.0745414363608087 -1.62857444134703 0.103403138537685 0.226947628256877 0.209884691123438
"DAZAP1" 11244.3343383443 -0.0895362963589555 0.0549938861490456 -1.62811364369291 0.103500791063213 0.227079330150327 0.21000274966584
"FBXO36" 145.320247862761 -0.270574894661877 0.166184354481335 -1.62816105948329 0.103490739297285 0.227079330150327 0.21000274966584
"HS6ST2" 833.499061439965 -0.263034002004128 0.161554521526515 -1.62814385830085 0.103494385719823 0.227079330150327 0.21000274966584
"PCNP" 10139.7193403767 0.214229195762853 0.131619319601947 1.62764247992424 0.10360071616351 0.227160857832894 0.21006718751163
"SEMA6C" 555.840912741943 -0.22307857479845 0.137036608381538 -1.62787577300041 0.103551229447752 0.227160857832894 0.21006718751163
"THUMPD1" 4548.57559605822 -0.0991738876174717 0.0609292179109363 -1.62769014633406 0.103590603516828 0.227160857832894 0.21006718751163
"TM4SF18" 540.774476046094 0.348485232722458 0.214096458244398 1.62770199740834 0.103588089379041 0.227160857832894 0.21006718751163
"TXLNG" 5679.63142486854 0.096775874570627 0.0594575661075077 1.62764608284911 0.103599951759122 0.227160857832894 0.21006718751163
"BAK1" 2452.06714004606 0.11678929382364 0.0717663981706099 1.62735342445356 0.103662057409459 0.227165165707435 0.21006718751163
"BDNF-AS" 176.997893471075 0.289059097392841 0.177632884001578 1.62728370378918 0.10367685734082 0.227165165707435 0.21006718751163
"CYP2A13" 21.6069012672126 -0.40980787785061 0.251845529612081 -1.62721918662539 0.103690554196696 0.227165165707435 0.21006718751163
"ESYT3" 285.297048732628 -0.234901216974976 0.144347531337492 -1.62733103086997 0.103666810817084 0.227165165707435 0.21006718751163
"GCFC2" 672.070075311897 0.116901566836776 0.0718374748596325 1.62730618058606 0.103672085902661 0.227165165707435 0.21006718751163
"S100A14" 16.2710791816213 0.488366854717174 0.300074875102568 1.62748332245492 0.10363448783183 0.227165165707435 0.21006718751163
"TMEM119" 8.982027515227 -0.871258261364546 0.535408364236855 -1.62727801723157 0.103678064527053 0.227165165707435 0.21006718751163
"CBWD3" 53.41627178816 -0.330217043095936 0.202970761335084 -1.62691927114951 0.10375424449217 0.227277182947622 0.210169058000628
"COL12A1" 602.352634540008 -0.495521552044253 0.304595417973999 -1.62681879898322 0.103775587793944 0.227279361824769 0.210169058000628
"TC2N" 1765.19405695324 0.164874146125627 0.101348977560858 1.62679634361998 0.103780358463642 0.227279361824769 0.210169058000628
"RUVBL1" 5847.72665074893 0.0898446449721691 0.0552369279638139 1.62653225449154 0.103836477603884 0.22731973127509 0.210256017729707
"COLQ" 67.0215846050485 -0.293953893192004 0.180738122077601 -1.6264078093375 0.103862930651016 0.227350138267908 0.21028289284344
"ST6GAL1" 5596.04963329733 -0.137521082357116 0.0845597443765845 -1.62631856767057 0.103881903862948 0.22736416694532 0.210294619239877
"ANKS4B" 10.6288539998522 -0.608142330669663 0.374075668472005 -1.62572009335372 0.104009213582199 0.227615277419697 0.210525627187313
"PCSK1N" 62.0951684244054 -0.625022872259364 0.384477646513302 -1.62564164113957 0.104025911419519 0.227624291783266 0.21053271480236
"MORF4L1" 31347.7892852356 0.0804728017327203 0.0495158099074068 1.62519409221423 0.104121208855207 0.227805270879437 0.210698854144593
"LIMD1" 2368.24050639815 0.116917717225149 0.0719490577864232 1.62500692604222 0.104161083061658 0.227864961204517 0.210752811561914
"EHD1" 1651.64369529813 -0.256120257357777 0.157628258681462 -1.62483719290047 0.104197253792406 0.227916536277937 0.210799262871423
"YPEL4" 14.55653364812 0.477996523581714 0.294232831902647 1.62455195938116 0.104258060531963 0.228021980104715 0.21089553667135
"NASP" 43774.9748494766 -0.133423857042922 0.0821657907252293 -1.62383707215944 0.104410585692277 0.228300381668372 0.211177292613411
"TMCC1" 1541.17831366309 -0.12851221040027 0.079207411974928 -1.6224770787985 0.104701237038106 0.228908250023145 0.211738311028767
"EXTL1" 31.9970183293671 0.31252254408692 0.192695212211403 1.62184903558505 0.104835676117812 0.229146804569141 0.211983317716549
"AMIGO3" 326.930322461989 -0.173321743080381 0.106886206758838 -1.62155387805499 0.104898904928319 0.229229632119656 0.212084289599088
"VILL" 218.160740798464 0.191707058310792 0.118264061280057 1.62100858228449 0.105015798116875 0.229401965562889 0.212291512900296
"SNORD12" 36.9116339967581 -0.449184766560492 0.277126914085339 -1.62086301881949 0.105047019536668 0.229403704845036 0.212291512900296
"ZFYVE16" 1706.23236019571 0.192249156933917 0.118611727316618 1.62082756303459 0.105054625444894 0.229403704845036 0.212291512900296
"ZNF609" 5637.01950457041 -0.124295989447479 0.0766838419982438 -1.62088891490759 0.105041464632808 0.229403704845036 0.212291512900296
"STAG3L4" 456.974441904221 0.142819473014666 0.0881323931402921 1.62051055152129 0.105122649585449 0.229524549577495 0.212402070856922
"PSD2" 18.8376442515498 -0.611625512855357 0.377639606510248 -1.6196010754999 0.105317998431989 0.229923332081707 0.212769829933386
"FAM214A" 435.064518643808 0.145891267256539 0.0901086651791663 1.61905924326432 0.105434516926286 0.230149941893616 0.212978258171938
"RNF168" 3183.84048988914 -0.110840740050031 0.068473634950882 -1.61873603072979 0.105504070964822 0.230273992061201 0.213091777208858
"EFCAB3" 20.567238827252 -0.417443083204877 0.257932685988055 -1.61841870333646 0.105572393956319 0.230367543836193 0.213202781415078
"MAPK15" 153.965790922105 -0.39143711273373 0.241909746559583 -1.61811220217751 0.105638419299275 0.23048382392569 0.213309118023115
"TTC30B" 178.118108974627 0.255155477068362 0.157700383561877 1.61797626172701 0.105667713571396 0.230501617107334 0.213323027277447
"ZNF280B" 639.426387678193 0.161700290879553 0.0999410841541463 1.61795614134174 0.105672049929401 0.230501617107334 0.213323027277447
"ZNF586" 647.62493047657 0.109681288521979 0.0678054734142307 1.61758753385475 0.105751517431085 0.230647156735317 0.213456440928078
"SNHG5" 8419.62095053706 0.116923872086044 0.0722926101780558 1.61736962876374 0.105798517533264 0.230721857469504 0.213524294588956
"POLR3GL" 245.419225619063 0.407940565372883 0.252236948492768 1.61729107416861 0.105815465091681 0.230731010519226 0.213531486222196
"DUSP22" 948.892103266446 -0.0903058225449286 0.0558441665397684 -1.61710395445904 0.105855843424299 0.230791246097123 0.213585952446094
"CENPJ" 2096.1946147582 0.165992025680778 0.102693965321916 1.61637565713272 0.106013118172318 0.23101924087197 0.213817577524408
"HPDL" 671.780762881615 -0.439959498870388 0.272181090740731 -1.61642198461713 0.10600310830364 0.23101924087197 0.213817577524408
"TMEM33" 4587.04804467478 0.1955398284263 0.120976897219733 1.61634025107403 0.106020768780033 0.23101924087197 0.213817577524408
"TPGS1" 74.8566159929007 -0.487346344124308 0.301515227808454 -1.61632414941878 0.106024248200802 0.23101924087197 0.213817577524408
"FABP7" 396.221013108369 0.216673044022308 0.134069677875594 1.61612265693189 0.106067796545806 0.23103067480656 0.213824314643896
"KIF23" 5072.36203391625 0.139048849291057 0.0860358755646276 1.61617288577028 0.106056939316322 0.23103067480656 0.213824314643896
"SIRT1" 7415.99211579325 -0.130513150184108 0.0807516690623749 -1.61622851514433 0.106044915761023 0.23103067480656 0.213824314643896
"CHST3" 560.243296101628 0.189378505471717 0.117199679018306 1.6158619806641 0.10612415725943 0.231071574476644 0.21385832503726
"RINT1" 1308.60757924787 0.145934626944053 0.0903076740574039 1.61597149375467 0.10610047658506 0.231071574476644 0.21385832503726
"TP53RK" 1394.41265320293 0.108972216176214 0.0674392016964155 1.61585863170154 0.106124881491788 0.231071574476644 0.21385832503726
"PUS7" 4204.14233981655 -0.115862457425082 0.0717109611476325 -1.61568685694443 0.106162034024183 0.231124659251879 0.213906174642816
"UBN2" 3698.09602090476 0.246816692017637 0.152790716290427 1.61539063373775 0.106226127282323 0.231236376675197 0.214008288251317
"FAM110B" 208.911725982281 -0.190278577624402 0.117806262124095 -1.61518219994083 0.106271244097365 0.231278945662768 0.214045124142073
"GLS" 3926.63499476241 0.234857678269135 0.145406271560257 1.61518258978127 0.106271159699755 0.231278945662768 0.214045124142073
"RNF185" 1890.63521491563 -0.118582640401727 0.0734222561886474 -1.61507758760569 0.106293893825131 0.231300421195235 0.214063719021224
"CYP4X1" 80.0626634657881 -0.235685363826337 0.145946134448998 -1.6148791108181 0.106336876764149 0.231366132250095 0.214123252795057
"MYOZ3" 2059.14579495325 0.115933608891205 0.0718280626772551 1.61404337761592 0.106518017733726 0.231704537673941 0.214460935755157
"INPP5J" 259.150608415249 -0.194642484270775 0.1205987387619 -1.61396782643856 0.106534405119497 0.231712331134906 0.214466864262013
"TRAF3" 644.846798944824 -0.0895228231192321 0.055477869194843 -1.61366729505815 0.106599611496409 0.23179843422723 0.214571057508669
"GPR143" 340.912748930797 -0.19396603005493 0.120226911196018 -1.61333288966135 0.106672204707086 0.231900554586669 0.214663011339159
"TMEM230" 3502.73966126882 0.085728606316783 0.0531372901289555 1.61334170614899 0.10667029030836 0.231900554586669 0.214663011339159
"PSMF1" 3327.06938528195 -0.104527263462492 0.0648029968407757 -1.61300045612583 0.106744408692529 0.232029648012013 0.214781220365823
"MYPOP" 194.275129564095 -0.219782766690042 0.136281798435013 -1.61270814748491 0.106807929618035 0.232139838381931 0.214881930532929
"NAGLU" 367.155727012186 -0.169159966973085 0.104900828892644 -1.61257035581867 0.106837883198041 0.232177054683769 0.214915091229548
"PES1" 6255.21747283184 -0.143899194452449 0.0892483115112617 -1.6123464076325 0.106886579950715 0.232227104188754 0.214985942578632
"IKZF2" 318.839938502396 0.275738707426543 0.171034642017008 1.61218045756557 0.106922676558821 0.232250580859183 0.215005092891585
"SDF4" 3067.13146472877 -0.120671321939518 0.0748498416002538 -1.61217872155268 0.106923054218493 0.232250580859183 0.215005092891585
"RNF135" 130.828478166515 0.206324426697346 0.128022310016119 1.61162868152721 0.107042765510636 0.232473049402871 0.215218686951063
"DNAH6" 30.3267232727447 -0.466502261683369 0.28962335818836 -1.61072043567692 0.107240669512735 0.232828692921711 0.215562257957185
"NPLOC4" 4038.65755927731 -0.105514807024364 0.0655067670220676 -1.61074667276464 0.107234948468613 0.232828692921711 0.215562257957185
"GPHA2" 18.6551346634727 0.425765086389216 0.264381358552878 1.61042022296765 0.107306148645938 0.232942906177651 0.215666703892327
"CRLF1" 154.071763901496 0.657863720666998 0.408686633404094 1.60970207219018 0.107462912377223 0.233227256221902 0.215954566578438
"NCS1" 1295.79379461127 -0.190558083444632 0.118389030187022 -1.60959240179266 0.107486868070623 0.233251272887155 0.215975502921753
"SLC27A5" 269.425945517461 0.234757576685574 0.145923304719749 1.60877371257754 0.107665830909292 0.233583608216587 0.216307853711981
"PPP5C" 4857.35815751688 -0.104996864608729 0.0652691876989119 -1.60867429656213 0.107687578987777 0.233602784627526 0.216324305612062
"SLC38A10" 1111.69030174902 -0.184090864321602 0.114454466134966 -1.60842010397846 0.107743201542919 0.233695430315313 0.216408792322262
"APPL1" 4385.91871877019 0.171828116284471 0.106841869376516 1.60824700360623 0.107781092476038 0.233749598447552 0.216457647200744
"PER3" 832.976660315514 -0.245269520058928 0.152536758209529 -1.60793714864465 0.107848944750877 0.233868724291417 0.216566653814411
"KIF5B" 10281.1393446727 0.127636392889371 0.0793989662501912 1.60753217475377 0.107937677220639 0.23403309453447 0.2167175563023
"ATF6" 2023.8001593394 0.174950131143213 0.108840782989957 1.60739500706603 0.107967744671683 0.234070241713044 0.216750647853533
"PSEN1" 3355.01619946516 0.105316457711634 0.0655234681907687 1.60730896302696 0.107986609093289 0.234083095130828 0.216761243265517
"RNF6" 990.389418664296 0.114829669357874 0.0714559595966741 1.60699919231395 0.108054545286352 0.234202305845229 0.216870325260845
"HIP1" 8108.89917682694 -0.117468139964846 0.0731257779045913 -1.60638482530892 0.108189382947426 0.234466475906182 0.21711363717525
"TASP1" 402.824714292145 0.141205454995163 0.0879075422674249 1.60629510680209 0.108209084977336 0.234481092294321 0.217125863630791
"EXOSC5" 1430.3325869867 -0.143459869405239 0.0893445497189991 -1.60569245529179 0.108341499822658 0.234739916282426 0.217364221349432
"TIMM22" 1424.45568797665 -0.142826693937425 0.0889847216776375 -1.60506985069684 0.108478433402265 0.235000681509983 0.217603063961286
"USP44" 15971.7210590715 0.165040971322006 0.102827524980544 1.60502716907009 0.108487825670557 0.235000681509983 0.217603063961286
"LETM1" 1939.31880630917 -0.182966759604787 0.114014885791301 -1.60476203028172 0.108546184970757 0.235098954306501 0.217692751102886
"FRMD8" 724.410657227755 -0.121254411633055 0.0755681324354438 -1.60457070626484 0.108588312439294 0.235133911918327 0.21774986634697
"SP8" 1125.50701363533 -0.383791268857384 0.239228100132922 -1.60429008399991 0.108650125811402 0.235239611950602 0.217846438003658
"DXO" 407.807898494948 -0.177868246948879 0.1108946296028 -1.60393923119598 0.108727448197319 0.235276229800894 0.217873783804651
"MAP3K13" 657.133135125238 -0.113804340386183 0.0709528755389684 -1.60394261010155 0.10872670333265 0.235276229800894 0.217873783804651
"NEK2" 1422.69701965666 0.130262771594159 0.0812153372366001 1.60391837338152 0.108732046298899 0.235276229800894 0.217873783804651
"PCDH10" 749.206100102185 -0.487376836070003 0.303843239738931 -1.60404041402655 0.108705144642904 0.235276229800894 0.217873783804651
"TCF12" 6332.21852245797 0.183025515663039 0.114104371038977 1.60401844378529 0.108709987197113 0.235276229800894 0.217873783804651
"F3" 302.397600197792 -0.297980811603801 0.185798783378325 -1.60378236168022 0.108762033827108 0.235312979930098 0.217906503538576
"E2F2" 234.883851905264 0.199114260674545 0.124170523957834 1.60355496882787 0.10881218346057 0.235393337944108 0.217979605089143
"SYT2" 1546.44858605581 0.217244268344706 0.135507814570917 1.60318627403597 0.10889353495151 0.235513016431519 0.218115186015868
"CREB3L1" 464.767685152822 -0.20058892797379 0.12513579219897 -1.60297005715876 0.108941264984061 0.235586130517238 0.218180267460553
"RAB43" 147.25327778504 0.273498382339995 0.170625609351995 1.60291519765815 0.108953377890073 0.235586130517238 0.218180267460553
"CDKN2B" 26.0716089941368 -0.915098390662917 0.571086832498712 -1.6023804762912 0.109071499468908 0.235813363726327 0.21838939539746
"VWA5B2" 20.2557871367877 -0.556240089316807 0.34720260932769 -1.60206194991993 0.10914191103326 0.235920355837455 0.218502955028815
"HSF2BP" 17.623987173795 0.430743576636898 0.268888332036671 1.60194223889995 0.109168382937803 0.235938260795711 0.218528529659938
"ALDOC" 2840.56179548178 0.13991940790215 0.0873663170468185 1.60152576681433 0.109260517688668 0.236109186540975 0.218685522419396
"SIRT6" 520.928124962934 -0.198484653627209 0.123941918472679 -1.60143280072723 0.109281092662435 0.236125451082915 0.218699266474723
"NUCKS1" 38787.0341550161 -0.134147041859055 0.0837744204172192 -1.60128880857626 0.109312966617681 0.236166122721293 0.218735616382602
"HSPA8" 144630.753146143 0.199757349726578 0.124756689976584 1.60117545411049 0.109338063816852 0.236192145497166 0.218758398562084
"JMJD8" 1965.1985219676 -0.153101010930863 0.0956294460042477 -1.60098188714868 0.109380930962787 0.236256544127787 0.218816723834521
"HMGCL" 703.829743253985 0.256593407871122 0.160332942765701 1.60037858374551 0.109514623182372 0.236517080929491 0.219056707403656
"FAM106CP" 7.99168653203134 -0.777956527351986 0.486183953540516 -1.60012793858519 0.109570204194614 0.236580648503249 0.219140408389228
"CCDC84" 575.042792890728 -0.15408508027637 0.096300116842694 -1.60005081331384 0.109587311346976 0.236589356494259 0.219147150317079
"C11orf48" 55.2246351516158 0.272774089201414 0.170528691771928 1.59957885307789 0.10969204281718 0.236787213028712 0.219329095263227
"LOC100507194" 57.6652022133425 0.358765528566525 0.224315384051675 1.59937995373459 0.109736203742394 0.236854287085206 0.219389899060922
"FGFRL1" 336.685384683457 -0.402611542007059 0.25175391447648 -1.59922654169762 0.10977027487803 0.236878741403605 0.219409901076614
"PLA2G2A" 26.738826195632 -0.451707343293647 0.282456365395687 -1.59921105924046 0.109773713826848 0.236878741403605 0.219409901076614
"ADRA1D" 6.3396184026084 -0.803544171566535 0.502540865787925 -1.59896284316435 0.109828858974322 0.23695095841969 0.219471496409103
"ARTN" 206.562778808177 0.254344867082856 0.159079761661662 1.598851195313 0.109853670456911 0.23695095841969 0.219471496409103
"FBXO4" 35.7731505295653 0.462281297556352 0.289135260200293 1.59884096196401 0.109855944833872 0.23695095841969 0.219471496409103
"NUB1" 2292.03336241269 -0.0679203009436834 0.0424813930551478 -1.5988247102799 0.109859556871198 0.23695095841969 0.219471496409103
"EPT1" 5331.04731610956 0.201310685304207 0.125960473747962 1.59820520925489 0.109997314797773 0.237219807958587 0.219719188717124
"DLEU2" 96.4547274661624 0.386191847142764 0.241730104283121 1.59761585462457 0.110128495755552 0.237474411247911 0.219953683185288
"MARVELD3" 1682.33809320005 -0.116685798790613 0.0730431914753792 -1.59749042222428 0.110156430957263 0.237506347504186 0.219981937600723
"POLR3E" 3682.93043008071 -0.106001845428272 0.0663654976411584 -1.59724328447635 0.110211487685949 0.237596745433039 0.220064339742382
"CYP2D7P" 39.3076580656465 -0.436563875430807 0.273414723214196 -1.59670946135845 0.110330485656902 0.237824951572043 0.220274379698438
"ROGDI" 831.175479467806 -0.147057853352036 0.0921591745987451 -1.59569412369757 0.110557101245474 0.238256675495784 0.220699198357144
"MOAP1" 1025.07868599079 0.120221689742745 0.0753792089670857 1.59489189910761 0.110736411469107 0.238614682298758 0.22102948937547
"PREB" 1840.52628229692 0.16031172892405 0.100521215455975 1.59480491950738 0.110755866613622 0.238619579225975 0.221031358863202
"YES1" 6952.27259803063 0.142986156655567 0.0896597686357524 1.59476383701653 0.110765056669882 0.238619579225975 0.221031358863202
"CYP27B1" 173.909027835099 0.249020886101713 0.156155371119438 1.59469946064964 0.110779458722274 0.238622197957181 0.221032451782786
"SLC12A2" 1193.33326653904 0.221685125567571 0.139023946655656 1.59458230686441 0.110805671745307 0.238650254213649 0.221057107293313
"RSBN1L" 1240.90301795006 -0.114044372979158 0.0715231128913705 -1.59451075839455 0.110821683040864 0.238656334202961 0.221061406755932
"RNF149" 505.810751375978 -0.121979120677448 0.0765091322652825 -1.5943079873721 0.110867069572455 0.238725665276433 0.221124294031622
"L3MBTL3" 679.080248003794 0.15689858306633 0.0984329341113269 1.59396430150988 0.110944030794127 0.238862960291556 0.221250133411188
"CIPC" 1680.51533840354 -0.144568108808236 0.0907043551147499 -1.59383867098049 0.110972173634037 0.238895128965208 0.221278597444998
"DGCR14" 1205.93717078407 -0.101651823214855 0.063814084381095 -1.59293711099566 0.111174299942871 0.23930178800597 0.221653934177526
"MYCBPAP" 34.202923712564 0.475341166909992 0.298475553162538 1.59256314922093 0.111258225967647 0.239427925547937 0.221766765566316
"PPP1R14B" 6462.77258503593 -0.206396345966158 0.129603250835657 -1.59252445162721 0.111266913493526 0.239427925547937 0.221766765566316
"WDR46" 3721.71342667414 -0.142004777605932 0.0891710224593334 -1.59249915151185 0.111272593604009 0.239427925547937 0.221766765566316
"LCMT1" 2366.14078378268 -0.0816163467613078 0.0512628004936009 -1.59211642702774 0.111358546719296 0.239584384904574 0.221910349033181
"NUSAP1" 6371.86392494766 0.0806178580227102 0.0506432705395197 1.5918770088081 0.111412342431852 0.239671629653685 0.221989822799771
"SF3A3" 11545.3308193494 0.101645458394411 0.06387359157629 1.5913534198716 0.111530060919205 0.239867837222953 0.222196627360764
"BEX5" 194.892970582118 0.187083221116303 0.117596568269445 1.59089014134873 0.111634301638711 0.240042174222715 0.222355441839486
"HNF4G" 103.503799090738 0.329489596684367 0.207112150759321 1.59087525998056 0.111637651318433 0.240042174222715 0.222355441839486
"RELN" 12.7525364175285 -0.647202255026254 0.406887996582081 -1.5906152564412 0.111696188881813 0.240110980518566 0.22244426381481
"NOP9" 4264.98180144689 -0.117891623425692 0.0741226508216354 -1.59049389247262 0.11172352122564 0.240128789279953 0.222470925815509
"LINC00847" 93.3476923357018 0.311224530796585 0.195736992977127 1.59001385513751 0.111831682008778 0.240288069060894 0.22263072807188
"LOC100126784" 13.1371085140729 0.441135282570214 0.277436142791229 1.59004258829452 0.111825205604073 0.240288069060894 0.22263072807188
"DHX15" 18897.7757396064 0.0663923776911919 0.0417634392480148 1.58972486190413 0.111896837047312 0.240370983286819 0.222704857566469
"RAD51-AS1" 64.5176787684137 -0.367270338330805 0.231023422322245 -1.58975369094184 0.111890336045456 0.240370983286819 0.222704857566469
"HEPH" 4207.41272794887 0.101998629465621 0.0641666136576635 1.58959034381643 0.11192717506613 0.240407615429873 0.222737451790575
"NFATC1" 144.170231321927 -0.32449209952385 0.204261705200641 -1.58860956930282 0.112148566416594 0.240768828790447 0.223066728414205
"PILRB" 15.0111106830522 -0.557071948266601 0.350655180981395 -1.58866025223839 0.112137117243769 0.240768828790447 0.223066728414205
"PTGES2" 2314.17628252781 -0.161716559325468 0.101793747531355 -1.58866888436006 0.112135167356782 0.240768828790447 0.223066728414205
"RPL18" 24062.4025576871 -0.163577254733313 0.10296138799291 -1.58872425791867 0.112122659806952 0.240768828790447 0.223066728414205
"ZNF169" 147.263644512389 -0.162529715359183 0.102316437055583 -1.58850053849011 0.11217319938183 0.240793145434591 0.223087911111657
"RBMS2" 777.324808855875 0.216502623554816 0.136299934027599 1.58842794091872 0.112189603473515 0.2407997941474 0.223092725142273
"EPPK1" 530.149319600471 -0.283610387183949 0.178558009296861 -1.58833752851956 0.112210035635121 0.240815085964557 0.223105546924566
"AAAS" 2800.18190196177 -0.103742384732661 0.0653279238900025 -1.58802512853982 0.112280657022818 0.240925751180842 0.223218143569101
"ATP1A1" 25232.2826780512 -0.0848098470617062 0.0534194431874798 -1.58762132289659 0.112371993573242 0.241048316228234 0.223344061974275
"S1PR5" 43.2619407121864 0.489945781512309 0.30859269514208 1.58767783303079 0.112359208056258 0.241048316228234 0.223344061974275
"ORAI3" 160.637858990481 0.218387508984193 0.137563259581071 1.58754241248179 0.112389849112338 0.241058043088405 0.223351725552845
"ZNF710" 1513.99460034422 -0.151998843732586 0.0957557777065474 -1.58735950323959 0.112431245700389 0.241118253400598 0.223406164392079
"ARL5A" 3442.47419180652 0.251240329153553 0.158309811791097 1.58701678885883 0.112508842248295 0.241256074099437 0.223532511734657
"ZNF764" 197.181416471527 -0.188803900032872 0.118978835766294 -1.58686962111255 0.112542176563335 0.241298960555701 0.223570898380208
"C2orf27A" 64.7794653877409 0.242917392752432 0.153106178713118 1.58659431509683 0.11260455581697 0.241346919585916 0.223611287466261
"KCNK12" 19.4719370185239 -0.587818360625272 0.370474042540829 -1.58666544245266 0.112588437062371 0.241346919585916 0.223611287466261
"ZCCHC3" 4645.02655783991 -0.10771654819383 0.067889327478494 -1.58664921563632 0.112592114194409 0.241346919585916 0.223611287466261
"CCDC14" 3392.88095340583 0.178872949618575 0.112763618456195 1.58626471966276 0.11267927189416 0.241449864321696 0.223703970109436
"TLK1" 5735.20735947276 0.182583289040298 0.115098981674486 1.58631541638366 0.112667776898397 0.241449864321696 0.223703970109436
"FBXO11" 4081.24767707061 0.131761975410937 0.0830845423665363 1.58587833137065 0.112766912113432 0.241546632793138 0.22378823405138
"SKIL" 8945.20415083047 0.23899016011401 0.150696454353923 1.58590433423684 0.112761012482721 0.241546632793138 0.22378823405138
"SON" 22805.8311606632 -0.0977692484756291 0.0616468705003904 -1.58595639457497 0.11274920156326 0.241546632793138 0.22378823405138
"TBC1D10C" 10.2139314543866 0.548550795548108 0.345907639813141 1.58583024024689 0.1127778238544 0.241546632793138 0.22378823405138
"ZNF367" 560.749947318821 -0.180706229727451 0.113957514377325 -1.58573333855909 0.112799813103197 0.241565138214848 0.223804031619003
"IGFBP3" 642.486475359074 -0.294596536684161 0.185798668904264 -1.5855686072539 0.112837202226385 0.241616614777975 0.223850376065624
"SAP30L" 953.770302552595 0.122701797546527 0.0774033431724518 1.58522607057362 0.112914979170669 0.241754550765786 0.223976821793964
"RAB22A" 890.381786201283 -0.0929250860680518 0.0586332073601446 -1.58485421916756 0.112999460187315 0.241878191571995 0.224116532549531
"C12orf43" 1221.76933519557 -0.109591220552944 0.069153358428125 -1.58475630170368 0.113021714364056 0.241897213853573 0.224132806832088
"HMGN1" 20961.5665622003 0.0870359033573455 0.0549403652857009 1.58418865445727 0.113150794359447 0.242116208434262 0.224333015187103
"PIK3R3" 2360.58691465389 -0.131185734474014 0.0828078427996215 -1.58421871695725 0.11314395539355 0.242116208434262 0.224333015187103
"NDUFA13" 4993.66195220911 -0.154995538433331 0.097871407795879 -1.58366515741339 0.113269937761439 0.242342491573776 0.224540959072359
"IFRD2" 2040.8404327413 -0.154762213143346 0.0977278396270764 -1.58360415756564 0.113283827226615 0.242343555679492 0.224540959072359
"GPALPP1" 679.061558030332 0.110828310321191 0.0700122073246914 1.58298551861404 0.11342476510646 0.242616376993677 0.224792385404778
"PLIN5" 53.7795742803901 -0.429868622408852 0.271638737726151 -1.58250117787772 0.113535203635573 0.242795207396518 0.22498331124108
"HNRNPR" 16912.5662059418 0.0931338040990139 0.0588640197449481 1.58218559491101 0.113607207873239 0.2429045391119 0.225098037060315
"ZC3H15" 6447.9591176266 0.111865623330201 0.0707063056896228 1.58211664771815 0.113622943831883 0.2429045391119 0.225101259889962
"ARHGEF9" 2842.95112182353 -0.121450908232447 0.076773094261984 -1.58194624562093 0.113661842414836 0.242951181235398 0.225150364276918
"HCN3" 201.592487657449 -0.258454473858883 0.163473280536117 -1.58101968108348 0.113873537766332 0.243374930839676 0.225541703479089
"NFATC2IP" 2857.9227315865 -0.152971490303036 0.0967816908338585 -1.58058294895505 0.113973427038003 0.243532098083406 0.225684628303146
"SPAG9" 4268.45193617438 -0.07746043078769 0.0490075839470473 -1.58058048467327 0.113973990863636 0.243532098083406 0.225684628303146
"HRC" 145.903970204259 0.519497875294588 0.328699850120838 1.58046276900829 0.114000926668561 0.243560893623883 0.225709950865006
"ITPK1" 4876.41975472513 -0.135527231149374 0.0857832888906472 -1.57987916879869 0.11413454062218 0.243788792150492 0.22591841948961
"MAPKAPK5-AS1" 849.742684674269 0.122844061884418 0.0777532739141311 1.57992140652603 0.114124866253129 0.243788792150492 0.22591841948961
"ABHD17A" 1164.51712255306 -0.229189868728068 0.145108954244915 -1.57943298482629 0.114236776570465 0.243978367617035 0.226092734574519
"HIST1H1C" 1020.37377134952 0.519181365389696 0.328907508742457 1.57850262335066 0.114450185937495 0.244405306198361 0.226487008986206
"RYR1" 2814.94918413791 -0.163143628355802 0.103372500562416 -1.57821110516038 0.114517119857448 0.244519386541637 0.226591359321062
"APLP2" 27396.4395342298 0.0604975361954771 0.0383573633100728 1.57720789373419 0.114747697266487 0.244982813795935 0.227019439755647
"MITD1" 914.443846698638 0.16393240161859 0.103951668533213 1.57700596759745 0.114794151959106 0.245053081733158 0.227083186652892
"FABP5" 6617.04543421766 0.287841449460038 0.182561657470601 1.57668074144424 0.114869003894532 0.245145726211727 0.227164932015798
"IQCG" 427.318430567969 0.133716010589676 0.0848052589446863 1.57674196451533 0.114854910257807 0.245145726211727 0.227164932015798
"MPZL3" 138.071364363697 0.241418758665945 0.153122229059198 1.57664083228968 0.114878191770306 0.245145726211727 0.227164932015798
"TSR1" 9792.84364873015 -0.130726437380258 0.0829336487326243 -1.57627741427025 0.11496188438283 0.245295396744688 0.227302255972694
"AGPS" 5303.37826166853 0.147287042419879 0.0934550068016224 1.57602088385191 0.115020990405697 0.245392577503122 0.227390939396839
"PAGR1" 3260.17592506539 0.0899810120001876 0.0571034000040746 1.57575576924959 0.115082099386268 0.245486994069745 0.227475691989585
"PAPPA2" 29.8829213889574 0.43943395555469 0.278879757957542 1.57571119099146 0.115092377193176 0.245486994069745 0.227475691989585
"SREBF2" 16190.5087571002 -0.120918170563859 0.0767560101497321 -1.57535768636198 0.115173905546455 0.245602992548745 0.227608632365681
"C10orf35" 551.484475772551 0.203017670489539 0.128886028444156 1.57517205658566 0.115216735306198 0.245636432858266 0.227636878647069
"ZNF579" 455.901230115183 -0.36562394124342 0.232110516371909 -1.57521488883159 0.115206851648676 0.245636432858266 0.227636878647069
"SLC35B1" 1807.08200370291 0.114843136990488 0.0729178982713141 1.57496499094335 0.115264525672545 0.245680430691447 0.227674909320265
"TCF4" 5174.57058479204 -0.106952898264573 0.0679076715641482 -1.57497519501226 0.115262170227228 0.245680430691447 0.227674909320265
"MAP3K6" 273.292569211636 -0.185836253493521 0.118044690748524 -1.57428726624746 0.115421052294752 0.245985085658442 0.227955863866115
"MC1R" 94.2023683848415 0.232133363530069 0.147459522967795 1.57421751310539 0.115437171893121 0.245990468979972 0.227959480181068
"GATA4" 18.7445345097901 -1.58468001430722 1.00732912666865 -1.57315019724282 0.115684044024429 0.246379100187371 0.228418717619522
"CILP2" 232.7449672135 -0.245475197763867 0.156053734962734 -1.57301712658456 0.115714852591317 0.246379100187371 0.228423008938613
"GABRD" 50.1140750538693 -0.314686900539587 0.200051880921577 -1.57302645238786 0.115712693267816 0.246379100187371 0.228423008938613
"ST8SIA4" 17.9210707342688 -0.662237484392547 0.421072274498049 -1.57274065404089 0.115778882235515 0.246486429756926 0.228521129182903
"VEZT" 3435.63199720251 0.126577672685424 0.0804902124963753 1.5725846504769 0.115815024162111 0.246534369749155 0.228564187961692
"XKR9" 36.3401174539805 0.377206010773325 0.239896983908856 1.57236662432003 0.11586554995097 0.24661291365711 0.228635619532192
"LOC400927" 46.0533094828571 -0.340917382473811 0.216836080482776 -1.5722354956554 0.115895946295357 0.246646001368099 0.228663521553554
"RGS14" 421.872522041574 -0.155658763745535 0.0990081088114959 -1.5721819719019 0.115908355196414 0.246646001368099 0.228663521553554
"INPP4B" 14.0043053274366 0.542247249703686 0.344984769718956 1.57180054686307 0.115996814689082 0.246805215592432 0.228809740547677
"DNAJB5" 3417.65477504337 -0.100792338400332 0.0641426482838522 -1.57137787567319 0.116094901889352 0.246977293279581 0.228966496051478
"UHRF2" 2349.10344166964 0.133988420299325 0.0852704664432616 1.57133443603806 0.116104986401934 0.246977293279581 0.228966496051478
"FAT2" 35.4296819344663 -0.384929152042652 0.2449887054548 -1.57121182924766 0.116133453285406 0.247008811783346 0.228994328725172
"SSTR1" 75.3811715490132 -0.354983923866753 0.225998560580619 -1.57073533103376 0.116244138873368 0.247215176525147 0.229184255015535
"LOC101928865" 18.2565600381505 0.533318541062415 0.339553087066695 1.57064848289146 0.116264321723034 0.247229044171565 0.229195723312651
"PPM1G" 9917.55231717322 -0.125376046474418 0.0798278032189156 -1.57058119375518 0.116279961101023 0.247233248276831 0.229198233185782
"ARHGEF28" 23.0024936448585 -0.409820694475043 0.26096174209405 -1.57042442768237 0.116316403169026 0.247281676661971 0.229241741341401
"ADAM10" 7192.8361309581 0.118484744927106 0.0754539897527959 1.57029131680496 0.116347353360035 0.24728937120075 0.22924610047005
"ADCY8" 325.408844781134 0.509295414742878 0.324322613676347 1.57033581152352 0.116337006978993 0.24728937120075 0.22924610047005
"BSCL2" 569.613137899742 0.231681395580539 0.14757051618947 1.56997076084681 0.116421913777664 0.247298463108714 0.229246214693208
"CENPM" 651.348712083178 -0.179490909390722 0.114331215266526 -1.56992041912873 0.116433626529965 0.247298463108714 0.229246214693208
"LRFN3" 465.984192865427 -0.174637740751935 0.111239160194876 -1.56993041340831 0.116431301137962 0.247298463108714 0.229246214693208
"PCDHB7" 22.9191975894017 -0.397423643633804 0.253115768888486 -1.57012597586875 0.116385806512245 0.247298463108714 0.229246214693208
"RARB" 11.8783595109686 0.541916279213706 0.345139562353156 1.5701366586865 0.116383321719872 0.247298463108714 0.229246214693208
"TMEM120B" 1077.51831626889 -0.161408127508623 0.102807406944472 -1.57000484990155 0.116413982975786 0.247298463108714 0.229246214693208
"GANAB" 29020.6998197295 0.077836139236895 0.0495938824795134 1.5694705747034 0.116538330651749 0.247479358774627 0.229411134646653
"PKP4" 5070.19085219121 -0.0733958863852377 0.0467657423209282 -1.56943700116126 0.116546148070147 0.247479358774627 0.229411134646653
"ALOX12" 53.0890472132065 -0.272240370552701 0.173503226831927 -1.56907958153666 0.116629396841747 0.247598025017393 0.22951836649972
"SSX2IP" 2462.86636308265 0.152944421837848 0.0974709349102308 1.56912849947225 0.116618000310725 0.247598025017393 0.22951836649972
"KCNRG" 14.3967656798242 -0.555407852115594 0.354053371431006 -1.56871222513927 0.116715008713712 0.247712859914185 0.229636584430667
"SLITRK5" 316.71834977544 -0.202947914565758 0.129373452758387 -1.56869829349592 0.116718256434015 0.247712859914185 0.229636584430667
"MAFF" 206.592040548559 -0.211384946894577 0.134762600580349 -1.56857277897768 0.116747519359137 0.247720215820841 0.229653021040495
"TTC31" 1499.02513370837 -0.103372844184789 0.0659039051221824 -1.56853898100789 0.116755400129087 0.247720215820841 0.229653021040495
"ERP44" 2431.94821491746 0.0786209522325807 0.0501306470541103 1.5683211139828 0.116806210838284 0.24779896733055 0.229724640990383
"RAB33A" 141.510224721529 0.286792329963806 0.182879973615815 1.5681997557933 0.11683452139231 0.247809167747351 0.229731322491818
"STK10" 1091.42706966938 0.14476445777909 0.0923134918351917 1.56818309979585 0.116838407339765 0.247809167747351 0.229731322491818
"ITGA6" 11973.1576762664 -0.145342534824528 0.0926884200854308 -1.56807651582113 0.116863276444775 0.247832866582052 0.229751905409728
"BTBD8" 18.6617967672808 0.408029332634651 0.260226154231789 1.56797972071328 0.116885865127408 0.247851724319847 0.229768000522753
"RABAC1" 1821.44604369637 -0.169452547657973 0.108084330028082 -1.56778089491739 0.116932275053637 0.24792108369896 0.229830912431406
"SLC12A5" 63.995876395788 -0.295532411264516 0.188529320544012 -1.56756737048508 0.116982132049265 0.247997734484946 0.229900583236508
"NIPBL" 7173.73881804033 -0.118904602105436 0.0758599957699216 -1.56742168119895 0.117016159422 0.248040813037426 0.229939131348514
"C1QTNF3" 35.3608956525909 -0.381357027725707 0.243344665605082 -1.56714767828362 0.117080176939988 0.248089565392523 0.229980166453391
"CDK5RAP3" 2631.90740053479 -0.127868821506827 0.0815933699128653 -1.56714720379095 0.117080287823395 0.248089565392523 0.229980166453391
"RSL1D1" 14531.2037990385 0.0811296586132636 0.0517664411965641 1.56722495767487 0.117062118747075 0.248089565392523 0.229980166453391
"DHRS4L1" 9.09702923104681 -0.679270092177053 0.433518783210134 -1.56687580442806 0.11714372420408 0.248194922514579 0.230076446627095
"IREB2" 7829.64020035139 0.128580255022075 0.0820650058340935 1.56680979566393 0.117159157048466 0.248198560752639 0.230078433228856
"NTHL1" 1333.24768747568 -0.188065622222351 0.120054100449556 -1.56650727895272 0.117229905856319 0.248269540472005 0.230167006413737
"TAF1B" 1528.56664513135 0.109149702180171 0.0696804645009299 1.56643189682977 0.117247540499213 0.248269540472005 0.230167006413737
"UBE2Z" 6023.05343851909 0.0855028357370429 0.0545843589234202 1.56643473374855 0.117246876802168 0.248269540472005 0.230167006413737
"ZNF772" 1469.24255991837 0.170056538408854 0.108589701177231 1.56604665603878 0.117337694965452 0.248431371018465 0.230315647819737
"ACHE" 100.825721788883 0.300308335676078 0.191779730192243 1.56590237860406 0.117371472929215 0.248444750745944 0.230325274183603
"C19orf48" 4624.04502966385 -0.161643790050732 0.103223768710687 -1.56595512903412 0.117359122211923 0.248444750745944 0.230325274183603
"LSG1" 3938.49061328615 0.109812234868804 0.0701486223915282 1.56542254323823 0.117483865995503 0.248624492931191 0.230517476090549
"RHOBTB2" 614.257744899755 -0.189270228417299 0.120921845102053 -1.56522775729698 0.117529515303818 0.248692014609202 0.230578687550063
"TK2" 234.642161024468 0.248336307918859 0.158715981081577 1.56465849391196 0.117663005547194 0.248945369856427 0.230812196053109
"SNHG11" 211.229512862151 0.143804092473465 0.0919353401879342 1.56418731011927 0.117773586448156 0.249150201118288 0.231000712834261
"LOC100287015" 155.53125223471 0.230149873753599 0.147157617004704 1.56396847433485 0.117824972174149 0.249229771649726 0.231073092325307
"B3GNT5" 619.047086254087 -0.152742051746154 0.0976895194911413 -1.56354594169137 0.117924238565868 0.249381444558602 0.231210925658088
"CBX5" 24586.1174229654 -0.174316342819423 0.111484361582176 -1.56359457367421 0.117912810022051 0.249381444558602 0.231210925658088
"MPHOSPH10" 3231.15505300624 0.125017983939354 0.0799824519903391 1.56306765832153 0.118036681739013 0.249560905800815 0.231402951642199
"CCSER1" 18.7201703136502 -0.489515392227406 0.313283967361784 -1.56252934470185 0.118163338456287 0.249770327380558 0.231594336822064
"PABPC3" 214.383754256966 -0.166008956710013 0.106242926204073 -1.5625412687819 0.118160531753963 0.249770327380558 0.231594336822064
"ZNF76" 1252.53649933531 -0.129856304871807 0.0831429844708638 -1.56184319937798 0.118324932154482 0.250082687721036 0.231882565728118
"RCE1" 1141.37486818956 -0.14927591127675 0.0956080522980294 -1.56133199755421 0.11844543763337 0.25030814427344 0.232090212724488
"KIF2A" 4666.53683000826 0.112513436494497 0.0720758573597772 1.56104194408496 0.118513854648724 0.250418691844899 0.23218991094392
"PTPRU" 2507.02490636872 -0.189600879350595 0.121461717682962 -1.5609929035047 0.118525425268101 0.250418691844899 0.23218991094392
"PRKG1" 1708.91047165006 0.256971325848144 0.16467822512984 1.56044507794237 0.118654739286906 0.250662638586954 0.232414697431958
"DDI2" 850.076782986153 -0.132548323013332 0.0849513345180373 -1.56028535355367 0.118692462989198 0.250700104539174 0.23244663134711
"MTA3" 8642.43804558075 0.0779726544772714 0.049974376405232 1.56025267519112 0.118700182122659 0.250700104539174 0.23244663134711
"ZNF792" 309.072707652609 -0.17402365274484 0.111544800508087 -1.56012339393824 0.118730724208092 0.250735346629669 0.232477905500233
"ALMS1-IT1" 148.165776355164 0.353989467149446 0.226980217126349 1.55956087993518 0.118863687215304 0.250986847590215 0.232709690248246
"ZSCAN21" 1049.06602617684 -0.0877296495906868 0.0562723618603637 -1.55901843623309 0.118992016673729 0.251228507026928 0.232932347731616
"ZNF404" 180.297228224069 0.187022674479776 0.119979162449806 1.55879296588703 0.119045389609954 0.251311872419706 0.233008237742266
"GAP43" 1720.24662034014 -0.125611030494085 0.0806010478844252 -1.55842924863955 0.119131527650885 0.251452908983181 0.233136193438435
"MIR647" 27.9340813984399 -0.512574125003416 0.328911866357705 -1.55839353161546 0.119139989037455 0.251452908983181 0.233136193438435
"SEPT7" 10365.6515707487 0.113798049505409 0.0730392565699507 1.55803953722369 0.119223876011131 0.251600613445763 0.233271733858423
"RPGR" 528.892862048042 0.174004318307452 0.111688722284862 1.55793991324975 0.119247492508145 0.251621108258791 0.233289331143464
"ACTL8" 22.4864503051272 -0.611221955810009 0.392406329360473 -1.55762511987549 0.119322140374205 0.251738869003985 0.233395703186972
"CCDC61" 129.752607348144 -0.28382678259598 0.182222076657508 -1.5575872462997 0.119331123912256 0.251738869003985 0.233395703186972
"C6orf106" 6167.73620173336 -0.100979845546848 0.0648388730476384 -1.55739667888206 0.119376334173197 0.251804889054455 0.23345550813915
"VRK2" 1555.3911798918 0.115908490094398 0.074427710972902 1.55732977111977 0.119392210570008 0.251809025929472 0.233457939383982
"ZNF703" 29.1683749907585 -0.554589344483727 0.356144294678415 -1.55720406804355 0.119422042852341 0.251842592641412 0.233487655841452
"CNOT10" 2253.85076902158 -0.0712222416611524 0.0457593480795064 -1.55645228025112 0.119600581625137 0.252169173217645 0.233787623749876
"KMT2C" 3377.26871038065 -0.171757663528372 0.110353277918221 -1.55643463219693 0.119604775294377 0.252169173217645 0.233787623749876
"MED15P9" 59.7495464897132 0.334896824507543 0.21524912968982 1.55585681108276 0.119742145325701 0.252370587213356 0.233970139194885
"PYY" 35.3564536676563 0.326244372989864 0.209672493598869 1.55597125493252 0.119714927864677 0.252370587213356 0.233970139194885
"ZNF782" 317.979822852014 0.183126809402825 0.117699640104541 1.5558824924203 0.119736037272952 0.252370587213356 0.233970139194885
"TBC1D10A" 233.482130079497 -0.237853993863728 0.15291108320973 -1.55550525750636 0.119825783415527 0.252517453905598 0.234104892066044
"GSTO1" 1822.61365032627 0.140880931367043 0.0905795376846771 1.55532844357711 0.119867866496896 0.25257672474707 0.234158435422001
"AP1G1" 6887.52951038216 0.0795502823036332 0.0511513022692479 1.55519564066815 0.119899482226852 0.252613928324265 0.234191520500391
"EIF3H" 10571.8106759198 0.0844368301466149 0.0542979899109601 1.55506364572754 0.119930912078727 0.252650731662007 0.234224234460033
"CTNNB1" 23033.5792230499 -0.0788879853321038 0.0507562065115545 -1.55425298212831 0.1201240840085 0.25284790310034 0.234428787035743
"MSANTD4" 1776.04877588447 0.147608386770866 0.0949665745320079 1.55431937498299 0.120108254191307 0.25284790310034 0.234428787035743
"PRKAA1" 1991.36695951856 0.161819757194535 0.104118221036451 1.55419248988016 0.120138508386877 0.25284790310034 0.234428787035743
"SDR39U1" 1274.6549719638 -0.0995470160815348 0.0640430096158036 -1.55437754532026 0.120094386182877 0.25284790310034 0.234428787035743
"STK17B" 654.374155180806 0.190573987122022 0.122597592233846 1.55446761759004 0.120072915117923 0.25284790310034 0.234428787035743
"TBC1D2" 208.040602982518 -0.317524296163032 0.204254079502136 -1.55455546805718 0.120051976573075 0.25284790310034 0.234428787035743
"VOPP1" 3950.14711256341 -0.126823907591879 0.0816004151802002 -1.55420664603005 0.120135132730965 0.25284790310034 0.234428787035743
"AQP1" 33.0440345882081 -0.585736453247416 0.376918156045939 -1.55401496014967 0.120180848187037 0.25287640564475 0.234475327672943
"ZNF438" 79.5408589924109 -0.296938019818702 0.19108358868308 -1.55396924385373 0.120191753147131 0.25287640564475 0.234475327672943
"C1orf109" 1707.7694606236 0.10262332437757 0.0660485260585841 1.55375646515631 0.120242518617741 0.252953803406956 0.234545683094197
"SPAG16" 604.989480225118 0.231352180528256 0.148904542195253 1.55369458256614 0.120257285928843 0.252955462765122 0.234545811700338
"C10orf131" 15.7772581894439 0.508910192764345 0.327590565866082 1.55349465397116 0.120305005461725 0.253026427107783 0.2346102013368
"LOC101928796" 40.0084172671358 -0.469261981710903 0.302151294601691 -1.55306957175049 0.120406514577754 0.253181069927845 0.234779459004337
"ZFAND5" 14628.8703044739 0.0955486729583802 0.0615262496907888 1.55297411167716 0.120429319543477 0.253199601075725 0.234795229621976
"DQX1" 34.1970892651622 0.341721671323743 0.22007130112852 1.5527770752997 0.120476401305795 0.253269163339877 0.234858321900373
"TTLL11" 32.2373852764534 0.308605778001975 0.198770060778347 1.55257676530123 0.120524280066606 0.25334038472358 0.234922952252001
"TMEM237" 2243.26251976891 0.104422872664667 0.0672608741574512 1.55250543458926 0.120541333365894 0.253346802391314 0.234927489924197
"SMG1" 11088.395310054 -0.145894308031384 0.0939856348470296 -1.55230433106975 0.120589422102694 0.253418439480937 0.234992505218808
"LOC100507462" 36.5005281201757 0.339895489607104 0.218972265724571 1.55223077444261 0.120607015029177 0.253425980488619 0.234998084730763
"RMI1" 1880.72259365509 0.161116123339977 0.10382464415911 1.55181002203165 0.120707687215948 0.253608070110275 0.235165519824549
"RPS6KB1" 2212.71937917242 0.152805013762597 0.0984894563753635 1.55148601064692 0.120785257275595 0.253730293087904 0.235276026612721
"UGCG" 757.278480441913 0.130395955327628 0.0840478025276754 1.55144990595907 0.12079390334617 0.253730293087904 0.235276026612721
"ZNF527" 369.164442735744 0.140200671218403 0.0904037382848849 1.55082824978538 0.120942848719239 0.253984192923681 0.235537378963225
"ARHGEF10" 3640.13539261762 -0.150778813676644 0.0972390072189886 -1.55060009340779 0.12099754975748 0.254040104468193 0.235586393560024
"CXCR2" 71.0205027884177 0.50005205868583 0.322480001482773 1.55064517609333 0.120986739541297 0.254040104468193 0.235586393560024
"MUC12" 109.858267942885 0.235583008321498 0.151942488977937 1.55047485338816 0.121027584580422 0.254073685680664 0.235616117681031
"C17orf75" 1678.34438424918 0.161658599022938 0.104274714322153 1.55031447531469 0.121066054661651 0.254124965219492 0.235662254279158
"AEBP1" 1887.79254446145 -0.133521748493248 0.0861313596956246 -1.55021061974517 0.121090971725009 0.254147787559241 0.23568200108586
"STAG3L5P-PVRIG2P-PILRB" 982.284153084764 -0.213410142803409 0.13767840066308 -1.55006262257256 0.121126486188867 0.254163368978865 0.235721899792774
"MPP5" 2466.58755264102 0.126426013182259 0.0815650613691546 1.5500020604419 0.121141021461762 0.254164397028642 0.235721899792774
"CCDC66" 1242.69813934517 0.137789927348902 0.0889205932064916 1.54958398701779 0.121241398805541 0.254345508090085 0.235888448358976
"GTF2E2" 1138.70585611068 0.100516651464106 0.0649015298028545 1.54875627384186 0.121440320515355 0.254687268911883 0.236201142490918
"NIPSNAP3A" 423.064653215114 0.171748299576737 0.110896186065065 1.54873044485019 0.121446532020371 0.254687268911883 0.236201142490918
"ZNF680" 1677.84150921821 0.191939381407472 0.123932995060955 1.548735115399 0.12144540880143 0.254687268911883 0.236201142490918
"SLC39A6" 4052.52933906615 0.117736283379402 0.0760242074108828 1.54866834379583 0.121461467457318 0.254689074751753 0.236201395881771
"BBS9" 3220.76472669549 0.27841306028832 0.179832626313097 1.54817880379275 0.121579253179539 0.254851422331848 0.236373647024617
"EVPL" 46.3092795538031 -0.439041191365717 0.283605259962512 -1.54807139833638 0.121605107402943 0.254851422331848 0.236373647024617
"SUCLG2-AS1" 22.0174258289417 0.381446084982166 0.246389673122905 1.54814152779809 0.121588225624796 0.254851422331848 0.236373647024617
"ZSCAN30" 737.274214152393 -0.194341276845811 0.125539085204638 -1.54805395091911 0.121609307683218 0.254851422331848 0.236373647024617
"TSPAN6" 5368.15905240854 0.10440374755327 0.0674465500655948 1.54794792990499 0.121634833554889 0.25487539925999 0.236393635991181
"DCPS" 991.08090665827 -0.122076674125062 0.0788665986086628 -1.54788815897599 0.121649225992704 0.254876044177837 0.236393635991181
"RNASET2" 528.335687572937 -0.314411904386105 0.203144815830591 -1.54772300292568 0.121689001382618 0.254929864438511 0.236442129832942
"COL13A1" 172.901822739182 0.280051681297294 0.180972601082452 1.54748110831264 0.121747276473093 0.255022423319491 0.236526552466114
"MUL1" 1161.55150563231 0.100883937497278 0.0652104991090865 1.54705053443181 0.12185106047375 0.255180741850825 0.236699356970438
"LYRM2" 1241.51046701443 -0.088574062613121 0.0572590370770647 -1.54690101571058 0.121887116111374 0.255226712931198 0.236740571030054
"THAP10" 126.962662371859 0.195178075729468 0.126195542270522 1.54663209347815 0.121951986256432 0.255333002811107 0.236837734477799
"NOD1" 321.661221406612 0.143331285077503 0.0926813386095608 1.54649562930155 0.121984914833921 0.255342859321531 0.236844022302589
"PPP3CB" 2263.99236300982 0.107552631231405 0.0695451235790333 1.54651578279503 0.121980051392277 0.255342859321531 0.236844022302589
"ANKRD12" 1951.02467079533 -0.220426733474762 0.142545624069095 -1.54635917387346 0.122017848249764 0.255371442459146 0.236867681025394
"HIST1H2BE" 20.0800797543069 -0.516236738127382 0.333848124915876 -1.54632211355827 0.122026793929279 0.255371442459146 0.236867681025394
"THOC5" 2331.64194420115 -0.132998554117889 0.0860145599281984 -1.5462330357664 0.12204829776947 0.25538690985619 0.236880601291256
"EBP" 2321.77853714224 0.164368437805891 0.106309790407673 1.54612700463031 0.122073898096046 0.255391827835512 0.236901468218504
"CHMP4B" 3330.10552833785 -0.0732600464812857 0.0473853649952328 -1.54604795148578 0.122092987544486 0.255391827835512 0.236909696337233
"TSPYL4" 2483.7312060305 0.202025424877765 0.130691203080177 1.54582267296006 0.122147399733104 0.255476114837061 0.236986454498594
"DNAJC4" 411.365751860331 -0.204209124230159 0.132171163488908 -1.54503538320821 0.122337705027658 0.255844575312667 0.237326817365182
"PHKB" 2863.08298163233 0.103694964392684 0.0671451244276548 1.54434093728443 0.122505760180228 0.256136826830897 0.237595052019859
"ZNF711" 1668.92045612414 0.19855429235409 0.128564678438182 1.54439224494743 0.122493337613937 0.256136826830897 0.237595052019859
"MED31" 242.724289927706 0.172877090237181 0.111951484116684 1.54421436751117 0.122536409351938 0.25616453304616 0.237625607730743
"BROX" 1515.64110697557 0.184009759630389 0.119169721129968 1.54409826494186 0.122564529133595 0.256170907738684 0.237651251555345
"ZMYM1" 1430.30596904247 0.167886357914568 0.108735801200743 1.54398418975755 0.12259216279746 0.256199073563095 0.237675946684977
"HHLA1" 148.700354986079 0.890564835497483 0.576960217239161 1.54354634667701 0.122698271454903 0.25636161185174 0.237823863782228
"TSPAN10" 22.6951293646192 -0.429477317896268 0.278236791764212 -1.54356767547917 0.12269310088509 0.25636161185174 0.237823863782228
"PRSS53" 98.1942567737522 -0.260444985933693 0.168812692171822 -1.54280452839769 0.12287821043071 0.256678298043879 0.238143703742899
"LMO3" 331.99229951799 -0.496329933100728 0.321757000940292 -1.54256141016441 0.122937227172371 0.256742303855883 0.23820020917027
"LOC101927181" 49.7056705235154 -0.38547785616845 0.249892747921108 -1.54257320140457 0.122934364348236 0.256742303855883 0.23820020917027
"MTMR7" 657.980469500884 0.122932658223526 0.0797360768700318 1.54174450323038 0.123135692813242 0.257038124022197 0.238526814368925
"NPY5R" 204.016147000716 -0.206335947522581 0.133828296731564 -1.54179611159854 0.123123147280565 0.257038124022197 0.238526814368925
"ASAP2" 613.273830935148 -0.170959091885395 0.110908192743841 -1.54144691799505 0.123208052597152 0.257129848898404 0.238609039953261
"STAG2" 10186.1844156799 0.123720757854002 0.0802598109023476 1.54150323135615 0.123194357090856 0.257129848898404 0.238609039953261
"TRAF6" 816.001683033322 -0.0846820732718696 0.0549419909024926 -1.54129968501065 0.123243865530014 0.25717492973145 0.238649427195757
"UBE2G1" 9252.87742032457 0.135700172895922 0.0880497821755972 1.54117556617342 0.123274062494643 0.257208282589999 0.238678931194118
"TOP1" 11346.2485246401 0.140666122921234 0.091301725522336 1.5406732141861 0.123396339097827 0.257433727497611 0.238886687776572
"FOXO1" 5440.93600266927 -0.116773903709725 0.0758107313623372 -1.54033474695825 0.123478778183792 0.257546331260247 0.239017280653266
"PGAM5" 4005.25980002513 -0.0947135606061401 0.0614939130254181 -1.54021033865565 0.123509090612428 0.257579866742249 0.239046952763639
"WRAP73" 1091.21658329539 -0.121679259104594 0.0790106711404542 -1.54003576160351 0.123551636591345 0.257638904788774 0.239100292355449
"RPL27A" 52544.4380678466 0.113606410761686 0.0737746469330726 1.53991127690178 0.123581981606508 0.257672489820412 0.239130010254728
"DPY19L2P4" 44.6534472009964 0.357372470290032 0.232114428409551 1.53963918890673 0.123648327395543 0.257702017830576 0.239151614260779
"FCF1" 3975.91755699939 0.122632557613363 0.0796429216778674 1.53977974476346 0.12361405086107 0.257702017830576 0.239151614260779
"SMIM1" 22.7343521006235 -0.543214137101662 0.352823606360391 -1.53961959264935 0.1236531068094 0.257702017830576 0.239151614260779
"ZNF621" 1958.83124221605 0.12444935131829 0.080829429270573 1.53965396565775 0.123644723526783 0.257702017830576 0.239151614260779
"EDNRB" 1290.93231094291 0.366279492526117 0.237949538677399 1.53931583377727 0.123727210284997 0.257769651679228 0.239238101423704
"RP1L1" 38.0104191821928 -0.351964790196887 0.22865051470311 -1.53931335188068 0.123727815898645 0.257769651679228 0.239238101423704
"DHX33" 6822.51012100643 -0.08291642256681 0.0538930393142497 -1.53853676878985 0.123917425486009 0.258133962426019 0.23957569149343
"DHRS4L2" 203.463059650692 -0.190061782877409 0.123551310987085 -1.5383226722481 0.12396973889323 0.258213213053854 0.23964779041592
"MIR4664" 99.1711944002463 -0.227387257181445 0.147939933609434 -1.53702419376336 0.124287384847621 0.258815249275321 0.240232728114726
"CPPED1" 720.144696174884 -0.159132514151905 0.10354691625349 -1.53681557992841 0.124338477062953 0.258891851447613 0.240302369844016
"CACNA1I" 99.8927055739522 -0.376629406510552 0.245081810208315 -1.53674973344788 0.124354607115673 0.258895647764061 0.240304433372511
"E2F4" 3528.90304990083 -0.115847218854443 0.0754131413001357 -1.53616752806231 0.124497297820745 0.259100769821232 0.240551034205179
"AMACR" 134.460444582584 0.169200081820616 0.110152101903005 1.53605858533326 0.12452401239608 0.259100769821232 0.240573515835197
"ATF6B" 1484.87789655976 -0.155174226680518 0.101032035485289 -1.53589132333291 0.12456503653166 0.259154851813856 0.240623633954002
"SYNPO2" 372.823754384616 0.18821677717789 0.122553575521531 1.53579180678268 0.124589449828972 0.259175845971384 0.240641656485644
"MRPL11" 3704.46006529155 0.105926213848606 0.0689763741095785 1.53568834569831 0.124614834751657 0.259198856283447 0.240661551098891
"CREB1" 5205.44051101124 0.193686750031485 0.126152176266143 1.5353421222228 0.124699812512643 0.25934580016421 0.24079651522957
"SC5D" 9048.79708915534 0.175501721585123 0.114321109224066 1.53516461462199 0.124743397842649 0.259382140614678 0.240827315820032
"SPRED1" 3991.1296698675 0.198119695997835 0.129055240736115 1.53515420890919 0.124745953236602 0.259382140614678 0.240827315820032
"PLA2R1" 53.9006577186674 0.285035569367511 0.185694865931693 1.53496742054441 0.124791830930796 0.259417917578826 0.240857593838606
"SNX29" 541.26503384649 -0.13032589533078 0.0849027502915134 -1.5350020450846 0.124783325692303 0.259417917578826 0.240857593838606
"SPIN3" 1444.57860389912 0.206503440897788 0.134540581238881 1.53487846563658 0.12481368405761 0.259433543154895 0.240870632086018
"CIB2" 1751.85921099801 -0.129429623483584 0.0843386714217 -1.53464147942793 0.124871917890792 0.259524776174546 0.240953867686223
"IGSF9B" 1178.2727510266 -0.139133730156781 0.0906966038940168 -1.53405667007516 0.125015711791097 0.25976395918839 0.241202160589571
"BIN1" 1011.57022666377 -0.168457510857509 0.109826776840619 -1.53384735219877 0.125067210580453 0.259841130041776 0.241272343119776
"EIF5A2" 239.528863717512 0.134024570107822 0.0873995966897497 1.53346897679152 0.125160344813287 0.260004775541412 0.241422819628966
"SETD4" 1730.57744212409 0.102159245796709 0.066623128498398 1.5333901018948 0.125179766077964 0.260015271688113 0.241431091393597
"MAST1" 674.433905898492 -0.208332064807884 0.135870325034204 -1.53331542230018 0.125198156503752 0.260023624479731 0.241437373245601
"CPLX2" 78.8853633661602 0.342426913128263 0.223379701713599 1.53293656720563 0.125291484935228 0.26014257150775 0.241541923166658
"LOC100499489" 6.62747040538495 -0.684702422708227 0.446673767077231 -1.53289150421462 0.125302589510814 0.26014257150775 0.241541923166658
"MAP3K14-AS1" 109.072972493592 -0.303124535906651 0.197752308825448 -1.53284954146458 0.125312930804214 0.26014257150775 0.241541923166658
"WASF1" 1932.85627575022 -0.0973153335102956 0.0634820687812494 -1.53295781594061 0.125286249015776 0.26014257150775 0.241541923166658
"MED28" 3738.99448301267 0.123186898167603 0.0803753836737001 1.53264460506596 0.125363444855194 0.26021758409034 0.241610098963489
"PSMC2" 6712.09978709434 0.122893697406057 0.0801947239399455 1.53244118027125 0.12541360200979 0.260291838739439 0.241677570535595
"KCNQ2" 1114.11050951627 -0.179890128732447 0.11741088246075 -1.53214186762103 0.125487430054954 0.260356002217808 0.241732726574063
"PTTG1IP" 7740.4133285474 -0.0725063748977819 0.047323569905773 -1.53214085586 0.125487679671956 0.260356002217808 0.241732726574063
"SLC27A6" 240.485867092725 0.226383433651232 0.147755283431181 1.53215119212081 0.125485129575696 0.260356002217808 0.241732726574063
"NAT6" 82.536327768672 -0.376351348209939 0.245695412986074 -1.53178011602223 0.125576704403794 0.260510838345874 0.241875014132335
"C1orf127" 17.9339008109134 0.510093145688777 0.333023582699247 1.53170277478349 0.125595797370325 0.260520581065269 0.241882587064964
"RAC1" 13308.5267892392 0.0701204872116238 0.0457832601935882 1.53157479207747 0.125627396990868 0.260556260853495 0.241914241592312
"LAGE3" 570.146407209085 -0.228774125772643 0.149388446493768 -1.5314044100605 0.125669474842996 0.260587793016675 0.241940573072357
"TBCB" 2932.31636413022 -0.154702829711386 0.101020746986134 -1.53139661234757 0.125671400843088 0.260587793016675 0.241940573072357
"BCL2L10" 32.8411198808165 0.327319364051702 0.213777390371071 1.53112246100276 0.125739129614559 0.260668494616228 0.242041756017215
"C10orf105" 55.4476708012632 -0.27560458597717 0.180033834426192 -1.53084883658443 0.12580675656327 0.26077881635383 0.242142718568031
"CRNDE" 130.769370341767 0.396098996401777 0.258777873134118 1.53065249205634 0.125855301056513 0.26084956224014 0.242206932817323
"SNORD76" 52.4914583218098 -0.334003093125526 0.218226760903608 -1.5305322396874 0.1258850396237 0.260881318945312 0.242234944175191
"PON1" 15.4320336747877 0.470383304440531 0.307407550091526 1.53016184638432 0.125976672767794 0.261041322616054 0.242382035375951
"MGST2" 167.577562515503 0.207688517374275 0.135757398650831 1.52985044968674 0.126053750691056 0.261141233257624 0.242471851763336
"WASH5P" 546.891372778264 -0.3098193177875 0.202508414747466 -1.5299083654072 0.126039412423654 0.261141233257624 0.242471851763336
"DLEU7" 32.6068276847086 -0.380346271923981 0.248662553420975 -1.52956794938107 0.1261237078589 0.261256251993435 0.24257717120927
"TNRC6A" 10720.0250993496 -0.0802050923755028 0.0524419549743777 -1.52940698749102 0.126163581294189 0.261308935229443 0.242624611375059
"CEP192" 2527.61458491663 0.113457758316118 0.0742002243066927 1.52907567835862 0.126245684002231 0.26141914380414 0.242723986812677
"NIFK-AS1" 139.111064171882 0.161927489187278 0.105898320675484 1.52908457994807 0.126243477528868 0.26141914380414 0.242723986812677
"ARL14EP" 1447.15106143168 0.120620513572356 0.0789097084069823 1.52858901657889 0.126366360557744 0.261639091607887 0.24292672808028
"MATR3" 43192.4626520137 0.10680918946411 0.0698816268583005 1.52843020785259 0.126405759474807 0.261690724568825 0.242973191163984
"SMARCD1" 11419.9120875876 -0.0789964322349073 0.0516878277647505 -1.52833724401126 0.12642882734747 0.26170854034315 0.242988255812738
"SULT4A1" 314.851844108332 0.198699968553193 0.130034255496552 1.52805864727285 0.12649797744893 0.261821731661425 0.243091873310073
"POU5F1" 84254.4524432498 -0.0914469771826651 0.0598951656556511 -1.52678394293809 0.126814745677918 0.262417339941406 0.243669863188868
"MORC3" 1725.38576726362 0.122268645116466 0.0800855479057676 1.52672546188149 0.12682929321301 0.262417435397054 0.243669863188868
"CBFB" 1724.18497758345 0.191077028876721 0.125161101895511 1.52664866306657 0.126848399380032 0.262426961836179 0.243677226214212
"SOS1" 2873.70414139702 0.185536279128746 0.121540544496708 1.52653815973131 0.126875894557654 0.26245383949649 0.243700700911728
"IKBIP" 889.350439317056 0.215558214133181 0.141235709016387 1.52623026877835 0.126952527722102 0.262582345600544 0.243818541865705
"YARS2" 1775.65385304744 0.0973632555769993 0.0638003354105146 1.5260618137903 0.126994470923699 0.26263907952403 0.24386973869965
"ZFYVE20" 1717.75350263206 -0.107674973058719 0.0705619907764166 -1.52596280056637 0.127019129019665 0.262660056992328 0.243887734309753
"GATA3" 11.5206015488658 -0.842411713189161 0.552102435358958 -1.52582502672978 0.127053446196322 0.262676746071641 0.243900266069541
"RAD21-AS1" 13.9415667112344 0.500610155701588 0.328093860587545 1.52581384730913 0.12705623112097 0.262676746071641 0.243900266069541
"LINC00540" 91.1288825492414 0.411431956087743 0.26970657366491 1.52547989652976 0.12713944407886 0.262802777761505 0.244014324302384
"MSL1" 5590.27943524926 -0.0944723916592666 0.0619307274562515 -1.52545263941882 0.127146237804044 0.262802777761505 0.244014324302384
"PSMD6-AS2" 46.5185112156283 -0.416234122829874 0.273070172401601 -1.52427531417721 0.127439951083089 0.263379780127864 0.244548590279
"C7orf13" 168.424694708566 0.162360767529254 0.106559802115199 1.52365868091357 0.127593996184273 0.263668031854586 0.244814746256632
"LOC441455" 30.1668970453428 0.325265174237059 0.213554697292706 1.52310006925878 0.127733671537168 0.263896394581183 0.245053270286674
"SIMC1" 209.837384980827 0.148866348045433 0.0977904811112822 1.52229896359778 0.127934187653391 0.264280486275771 0.245408444129157
"MDM2" 7125.30187225222 -0.176140699134131 0.115736799826553 -1.52190746070483 0.128032269516355 0.264452910531671 0.245567062739111
"ST6GAL2" 506.760890628878 -0.27672880832806 0.181901921165465 -1.52130778254033 0.128182618163112 0.264733241072778 0.245825879333368
"RASGEF1A" 854.104798197023 -0.102489206049312 0.0673821927772377 -1.5210132206314 0.128256519669685 0.264855640755749 0.245938042645451
"CD79B" 26.9015570565185 0.458073292328817 0.301245747444077 1.52059670954808 0.128361073060496 0.264980832546513 0.246108948396485
"AKNA" 2235.09245082575 -0.210672826881172 0.138583061016961 -1.52019175601402 0.128462788761293 0.265130317680698 0.246244783359085
"NACC2" 902.394031261104 -0.246778395871615 0.162332157843216 -1.52020646525231 0.128459093017872 0.265130317680698 0.246244783359085
"CDKN2D" 67.2192684443099 -0.276222981150332 0.181735333824305 -1.51991896863256 0.128531342446806 0.265211308200388 0.24631700148905
"TMEM133" 717.917152851608 0.178032440003292 0.117129034811984 1.51996847143041 0.128518899880239 0.265211308200388 0.24631700148905
"NOTCH2" 5661.36138394282 -0.124688130507523 0.0820578940378945 -1.51951414266057 0.128633130905721 0.26539107705734 0.246482461022084
"SCAF8" 7105.31564797316 -0.0906661371347312 0.0596705369614752 -1.5194456385279 0.128650361613933 0.265396368418347 0.246485873566553
"ZNF426" 862.870471800565 0.122345691250462 0.0805287191685382 1.5192802333588 0.128691973040952 0.265451948495277 0.246535991582054
"ANAPC11" 1822.87862078409 -0.162770867205065 0.107153924557586 -1.51903785024309 0.128752968910558 0.265517233664441 0.246593621368432
"KCNMB4" 945.284138068054 0.124063028087991 0.0816712769950568 1.51905336432415 0.128749064109112 0.265517233664441 0.246593621368432
"ACVR1B" 1518.48855571408 -0.114304268815749 0.0752532776003586 -1.51892744689175 0.128780759431644 0.265544282437902 0.246617241144214
"SNHG20" 161.124607143356 -0.253980755721991 0.167243366622034 -1.51862977200155 0.128855712813005 0.265668563183791 0.24673116205217
"LOC101926935" 15.8411072539199 -0.54631270081786 0.359776539206145 -1.51847783633505 0.128893982686928 0.265717191923291 0.246774822967389
"EP300-AS1" 41.6005589390571 -0.307652904905216 0.202624153645777 -1.51834270184318 0.128928028065355 0.265726833242672 0.246780775015558
"SEC16B" 68.7965291903675 0.289883865286202 0.190920015358054 1.51835240921467 0.128925582186418 0.265726833242672 0.246780775015558
"LRRTM4" 886.670340253351 0.158454033015316 0.104386219402166 1.51795930461707 0.129024658042612 0.265895707998987 0.246936107774932
"ISCU" 2366.58002255369 -0.0938501218691274 0.0618542806559312 -1.51727771908262 0.129196581171387 0.266219691741905 0.24723548710667
"ITPR3" 2637.62711247251 -0.174178101634593 0.114804831501808 -1.51716699860189 0.129224526097219 0.266229380173415 0.247259305511517
"LRRC59" 7155.1931750976 -0.102250427294008 0.0674048929344532 -1.51695852990138 0.129277154599785 0.266264442253325 0.247330342305429
"INTS4L2" 7.75293953292692 -0.63151251227253 0.416354309974952 -1.51676708308969 0.129325500541692 0.26633370408586 0.247393169741265
"DNAH17" 33.2182870406578 -0.381446440118288 0.25157303629797 -1.51624532474336 0.129457331129353 0.26652406930147 0.24759514537492
"MIR600HG" 1108.67852030895 -0.147694974737853 0.0974095806148063 -1.5162263691689 0.1294621225221 0.26652406930147 0.24759514537492
"LAMA5" 10376.4148753785 -0.225832801033782 0.148967687865442 -1.515985139259 0.129523110135422 0.266619292573153 0.247682092664572
"IFI35" 62.0563626982766 -0.286924004096179 0.189280183018181 -1.51586922371381 0.129552423774506 0.266649301708764 0.24770845744229
"HIST1H2AI" 24.0803610382479 -0.457049245898282 0.301529471766855 -1.51576972963915 0.129577588730618 0.2666707660263 0.247726884434785
"THAP2" 175.017098931133 0.242901410792612 0.160273252954076 1.51554552188575 0.129634311330788 0.266757163730035 0.247805631796237
"NOL6" 4652.72929362141 -0.146986297121426 0.0969935233387799 -1.51542383513619 0.129665105084223 0.266790192337021 0.247834801307499
"ZNF264" 1164.07414975322 -0.123168369961394 0.081282581825425 -1.51531074918276 0.129693727432255 0.266818746204421 0.247859814021825
"ANP32E" 15804.6640661354 0.185336146406823 0.122330841235126 1.51504023462568 0.129762215269974 0.266929299479987 0.247960999211542
"PARVA" 1267.50501505246 0.129041061635636 0.0852400346939651 1.51385510457531 0.130062592958858 0.26751678588128 0.248505222522829
"DPY19L3" 5064.36340892523 0.161138808871537 0.106477531872731 1.51335972986434 0.130188308207983 0.267744928438648 0.248715635151498
"LOC101927881" 36.2352315879517 -0.358034044118284 0.236718718780735 -1.51248725053265 0.130409953630656 0.268132034491296 0.249100492636906
"SLCO6A1" 14.5365186896685 -0.5652225543466 0.373714735658197 -1.51244385199613 0.130420986272789 0.268132034491296 0.249100492636906
"PNRC1" 907.081051382056 -0.246722124055697 0.163175250193628 -1.51200702167106 0.130532076265641 0.268287166646931 0.249264709322876
"TCP1" 15266.3024169926 -0.0892122142921701 0.05900345453022 -1.51198290002627 0.130538212761228 0.268287166646931 0.249264709322876
"CDADC1" 117.115557562831 0.171684111718523 0.113563951529884 1.51178353170763 0.130588940211103 0.268355378385205 0.249331731944464
"AP5B1" 442.5907590828 -0.160913370189215 0.106462997411173 -1.51144880476874 0.130674142817507 0.268469492328066 0.249464553609011
"PCDH9" 121.374907298772 -0.356160022028274 0.235651632235419 -1.51138364139344 0.13069073475245 0.268473099793432 0.249466377391791
"CASD1" 1979.65325021548 0.183773869424629 0.121603065215116 1.51126017341366 0.130722176719905 0.268476734754669 0.249466699448489
"SLC8A3" 17.9808282288907 0.519792762217332 0.343940963737315 1.51128483379585 0.130715896315631 0.268476734754669 0.249466699448489
"NBPF1" 1021.62393209475 -0.182094712995065 0.120506958371044 -1.51107218584333 0.130770060311168 0.268544599567736 0.249528231336488
"ACTR2" 14500.9334987223 0.142947819565125 0.0946144084791214 1.51084620051997 0.130827640574853 0.268601881534212 0.249608248951352
"OSCAR" 14.4840050453227 -0.553525617995523 0.366389507763325 -1.51075728498503 0.130850301329733 0.268617929990113 0.249621631880254
"FAM171B" 593.863799464541 0.163786247619857 0.108441457991462 1.5103655986694 0.130950161611331 0.268761951289401 0.249752406257881
"KLHL4" 2891.45621217981 -0.245370325336861 0.162455977012182 -1.51038041104798 0.130946384125886 0.268761951289401 0.249752406257881
"C12orf56" 74.3057197226469 0.235979606553535 0.15627847380128 1.50999431216356 0.131044875525976 0.268888566731964 0.249865473872195
"JPH2" 31.0973767412988 -0.452211445805226 0.299487887561924 -1.50994903161726 0.131056430071614 0.268888566731964 0.249865473872195
"RNPC3" 556.290466656743 0.175390388806835 0.116151782062645 1.51001031316282 0.131040792630838 0.268888566731964 0.249865473872195
"TSPYL1" 4920.36611982791 0.0686005999229939 0.0454441044857698 1.50955994620766 0.131155748211156 0.269061831949788 0.250024950049084
"MTMR12" 4510.42534979005 0.0863194022874992 0.0571930245924997 1.50926451088266 0.131231200155943 0.269186102700288 0.250138896928066
"EDEM1" 796.802991832233 0.197509112669426 0.130897395653186 1.5088849681374 0.131328181884612 0.269312831441957 0.250252064468095
"G3BP1" 19314.4740315672 0.127883352393481 0.0847556226814626 1.5088480073364 0.131337629170826 0.269312831441957 0.250252064468095
"PAPL" 11.7237043206636 0.503263868041979 0.333534869017924 1.50887932504272 0.131329624241637 0.269312831441957 0.250252064468095
"IL18BP" 374.490995185368 -0.191902811532733 0.127193898327051 -1.50874227503663 0.131364657557845 0.269337734326622 0.250273674071872
"DNPEP" 1368.19741754014 -0.128837948220271 0.085413619597081 -1.50840052005797 0.131452050005394 0.269425336606367 0.250410269347589
"HMGCS1" 30502.8558227909 0.303616371709875 0.201324888792218 1.50809159032111 0.131531087269057 0.269526277343546 0.250530917656463
"RAB38" 670.35035844079 0.156913704195141 0.104079485977454 1.50763335081356 0.131648392111001 0.269736107749171 0.250724417779505
"LOC100129361" 2280.16840615608 0.137510032064084 0.0912131503922986 1.50756805869184 0.131665112854705 0.269739825904986 0.250726332117924
"EMID1" 345.686946427105 -0.251548175238806 0.166882246769971 -1.50733933721265 0.13172369941593 0.269829303218323 0.250807960434628
"FGR" 11.5002692010105 0.523394709650973 0.347247963968347 1.50726502085029 0.131742739755538 0.269837761020512 0.250814280436737
"DOK5" 390.604833495223 -0.207229422802932 0.137543522520085 -1.50664618010398 0.131901373656957 0.270070972810171 0.251086328042369
"GOLGA6C" 63.9658671437693 0.45529709618775 0.302237973092165 1.50641923491497 0.13195958596326 0.270159595835633 0.25116717185133
"FBXO10" 931.176711004114 -0.0879789173964389 0.0584107165106621 -1.50621191884163 0.132012780723198 0.270237927598076 0.251238447293081
"PVALB" 22.8406698281104 0.457160484464621 0.30354899820869 1.50605169894292 0.132053902563493 0.270291530459108 0.251286732048899
"ZBTB9" 2512.41537378484 -0.129137825455904 0.0857608387818249 -1.50579014023441 0.132121055221681 0.270390985184474 0.251384533691914
"KIAA1147" 3043.73102252695 -0.0976867445182531 0.064878482602528 -1.50568787369338 0.132147318356073 0.270390985184474 0.25140452147064
"POR" 3683.69591392129 -0.168640859789323 0.112018482246159 -1.50547352908012 0.132202377452437 0.270473060755149 0.251479281015402
"CARD6" 44.2313906235442 0.286338666192776 0.19023679198752 1.50516975817991 0.132280438081964 0.270602171323901 0.251597771716697
"LOC728323" 51.6119081125831 -0.24868378785271 0.165257645755178 -1.50482470397239 0.132369150674663 0.270722440168252 0.251706487468841
"PEX11A" 104.89208461624 0.19278063056779 0.128107483356021 1.50483504567831 0.132366491177659 0.270722440168252 0.251706487468841
"MAT2A" 26983.6857451751 0.203527365603193 0.135261124179105 1.50469964550712 0.132401314275264 0.270757620423232 0.251737643659583
"LRTOMT" 156.638024065362 -0.161320711707161 0.107216856885194 -1.50462078812757 0.13242159859909 0.270768502627021 0.251746208776201
"ATP6V1G1" 6069.83703896314 0.135869972262358 0.0903067360696565 1.50453862220817 0.132442736532396 0.270781127588999 0.251756394452263
"SNRK" 911.105367966522 0.102758021540413 0.0683033800032311 1.50443538131718 0.132469299899332 0.270804840824482 0.2517768895156
"JPX" 254.458818086771 0.162985377723652 0.108351685407211 1.50422558828794 0.132523291312342 0.270857816573932 0.251849504418952
"SH2B2" 172.272873922936 -0.269471889014069 0.179176990204642 -1.5039424911999 0.132596174949538 0.270972375142501 0.251958000850992
"LOC643406" 42.8301293498825 0.408162141495603 0.271424657659276 1.50377694132703 0.132638810316608 0.271028896961308 0.252009000808761
"TMEM190" 25.5173533366799 0.5241143147447 0.348608866776716 1.50344516360335 0.132724287612221 0.271172937634725 0.252141377061845
"APH1A" 5482.84389642173 0.0892828346820207 0.0593965720020023 1.50316477319618 0.132796559026958 0.271268656850182 0.2522272662279
"ENTPD1" 237.429691372176 0.198202053401424 0.131858056168677 1.50314708983634 0.132801117983851 0.271268656850182 0.2522272662279
"THBS3" 175.730947180843 -0.216450471329111 0.144025266297769 -1.50286457989673 0.13287396846346 0.27138683220257 0.252335590151892
"NUBP1" 1320.7107851547 -0.0844365457710859 0.0561946924278975 -1.50257154409067 0.132949565922459 0.271510590783526 0.252449104347407
"ARHGAP36" 22.0528043287677 -0.399451131539065 0.266025029936654 -1.50155469067773 0.13321215231599 0.272016148534208 0.252917610145103
"CFD" 13.8545386811303 -0.607276119993264 0.404594118102692 -1.50095142964765 0.133368124592973 0.272302025383191 0.253180294894333
"RIT2" 39.5254633500659 0.398913763472787 0.265783600098912 1.50089683232649 0.133382247623597 0.272302025383191 0.253180294894333
"SSH3" 582.303333885085 0.197083330998496 0.131328536900304 1.50068930675828 0.133435940121247 0.272380910596062 0.253252080501353
"TCEB1" 3046.51381794252 0.0894861887247387 0.0596394393575019 1.50045321835311 0.133497042935587 0.272474902883192 0.253337911620597
"RPL34" 17165.2944539955 0.114101726703343 0.0760579719049739 1.5001941788022 0.133564110719412 0.272581047431879 0.253435040725202
"UBE2J1" 1664.89786559919 0.128083644204713 0.0853872217835538 1.50003292681649 0.133605873544133 0.272635530858665 0.253484136820442
"MRO" 134.045356695855 0.173289609021087 0.115542548136785 1.49979043924095 0.133668694681314 0.272732968649573 0.253573169434683
"SLC38A1" 35061.2182141625 0.144957075474849 0.0966644830022195 1.49958982837079 0.133720684113101 0.272808286325894 0.25364163528004
"TRIQK" 915.626494223453 0.180384939867198 0.120314442903644 1.49927918472483 0.133801220021734 0.272941819131247 0.253764225419252
"SLC25A32" 1405.87406782767 0.126986687796243 0.0847132153665884 1.49901862710227 0.13386879981123 0.273022575760177 0.253834625505702
"TADA1" 1436.17261034203 0.0948503551921397 0.0632777779178419 1.49895205415226 0.133886070805471 0.273022575760177 0.253834625505702
"TSHZ2" 9.69141042464013 -0.637535021068233 0.425311310450729 -1.49898440366563 0.133877678168673 0.273022575760177 0.253834625505702
"CGN" 4479.79954268194 -0.150559417856469 0.10046293285124 -1.49865640573533 0.133962791582586 0.273118057780409 0.253920276256773
"LINC-PINT" 46.4453507482392 0.252778824367715 0.168670423916128 1.49865529770299 0.133963079180974 0.273118057780409 0.253920276256773
"ACN9" 756.251282105828 0.152368969191062 0.101677294220328 1.4985545234995 0.133989237904068 0.273126944651874 0.253935351853207
"MGAT1" 3359.04227808189 -0.108269256024328 0.0722516580030002 -1.49850202772969 0.134002866193566 0.273126944651874 0.253935351853207
"PKM" 51543.1798566714 0.188600309322582 0.125871793033318 1.49835244877031 0.13404170387569 0.273155256006137 0.253978781904128
"IL21R-AS1" 13.5319547897641 -0.521839343913532 0.348527661665665 -1.49726808316902 0.134323516192899 0.273698721881174 0.254482529075111
"GALR2" 20.2249534122531 0.406896252859113 0.271834980546508 1.49685022891856 0.134432233204968 0.273889404647275 0.2546561313883
"DIP2A" 1328.37531603087 -0.110952517635355 0.0741316964209803 -1.49669470674563 0.134472714218035 0.273890644480849 0.2546561313883
"FGD6" 3231.03827247743 -0.159081685769649 0.106290381070509 -1.49667057514942 0.13447899629851 0.273890644480849 0.2546561313883
"UNC45A" 4110.53637155415 -0.143671867279074 0.0959905217000679 -1.49672972637852 0.134463598102714 0.273890644480849 0.2546561313883
"PPAT" 6608.06067146558 0.15183608207002 0.101456545332228 1.49656270645546 0.134507080091667 0.273890644480849 0.254679083287735
"RPL3" 133229.420797671 0.126181194041485 0.084349850484044 1.49592670665556 0.134672755881612 0.274194215845369 0.254962518967039
"PQLC2" 413.676831333214 -0.134286696704066 0.0897782503398664 -1.49575978809687 0.134716263721945 0.274251941535866 0.255014626414323
"CLEC16A" 752.52455056533 -0.137915047234291 0.092218597257763 -1.49552315189528 0.134777962300598 0.274346682316267 0.255101152039832
"HTR2C" 107.843860400877 -0.267108324337737 0.178619321685462 -1.49540554637252 0.134808633921758 0.274378252103041 0.255128937792138
"EDA2R" 764.443624699872 -0.184452482300415 0.123371134893265 -1.49510241970291 0.134887714490074 0.274446602362534 0.255187785719749
"GRIN2D" 311.609027984069 0.297174180449112 0.198751996129727 1.49520098532819 0.134861996470063 0.274446602362534 0.255187785719749
"MAP3K2" 1428.24587000826 0.189481521547539 0.12673458752422 1.4951050478728 0.134887028691416 0.274446602362534 0.255187785719749
"ADAP2" 18.2026589969006 0.409756710114759 0.274102194427432 1.49490488746613 0.134939266566138 0.274489767061693 0.255255046098668
"ZNF833P" 15.7811885774531 0.386265835488721 0.258454108078731 1.49452387644407 0.13503874604865 0.274661250814474 0.255412940659177
"ALKBH4" 827.181371364122 -0.106128312655123 0.0710191597085766 -1.49436170592014 0.135081104900643 0.274716528914591 0.255462772354772
"SPTB" 128.825298191331 -0.357819016691275 0.239481513029112 -1.4941404543731 0.135138912242002 0.274803208892152 0.255541804659109
"MAP1LC3A" 87.3987177135465 -0.354336009550849 0.237286196940714 -1.49328538330183 0.135362500031852 0.275226943884989 0.255934264696393
"NEFM" 5615.82076000741 -0.12359639538745 0.0827725615291191 -1.49320491119475 0.1353835569412 0.27523883231187 0.255943745401103
"LOC101927550" 144.759151446818 0.256726015234852 0.171988436347529 1.49269346641479 0.135517444407459 0.275449137818418 0.256136157810283
"S100A1" 24.9421341523623 0.432387408504901 0.289659230078552 1.49274514189534 0.13550391201041 0.275449137818418 0.256136157810283
"BAZ2A" 11111.1553562989 -0.0895406496800095 0.0600039335687886 -1.49224633044032 0.135634580705876 0.275656263752644 0.256327185569953
"VIPR1" 262.217372175284 -0.16356326883388 0.1096232138491 -1.49204956770407 0.135686151448937 0.275730106302073 0.256394274572586
"GABBR1" 3759.92189630866 -0.177565308522911 0.119019887731542 -1.49189611843209 0.135726380411704 0.275780887034605 0.256439918650915
"KCTD14" 118.005772952644 -0.275295755112173 0.184546062453638 -1.491745483225 0.135765880585211 0.275830175712359 0.256484175116217
"NHP2" 4244.720454729 -0.131888187082984 0.0884237931751521 -1.49154636265984 0.135818108408495 0.275874339405111 0.256522090866477
"RAD52" 623.972819682805 0.181262935967289 0.121523550102967 1.49158690487321 0.135807473233825 0.275874339405111 0.256522090866477
"GTF2E1" 3647.520747097 0.175420170487544 0.117653328436297 1.4909919916335 0.135963597479278 0.27613886195118 0.256766481319176
"CIRH1A" 4736.02367149304 -0.141398165740413 0.0948496757428874 -1.49076066557893 0.136024342234422 0.276206732058592 0.256826438059983
"KIAA1586" 1383.99687325161 0.17781736075364 0.119280591418315 1.49074848338099 0.136027541783055 0.276206732058592 0.256826438059983
"FAM89B" 484.589023261065 -0.173900717563628 0.116699260317684 -1.49016126657725 0.136181838100262 0.276489009566066 0.257087332274474
"ERAP1" 618.195350431528 0.122037255634258 0.0819204554080666 1.48970431165646 0.136302000426143 0.276680076943662 0.257261837013132
"SMC2" 6002.03164047432 0.114271153199777 0.0767081573454141 1.48968710961492 0.136306525527893 0.276680076943662 0.257261837013132
"TPST1" 573.275207512661 0.123356245549322 0.0828170566398328 1.48950289414163 0.136354991800083 0.27674741269788 0.257322869550334
"CLCN4" 485.023208203704 0.131172482233916 0.0881023267019124 1.48886513153879 0.136522887050274 0.277056900439503 0.25760589952236
"PGF" 62.0853392328168 -0.357520388911717 0.240146373015336 -1.48876031073301 0.136550497084601 0.277056900439503 0.25760589952236
"THEMIS2" 414.506632663486 0.14636304307247 0.09831275652041 1.48874925546498 0.136553409318077 0.277056900439503 0.25760589952236
"CCDC122" 104.490471318293 0.292689915385582 0.196615553924623 1.48864069776388 0.136582008671795 0.277083859744934 0.257629388312818
"PIK3C2A" 9387.35562878303 0.15872123010194 0.106628405391806 1.48854547265073 0.136607099381885 0.277103695820489 0.257646254112613
"EID1" 8426.12471440157 0.165222269102221 0.111018632106395 1.48823909975651 0.136687849209066 0.277236417763647 0.257768078756671
"ZNF517" 157.246130227874 -0.156528294358551 0.105191114638484 -1.48803722535406 0.136741076794649 0.277313294371397 0.257837978865599
"KBTBD6" 1673.14707499578 0.164999938871659 0.110910099415897 1.48769083916274 0.136832444609074 0.277467494133326 0.257979770892598
"CYP2B7P" 24.3084934427374 0.538450823846212 0.362069179889864 1.48714901392601 0.136975458698266 0.277702944856284 0.258195526337015
"U2AF1L4" 341.707467956114 -0.113897686736153 0.07658868409399 -1.48713466073366 0.136979248772502 0.277702944856284 0.258195526337015
"GGA1" 1992.53503103907 -0.113220140168433 0.0761507526559638 -1.48678950922445 0.137070413130571 0.277825514786157 0.258306327791771
"MAMSTR" 34.4427602436562 -0.333750753875874 0.224471606992134 -1.4868283715168 0.137060146153171 0.277825514786157 0.258306327791771
"SLC2A12" 428.207599277285 -0.181460410408585 0.122062842261089 -1.48661465723078 0.13711661438604 0.277888033814512 0.258362875388553
"NUDT16" 2628.94283440507 0.0726802158456813 0.0488995896577003 1.48631545488309 0.137195700678271 0.278017177992609 0.258481366157432
"CYP26A1" 430.467781104778 -0.572641983116549 0.385314849117049 -1.48616640243365 0.137235111910324 0.278065903608691 0.258525088607546
"FEM1C" 1613.49002516011 0.131941407120562 0.0888078454083879 1.48569539677291 0.137359708776107 0.27828720219575 0.258729255468006
"NEAT1" 555.604911561439 0.512104615273554 0.344763075274939 1.48538127195079 0.137442853854176 0.278424480392385 0.25885530520476
"AHCYL2" 1468.42199813123 -0.105337472678593 0.0709351995902315 -1.48498169155922 0.137548674073908 0.278451818552572 0.258871245272517
"CCDC167" 199.625289767183 -0.192771644208897 0.129812986967015 -1.48499505876003 0.13754513304472 0.278451818552572 0.258871245272517
"CHCHD5" 406.346077247241 -0.192396123813281 0.12953934461858 -1.48523311106582 0.137482083732783 0.278451818552572 0.258871245272517
"DHRS4-AS1" 344.698988771751 0.160732315310799 0.108237385836589 1.48499812766602 0.137544320088197 0.278451818552572 0.258871245272517
"GLS2" 658.322405306239 0.222050113751432 0.149530376431447 1.48498331276008 0.137548244607055 0.278451818552572 0.258871245272517
"SLC39A3" 845.917705840081 -0.194012492408465 0.130638034994486 -1.48511490100607 0.137513389456375 0.278451818552572 0.258871245272517
"EFCAB2" 449.342069190437 -0.138558300729234 0.0933248883684978 -1.4846875592514 0.137626608782903 0.278578424220963 0.258987369252469
"PDE4B" 835.842859331445 0.401502097450673 0.270523041113975 1.48416968771808 0.137763909247698 0.278825153981248 0.259215167842643
"CLIC2" 25.6451377825041 0.336542273603547 0.226800320977203 1.4838703585317 0.137843316909743 0.27895467040916 0.25933399504458
"APOBEC3D" 218.600633352689 -0.192963500000863 0.130054927291159 -1.48370772272909 0.137886476603776 0.279010810759469 0.259384606501196
"JAGN1" 1022.33829061341 -0.122270721345093 0.082413280363436 -1.48362886182772 0.13790740817084 0.279014024604059 0.259393396599573
"HABP4" 347.178248624542 -0.145970938668254 0.0984046601475094 -1.48337424720986 0.137975005692393 0.279096322715128 0.259489949406629
"RPS19" 34093.4116482425 -0.175237012870955 0.118150012643907 -1.48317388165757 0.1380282186076 0.279172755551931 0.259559429474971
"C2orf91" 14.2659717464736 0.485878648928241 0.327679034241996 1.48278833295576 0.138130656807776 0.27931750649162 0.259721449465086
"HAS2-AS1" 11.6699086503047 0.533383762697114 0.359886625082854 1.48208831760368 0.138316796838538 0.279568943995329 0.260040793867786
"PEF1" 2074.75210560406 0.15022176435964 0.101370365924704 1.48191005319269 0.13836422972329 0.279614607856171 0.260080071487373
"RASAL2-AS1" 44.7826930695922 0.240206946732786 0.162095289846039 1.48188727112885 0.138370292515032 0.279614607856171 0.260080071487373
"CIRBP" 8006.05765194268 -0.136629730799417 0.0922116637070431 -1.4816968407976 0.13842097808292 0.27968579939577 0.260144691286949
"RFC4" 3277.98326385984 0.106174147985864 0.0716645751232945 1.48154297717104 0.138461941382738 0.279737332953224 0.260191026245018
"EPB41L3" 754.036919160093 -0.236869661861795 0.159888819928688 -1.48146482016342 0.13848275279429 0.279748146301124 0.260199486289024
"ALKBH5" 3610.78900366767 -0.091173231095763 0.0615611567950936 -1.48101880864964 0.138601561509931 0.279894415476365 0.260361393186087
"MIR635" 9.15176309117607 0.485472598777576 0.327793135402314 1.48103345172783 0.138597659634983 0.279894415476365 0.260361393186087
"MAP1LC3C" 81.2634432900171 -0.222104354075902 0.149990300849613 -1.48079144329868 0.13866215738685 0.279985538950282 0.260444556033648
"RPP14" 1824.2677204874 0.064936608395822 0.0438605986088551 1.48052262065369 0.138733828506888 0.280099002639813 0.260548499116997
"CBX8" 68.1415394896233 0.231727053786061 0.156542564512275 1.48028144618706 0.138798152593566 0.28016635463839 0.260607947096358
"CD4" 152.096381169613 -0.236200159394856 0.159564249438816 -1.48028245816696 0.138797882638557 0.28016635463839 0.260607947096358
"MIOX" 12.4716992488224 0.734622049338305 0.496347642166522 1.48005548315236 0.138858440451988 0.280224196285172 0.260687617363899
"RBM19" 2878.98838753279 -0.25769161636558 0.174115964814012 -1.47999993361231 0.138873264383589 0.280224196285172 0.260687617363899
"SFXN1" 3221.37336736115 -0.102791250417612 0.0694646730510942 -1.47976296299566 0.13893651597277 0.280320570079523 0.260775667744656
"TMEM38A" 270.806726488881 -0.233419712250163 0.157779092660542 -1.47940838240438 0.13903120114675 0.280480336226487 0.260922689459505
"RNF157" 567.678104062618 -0.26257100406641 0.177495189465872 -1.47931335410583 0.139056585401376 0.280500275267339 0.260939633438432
"FILIP1" 561.442826546677 -0.49093728366256 0.331935865993317 -1.47901246583713 0.139136983151336 0.280600093327585 0.261029281232383
"MKNK1" 426.998712995817 0.13281154858086 0.0897974729015751 1.47901209565698 0.139137082086009 0.280600093327585 0.261029281232383
"ISG20L2" 2731.49424753215 0.0964348632910795 0.0652182533561394 1.47864835883406 0.139234320887643 0.280764906483485 0.261180994173011
"FBXL4" 359.936557382254 0.169420022377978 0.114584141250172 1.47856431552847 0.139256795863502 0.280778939046901 0.261192443123244
"TWSG1" 2398.70927727227 0.204151663969637 0.138095702461178 1.47833466452027 0.139318223694352 0.280840211203407 0.261276941438779
"CDCA7" 4205.99592986215 -0.106638238565699 0.0721487560624603 -1.4780329472816 0.139398959749281 0.280971661352528 0.26139762621533
"GPR123" 10.4712641697679 -0.537750325232451 0.363844243571487 -1.47796848440944 0.139416213939447 0.280975142827511 0.261399256926776
"CSRNP3" 343.752809305135 0.258210341626023 0.174717806353754 1.4778707849801 0.139442367390223 0.280996556825554 0.261417571015701
"LOC100507634" 26.0090707544338 -0.38755613580891 0.262270047323792 -1.47769880611049 0.139488414100219 0.281026758133774 0.261442452837746
"LOC102723373" 9.96723656143604 -0.621289128533336 0.420439749702695 -1.47771263057946 0.139484712216928 0.281026758133774 0.261442452837746
"CDK4" 7574.0741862896 0.108172329073199 0.0732199395412275 1.47736162787038 0.139578726301876 0.281177405227512 0.261580993706112
"STIM1" 537.866010201667 -0.163565066417754 0.110740132586382 -1.47701707229009 0.139671060988939 0.281332092570775 0.26172329187427
"CABS1" 13.311477001793 -0.520153046940436 0.352265753345962 -1.47659272012625 0.139784844314977 0.281529943541884 0.261905743535073
"PLAUR" 170.810487498629 -0.250367836076219 0.169571637751996 -1.47647235938353 0.139817130127732 0.281563630847032 0.261935473703363
"RIMKLB" 5293.33917534548 0.218267467126801 0.147843601692896 1.47634029898832 0.139852560881064 0.281603643229525 0.261971087976576
"CAPN5" 1567.54465226348 -0.160360773260278 0.108660977256364 -1.47578990461257 0.140000301718139 0.28180901793572 0.262186267591406
"RNF8" 1953.87932559287 0.0747996608133815 0.0506839935973895 1.4758044010414 0.13999640894279 0.28180901793572 0.262186267591406
"NSF" 3147.49634939287 0.140427837265285 0.0951626138498845 1.47566183382483 0.140034696620557 0.281844941613346 0.26221990022117
"CNDP2" 10424.6222101391 -0.10097403447354 0.0684376482392561 -1.47541648597476 0.140100605801226 0.281946236941613 0.262312529627128
"ZDHHC7" 2360.08343219886 -0.0842907873497085 0.0571380651249719 -1.47521249040107 0.140155424454587 0.282025193031269 0.262384374765135
"PFDN4" 3058.93230761353 0.135281978834643 0.0917577780810857 1.47433799797435 0.140390609188869 0.282467029562127 0.262793826000143
"FASTKD3" 849.411466214205 0.12150013750754 0.0824284252712933 1.47400774802686 0.140479505051988 0.282614466194639 0.262929378648453
"RTKN" 1470.48519080454 0.128882023749888 0.0874635061759595 1.47355199196568 0.140602255426505 0.282829970453316 0.263128256079116
"ADD2" 8309.34427623502 -0.121658501832151 0.0825713163290411 -1.4733748623717 0.140649984611108 0.282831661464897 0.263155840798126
"KIAA1024" 45.7365013388846 0.319910792422699 0.217119682836421 1.47343063624371 0.140634954488929 0.282831661464897 0.263155840798126
"MIER3" 3456.08323977827 0.174010370144992 0.118108560855625 1.47330869908492 0.140667816107876 0.282836088920903 0.263158341719636
"RASA2" 838.49552060219 0.147532171443877 0.100207155340095 1.47227182473311 0.140947488574873 0.283303982367088 0.263650631108398
"RPL11" 50692.0713669323 0.102420482846732 0.0695865042285227 1.47184405916387 0.141062992749601 0.283473172326127 0.263835754551833
"NPPA-AS1" 43.5643832960706 -0.557958542928832 0.379173952362612 -1.47151073920617 0.14115304538451 0.283622641492128 0.263973237142712
"ORC4" 3639.04129263258 0.0843558173266851 0.057332864429814 1.47133442861471 0.141200696860372 0.283686889129043 0.264031401513171
"ISY1" 309.729763177424 0.110658873163559 0.0752189130714586 1.47115756722557 0.141248509621317 0.283751446503924 0.264089853802706
"DESI2" 9935.94961054174 0.149371377724838 0.10156320672589 1.47072333121559 0.141365953893529 0.283924339806581 0.264278465950007
"SLC45A3" 563.686379188497 -0.197154719227961 0.134087550448572 -1.47034320910783 0.141468824005369 0.284099416180352 0.264439791233938
"HNRNPAB" 27678.5641075104 0.083826847300607 0.0570244190476761 1.47001668233608 0.141557235859543 0.28424542167269 0.264574055869629
"PSTPIP2" 177.39833586376 0.214061918701797 0.145631671151519 1.46988575362211 0.141592698627759 0.284285085362025 0.264609337461317
"LOC100129534" 71.4639505967782 0.307907253186779 0.209516545279565 1.46960829645185 0.14166787199973 0.28437291311227 0.264687812376589
"MFI2" 96.2564433201609 -0.328096161483294 0.223247989350574 -1.46964889779175 0.141656869685788 0.28437291311227 0.264687812376589
"RPL8" 67989.5600754975 -0.114047482044599 0.0776163315447533 -1.46937480520886 0.141731157137686 0.284468391699596 0.264775044610614
"EIF4E3" 833.870601753828 0.127270758808162 0.0866236983067792 1.46923718677343 0.141768467216078 0.284480171073647 0.264782735420898
"KLHDC3" 6681.11069593443 -0.0921836921022929 0.0627425084191348 -1.46923823138348 0.141768183980816 0.284480171073647 0.264782735420898
"COA6" 1123.83314622397 0.106230713057152 0.0723254333334378 1.46878778544475 0.14189035808547 0.284693194357984 0.264979371754136
"PTER" 381.602449840564 -0.162040966623752 0.110329594574936 -1.46869901269957 0.141914445385714 0.284709956064289 0.264993335871217
"ADAMTS14" 38.5352043773515 -0.354813443509369 0.241625281447445 -1.46844502936065 0.141983377724767 0.284816672575921 0.265091024952713
"LINC00173" 28.4092458325117 -0.435659000392966 0.296756339405856 -1.46806973446704 0.14208528169324 0.284926336161443 0.265188182514501
"MIA3" 3841.49905315981 0.126674903921274 0.0862860429404262 1.46808104305737 0.14208221024676 0.284926336161443 0.265188182514501
"SMC4" 11220.1800714209 0.137990600621775 0.0939911396014109 1.46812349767173 0.142070679903357 0.284926336161443 0.265188182514501
"ZSCAN20" 220.952979768543 0.192319105267758 0.131032912251162 1.46771602617763 0.142181375650235 0.285024279801336 0.265336491650936
"MESDC2" 4181.17602441638 0.08820794434916 0.0601429136672254 1.46663902645655 0.142474277677267 0.285579810461656 0.265852003048318
"C11orf58" 12522.413719936 0.127375068816627 0.0868535422831836 1.46655007347109 0.142498490124217 0.285596708083711 0.265866087175975
"ZCCHC12" 90.5278282650184 -0.345575230849513 0.235696363679052 -1.4661882154452 0.142597018182269 0.285762529460281 0.266018805902703
"XYLT2" 1127.26555846891 -0.130288362112034 0.0888696411141211 -1.46606153100951 0.142631524651215 0.285800029906809 0.266052068781186
"PRIMPOL" 237.918994567354 0.179267454320008 0.1222985306853 1.46581854512463 0.14269772739489 0.285901026897467 0.266144440362179
"LGMN" 2646.23398237927 0.107648039367353 0.0734497331605988 1.46560150371111 0.142756881375961 0.285968107516125 0.266203592283282
"STT3B" 7348.92373996855 0.102507942291665 0.0699436130959429 1.4655797399407 0.142762814063919 0.285968107516125 0.266203592283282
"TDRD5" 141.456911562229 0.430073837219189 0.293490003732073 1.46537814491223 0.142817776790638 0.286046539989306 0.266274957452126
"GEMIN6" 786.347027847726 0.108827462470277 0.0742911513836756 1.4648778548099 0.142954245692863 0.286256504377343 0.266467114824622
"KHDC1" 81.561073363123 -0.236508624141953 0.161446439671355 -1.46493552055652 0.142938510556498 0.286256504377343 0.266467114824622
"SPX" 13.4405311019455 0.507192782283322 0.346269312103085 1.46473500410089 0.142993230803804 0.286277135719214 0.266508645355594
"PHF6" 5122.70848674474 0.13867325945024 0.0946790870407954 1.46466620860516 0.143012008559996 0.286277135719214 0.266512508417962
"SLC44A4" 141.60675277577 -0.199951745026731 0.13655190576787 -1.46429113458612 0.143114418436163 0.286450449731314 0.266672206462339
"CDC25B" 1233.27640288155 -0.147769847066557 0.100925290127275 -1.46415082760928 0.143152742186662 0.286487955662571 0.266703822813731
"OGDHL" 1054.57776870913 -0.194342928183934 0.13273823513339 -1.46410661546492 0.143164820018603 0.286487955662571 0.266703822813731
"ZNF83" 1023.6317999922 0.188870874076629 0.129046432866599 1.46358849199553 0.14330641877541 0.286739601300289 0.266936439596368
"DDX1" 11665.4547508689 0.0902412864074125 0.0616675711761279 1.46335074799161 0.143371428148881 0.286772233578305 0.266960217908056
"PTGES2-AS1" 19.3069949037184 0.517266432706256 0.353493800542366 1.46329704202058 0.143386116789152 0.286772233578305 0.266960217908056
"SPRYD3" 329.911918111406 -0.152182475054219 0.103994628241628 -1.46336861458486 0.143366541872489 0.286772233578305 0.266960217908056
"TNPO3" 10692.1707399312 0.049701538935305 0.033964432199126 1.46334078673583 0.143374152475745 0.286772233578305 0.266960217908056
"FOXA3" 1135.94275412626 0.0906034542765057 0.0619617391544399 1.46224840543414 0.14367315139582 0.287282800846271 0.267463413928695
"ASXL3" 21.7935976804252 -0.530542505799706 0.362950516288355 -1.46174886655404 0.143810040903406 0.287505239453948 0.267663883465336
"BCL2L14" 38.1741243922243 0.307702226975107 0.210522710870499 1.46161060582384 0.143847946397881 0.287505239453948 0.267663883465336
"EFCAB11" 572.272199328054 0.109050407789118 0.0746070777963971 1.46166303533181 0.14383357144783 0.287505239453948 0.267663883465336
"METTL1" 1198.71319324866 0.0910771893722983 0.0623110684830786 1.46165346846895 0.143836194376658 0.287505239453948 0.267663883465336
"SLC8A1" 116.703503009797 -0.188296103078152 0.128859419393492 -1.46125214566707 0.143946257340108 0.287669958346394 0.267815578962575
"C11orf84" 4236.82842292721 -0.104210653558426 0.0713310788097082 -1.46094318629936 0.144031033572851 0.287775817989877 0.267942060356957
"C8orf31" 24.7077680753701 0.327792782916842 0.224442781373119 1.46047371589069 0.144159926151983 0.287988217766966 0.268136501144929
"SCN3B" 63.4227301038068 0.288007176305763 0.197205748440454 1.46044006619172 0.144169168034424 0.287988217766966 0.268136501144929
"PXDN" 11583.26301788 -0.0885746620674844 0.0606539649338707 -1.46032764987507 0.144200046444429 0.28801810601086 0.268162669422359
"RP2" 627.607591613715 0.152327149240521 0.104318518295339 1.46021197127497 0.144231826227814 0.288049787817959 0.26819050765018
"SNORA57" 32.3917281009992 -0.359737340766822 0.246375504977129 -1.46011812659792 0.144257611634679 0.288069492401364 0.268207194501768
"PDXDC2P" 582.225790149825 -0.248453639193665 0.170174463180076 -1.45999367091145 0.144291813382714 0.288105997459296 0.268239523503591
"SNAI3" 212.581973209048 -0.216080854278725 0.148011923637131 -1.45988815609527 0.144320814846185 0.28813211225249 0.268262178731916
"NAP1L6" 358.330682735861 -0.140612053376451 0.0963339097924601 -1.4596319580445 0.144391251214104 0.288240935683444 0.268361838521647
"CADM3" 685.664949958394 -0.181559907982812 0.124400654376561 -1.45947711362698 0.144433835264606 0.288273738371586 0.268389061594724
"ZBED3-AS1" 98.3958878303078 0.295290719160045 0.202329255968754 1.45945635862787 0.144439543866886 0.288273738371586 0.268389061594724
"DLC1" 168.333607341655 -0.4305738625115 0.295054321597913 -1.45930369763662 0.144481538143366 0.288325751460339 0.268435828524428
"NFAM1" 28.726224067017 -0.309704168577508 0.212250573350903 -1.45914408469225 0.144525454781678 0.288381588899465 0.268486155750686
"PIFO" 252.560938574078 0.143028858371566 0.0980444004627733 1.45881720625007 0.144615425544119 0.288529298858476 0.268622016431584
"CSTF2T" 3859.99881514034 0.0896064703155365 0.0614269842463269 1.4587476727851 0.144634569627225 0.288535682060882 0.26862630079543
"OAF" 20.518650346755 -0.38199845648052 0.261902558147204 -1.45855183386874 0.144688498799642 0.288611449986588 0.268695182149865
"ZFYVE9" 3630.50385398444 0.163726456489141 0.112257813945226 1.45848605754098 0.144706615422436 0.288615773469019 0.268697549167777
"CLDN11" 130.430914467402 0.161208923190058 0.110552994875038 1.45820493938023 0.144784062740358 0.288706600479285 0.268810070634199
"AURKAPS1" 162.457866495569 0.238412900910915 0.163517906361538 1.45802319890144 0.144834148666753 0.288742839514548 0.268840489567118
"CPNE5" 28.3161243389142 -0.341360815263388 0.234121740033961 -1.45804834362614 0.144827218231533 0.288742839514548 0.268840489567118
"ZBTB21" 1742.89653343906 0.23275639027837 0.159652952445411 1.4578896707717 0.144870956192585 0.288784404412978 0.268877528512855
"F2RL2" 30.3218690480827 -0.626809938027062 0.429971618179399 -1.45779375085528 0.144897401297193 0.2888053060771 0.268895328637364
"CCKBR" 280.4266355058 -0.444952187976365 0.305241913452188 -1.45770344230941 0.144922302727826 0.288823126669905 0.268910260260495
"C7orf73" 3384.66996555524 0.132612397742435 0.0909972201310683 1.4573236144074 0.145027071323996 0.289000097200643 0.269073368519948
"CAV2" 80.2923060039832 0.524985400801742 0.360268023900096 1.45720787295661 0.145059008021964 0.289031910280275 0.269101327207257
"CLEC11A" 96.5550078372739 0.260802987861098 0.17905738063538 1.4565330227419 0.145245327659439 0.289371292450204 0.269415644399336
"GNAQ" 5028.98061437275 0.165198042705028 0.113435427796061 1.45631788864083 0.145304762622393 0.289457836241175 0.269494557414282
"RPAP2" 1050.49444981026 0.135447469311589 0.0930213809270819 1.45608964263564 0.145367840364269 0.289519748979948 0.269580207505701
"SNX31" 13.6149772415437 0.653286416047057 0.448811623511707 1.4555915707696 0.145505559601349 0.289698383380571 0.269804241966518
"BSPRY" 198.072094532687 0.154154820156922 0.105917600609893 1.45542213257542 0.145552432833771 0.289741625775555 0.269841168500437
"UNC119B" 5732.46450171598 -0.0755439320589651 0.0519060545802887 -1.45539730711208 0.145559301498982 0.289741625775555 0.269841168500437
"C4orf46" 2251.55072973138 0.144637415655156 0.0993855851054528 1.45531583379711 0.145581845135168 0.289754627097008 0.269851604192689
"MARS2" 1225.54807617044 0.120850446959738 0.0830625843171686 1.45493242177824 0.145687970992043 0.289902080830438 0.269985583599379
"PTGR1" 1960.60406866194 0.151719242153851 0.104277514496266 1.45495644853794 0.145681318808259 0.289902080830438 0.269985583599379
"PIGA" 663.584839843756 0.145975905131414 0.100346823168807 1.4547137669306 0.145748519690839 0.289958796429796 0.270066420806927
"LMTK3" 564.768206145976 -0.161700849212195 0.111165670244579 -1.45459339071524 0.145781861832005 0.289961373017363 0.270096832385067
"HIST2H3D" 23.1358794677643 0.370086145736952 0.254492428251623 1.45421279634708 0.14588731834115 0.290137785343617 0.270260831028182
"FOXD4" 9.49873919676859 -0.511608839499795 0.351879736780805 -1.45393094862546 0.145965451385989 0.290198946196534 0.270342792130493
"ZNF408" 719.447818038747 -0.163885570809066 0.112716358159765 -1.45396438888465 0.145956179495689 0.290198946196534 0.270342792130493
"C3orf62" 260.451853620311 -0.168930559701379 0.116207133575148 -1.45370214808832 0.146028902387532 0.290261315642 0.270397528863821
"CAMK2N1" 149.752681323189 -0.209443267955687 0.144071023626436 -1.45375012048748 0.146015596925383 0.290261315642 0.270397528863821
"RIOK3" 1695.30785401676 0.168584465635837 0.115985603113022 1.45349475375457 0.1460864352552 0.290280018928087 0.270472668917426
"CD177" 37.1497087347849 0.2922267605611 0.201104708299878 1.45310750320845 0.146193908126833 0.290366036819578 0.270577448985556
"MGAT3" 278.744704476777 -0.235552519815544 0.162101404098218 -1.45311831890624 0.146190905646697 0.290366036819578 0.270577448985556
"TMEM106A" 49.0668706624056 -0.324978002519131 0.223627832728759 -1.45320910440205 0.146165705097287 0.290366036819578 0.270577448985556
"APEH" 8408.72950055125 0.0889119134101941 0.0612160376875226 1.4524284283809 0.146382516470937 0.290593454724949 0.270779217716043
"EIF4B" 50350.9537568479 0.0749547769552237 0.0516093642421833 1.45234838785243 0.146404759434536 0.290593454724949 0.270779217716043
"GRWD1" 3870.39245883716 -0.135130914857377 0.093031905586931 -1.45252227184692 0.146356441015541 0.290593454724949 0.270779217716043
"NRSN2" 835.924688663355 -0.12002950130165 0.082642510291102 -1.45239418404469 0.146392032527449 0.290593454724949 0.270779217716043
"PCYT2" 1471.75790418517 0.179153358281486 0.123335358067648 1.45257095036139 0.146342916546449 0.290593454724949 0.270779217716043
"TAP1" 461.722760948128 0.210742003806081 0.145099366299553 1.45239782350951 0.146391021144938 0.290593454724949 0.270779217716043
"PITPNA-AS1" 223.246384111553 -0.180811924893423 0.124501645066208 -1.45228542801399 0.146422257555209 0.290596311989369 0.270780189757251
"CNKSR2" 1210.17354093285 -0.221397674951097 0.152465249173251 -1.45211893301349 0.146468538408699 0.29062441568463 0.270834383608297
"RCBTB1" 2615.01259003279 0.13075214907535 0.0900575831547623 1.45187272959186 0.146536996435807 0.290728372711584 0.270929567868451
"ARHGAP22" 230.344190182019 -0.209509599601504 0.144324838184753 -1.45165310584521 0.146598084512602 0.290756528717058 0.270950726813743
"CCDC30" 20.2759538287981 0.416943133236088 0.287208822385336 1.45170726223964 0.146583019168356 0.290756528717058 0.270950726813743
"TSNAX" 1949.74464316947 0.202302957839855 0.139360850873376 1.45164841181738 0.146599390363309 0.290756528717058 0.270950726813743
"KLHL3" 959.536291184014 0.178125725377679 0.122741287978469 1.4512290714183 0.146716084283892 0.290924201315068 0.27110359145995
"LY6G5B" 332.713339970457 -0.215082210611923 0.148205237847215 -1.45124567617274 0.146711462167211 0.290924201315068 0.27110359145995
"TNFSF4" 46.5564570281323 0.284262509431234 0.195902216082486 1.45104284737414 0.146767929431752 0.290995118987289 0.271167984499614
"DPAGT1" 1535.07308712668 -0.125037678309861 0.0861985115227313 -1.45057816081763 0.146897360209591 0.29121983242252 0.271375693004147
"SLC9A8" 939.473294162978 0.133950780744696 0.0923500367472571 1.45046808277176 0.146928033418714 0.291248734006468 0.271400931476457
"OSBPL8" 6339.73959861901 0.166732445555588 0.115009765876948 1.44972424110471 0.147135433032253 0.291627907574113 0.271752569876889
"SNORD96A" 185.059921877777 0.175662162026964 0.121180408030018 1.44959209894268 0.14717230061215 0.291669034265411 0.271789198282931
"SNORD25" 111.103795406665 -0.277756872777727 0.191739417991988 -1.44861643832325 0.147444727942316 0.292149515641583 0.272260785832374
"TTYH2" 242.856499632281 -0.263333206554745 0.181814135876885 -1.44836486604684 0.147515035295821 0.292220260395532 0.272359087271095
"CEP170B" 3137.30162767723 -0.158632374064523 0.109598719068487 -1.44739259192797 0.14778699939346 0.292694926236626 0.272829644564136
"HTATSF1P2" 492.58118290745 0.138503146342092 0.0957161698024629 1.44701931374743 0.14789151433608 0.292826972774356 0.272947597557506
"LAMB2" 4829.87165887414 -0.136463131314949 0.094308855534364 -1.44698109781668 0.147902217681123 0.292826972774356 0.272947597557506
"SND1" 13964.6796571062 -0.110212766350489 0.0761657022775484 -1.44701306565615 0.147893264232755 0.292826972774356 0.272947597557506
"AJUBA" 3461.22257438534 -0.260810305402791 0.180347117517179 -1.44615732701105 0.148133079599954 0.29321988716263 0.273342025438083
"FAM188B" 32.8074534169612 -0.328735411905862 0.227405740851452 -1.44558976688544 0.148292298533724 0.293502945889343 0.273604178421075
"GALNT5" 21.9458072335596 -0.623240217641355 0.431176526134661 -1.44544097339546 0.148334061529422 0.293521397204639 0.273617946310602
"LGSN" 17.0691016923842 0.424128280825627 0.293414404533374 1.44549236258571 0.148319636720769 0.293521397204639 0.273617946310602
"POFUT2" 2209.17666638092 -0.0964273684235681 0.0667306289535642 -1.44502412064285 0.148451110587409 0.293688782900377 0.273802198648731
"C1orf159" 287.166835651786 -0.168216906322787 0.11644426712097 -1.44461303662147 0.148566608899693 0.293885150267693 0.273983548536089
"MAPK8" 3175.55811730878 0.0729311990499932 0.0505004716092516 1.44416867260765 0.148691534737457 0.294035844455143 0.274150554166346
"TGM1" 55.1377775133424 -0.265302967722512 0.183701370048342 -1.44420788833908 0.148680506635582 0.294035844455143 0.274150554166346
"CASC3" 8244.31827717506 -0.0586271726719002 0.0406194619755085 -1.4433271594599 0.148928332462175 0.29440759277207 0.274555421319799
"RNF181" 1851.56546016859 0.129624995521551 0.0898138418159467 1.44326300824753 0.148946396105967 0.294411139697824 0.27455699635755
"TMPRSS9" 15.8816491613806 -0.621198031038337 0.430490911471417 -1.44299917718375 0.149020703017063 0.294525845543553 0.274662233818649
"SLC39A11" 994.796319117043 -0.146762806827667 0.101729779487967 -1.44267300653125 0.149112606725038 0.294675301004291 0.27479987613391
"CD70" 30.0998590907939 0.433984663087717 0.300875376304799 1.44240671475911 0.149187670690372 0.294791448876717 0.274906456247886
"CENPH" 4186.99208024695 0.181186964947483 0.125625940990519 1.44227349478048 0.149225234380503 0.294833479784865 0.274943918386251
"BLVRB" 722.88528510416 0.155029632763868 0.107519125302512 1.44187959423667 0.149336343716422 0.295020794311395 0.27511686231545
"TRIM22" 3736.37330573193 0.227155228842631 0.157556657529503 1.44173678475056 0.149376642234565 0.295068193196887 0.275159329201045
"SRGAP2D" 181.22098980994 -0.195164998689544 0.135399255940832 -1.44140377532672 0.149470644323582 0.295221652442647 0.275300699554194
"C1QL1" 57.3597887762834 -0.439784896666341 0.305182981894109 -1.44105314764548 0.149569668481232 0.29536547480574 0.275431347233329
"ZNF663P" 116.984594181829 0.192562822256156 0.133628567150419 1.44103036021779 0.149576105831112 0.29536547480574 0.275431347233329
"ZFYVE19" 412.980524076472 0.1363968849058 0.094665942649653 1.4408231840102 0.149634641912707 0.295448824882963 0.275507337227389
"C10orf32" 275.450586517135 0.181615556372257 0.126067154557516 1.44062549051504 0.14969051501943 0.295502833170114 0.275554231138466
"MIR302A" 68.4243221575834 -0.342623681442905 0.237832224104434 -1.44061084545236 0.149694654712115 0.295502833170114 0.275554231138466
"ADAMTS17" 90.6143484234927 -0.329338426883966 0.228631199462061 -1.44047893576579 0.14973194531468 0.295544206197039 0.275590008579562
"SLC25A1" 4687.90773426577 -0.146937846891205 0.102010425985968 -1.44041989307463 0.149748638860237 0.295544919709331 0.275590008579562
"C9orf64" 798.461553196035 0.17619726642169 0.122351065756197 1.44009588582407 0.14984027293079 0.295693520060585 0.275726841330776
"CDAN1" 703.259284863705 -0.121714440729849 0.0845287333765635 -1.4399179529596 0.149890613182912 0.295760608020715 0.275787664942934
"BAG4" 2753.87254655713 0.141726044967971 0.0984467134457496 1.43962190313312 0.149974399331398 0.295861411784691 0.275878192889787
"TIA1" 7666.65517683683 0.174659137231679 0.121322414803963 1.43962793284241 0.149972692484933 0.295861411784691 0.275878192889787
"IRF2BPL" 4806.57121265079 -0.154113816853397 0.107065734747694 -1.43943173991729 0.150028236960484 0.295935358190202 0.275945410706429
"LRRK2" 11.033329368101 0.52494878949942 0.364724689877065 1.43930148977949 0.150065120938653 0.29597585051835 0.275981433942971
"LTC4S" 10.9721072833756 -0.573798079369618 0.398685054166784 -1.43922646051732 0.150086370716736 0.295985501797085 0.275988699678977
"PIK3CA" 677.352636424678 0.140114731862108 0.0973600828165062 1.43913940712418 0.150111028843539 0.296001871848391 0.276002230513982
"RBM12" 13603.8753588376 0.105962744894843 0.0736392508737866 1.43894381919307 0.150166440962334 0.29607887509854 0.276072297662258
"CKAP2L" 1373.32756323444 0.138003708554907 0.0959280499283792 1.43861684520786 0.150259110966612 0.296229313874257 0.276210837234857
"DDTL" 32.0720462302098 -0.376378195662447 0.26167733118717 -1.43832938816253 0.150340617211267 0.29634219899009 0.276328825689926
"HCK" 107.521693045041 -0.50408686011404 0.350510083965733 -1.43815223348416 0.150390864850925 0.296392190191934 0.276389339688015
"TEX10" 6031.68072405921 0.0998454860514606 0.069431435516434 1.43804438592988 0.150421460688391 0.29642020610009 0.276413727692074
"C4orf3" 2900.38576299124 0.142024807684175 0.0987679864780912 1.43796398760928 0.15044427239644 0.296432878188804 0.276423807648601
"NFKBID" 249.720900342862 -0.169017456309334 0.117546060318424 -1.4378827827277 0.1504673156302 0.29644600366294 0.276434310636137
"KDELR3" 271.753634453233 0.193756449018176 0.134765168474052 1.43773388340684 0.150509575275787 0.296496981732053 0.276480110990202
"C16orf59" 1081.66507817926 -0.160458770038695 0.111632331162189 -1.43738617986546 0.15060829348842 0.296626869717724 0.276629601003253
"PSMG4" 497.347333227862 -0.150850014314867 0.104973449777131 -1.43703016939175 0.150709421295683 0.296793741186928 0.276783481909903
"SLC39A4" 29.6649658970018 -0.460703145135927 0.320688341979777 -1.43660708802748 0.150829668454386 0.29699822419484 0.27697243675429
"FAM126B" 720.652523563098 0.219002032094472 0.152512773192336 1.43595862504109 0.151014114939972 0.297329063644188 0.277279225428969
"NSUN2" 7757.82483064726 0.0647323168935823 0.0450895479107593 1.43563907586077 0.151105069557478 0.297411065772473 0.277414301463752
"DUSP15" 81.1237039599696 -0.291612535771809 0.203174702259074 -1.43527974954266 0.151207395960122 0.297580101935221 0.277570221510504
"PAQR6" 457.41318393881 -0.260729745554756 0.181683335586853 -1.43507793223069 0.151264891213157 0.297660882056686 0.277643818961655
"NUP107" 6994.91172241244 0.0744463359554744 0.0518920434139011 1.43463874339416 0.151390068234123 0.297874815131531 0.277841613782031
"FOXN4" 24.2111439703679 0.381089705938737 0.26579048512125 1.43379739784473 0.15163008778843 0.298249790067329 0.278250105886429
"KIF6" 30.1056342156695 -0.349305620020715 0.24366017751897 -1.43357697420015 0.151693018262301 0.298341143188197 0.278333572553968
"CTR9" 4862.61784931822 0.0910987126794818 0.0635789840648511 1.43284316381275 0.151902662877275 0.29872099406946 0.278686187160079
"GLRX" 587.839084333044 0.153939705996708 0.107453397629394 1.43261832006136 0.151966943336362 0.298782464864711 0.278740010805739
"WNT5A" 225.516025146162 0.199769069499304 0.139443051469364 1.4326211840193 0.151966124430765 0.298782464864711 0.278740010805739
"SNORD102" 31.8695075959711 -0.386081517149103 0.269598555110126 -1.43206078011581 0.152126427482428 0.299031048416469 0.278968393569501
"TGIF2" 5658.67525675759 -0.0996282535401526 0.0695677976803521 -1.43210302556826 0.1521143387227 0.299031048416469 0.278968393569501
"WRN" 3324.94540550065 0.103551991146182 0.0723207071539552 1.43184428390257 0.152188390497686 0.299120355647456 0.279049946213088
"IMMT" 6275.99952587398 0.0591569993818983 0.0413250666772495 1.43150402742038 0.152285813554057 0.299246832671758 0.279196491546935
"SMARCC1" 24031.8265072086 -0.0686898711365241 0.04798726590913 -1.43141872818087 0.152310244078411 0.299262342762533 0.279209196142361
"BCL2L11" 1253.02906763492 0.10820758769433 0.0756158946981163 1.43101643016102 0.152425506324368 0.299431590999555 0.279388387856039
"CHMP4A" 1647.20638724639 0.104241936662363 0.0728725633332386 1.43046891579312 0.15258248109038 0.299680019610365 0.279643986595741
"PA2G4" 16906.6303849279 -0.0880893911471062 0.0615905782766628 -1.43024133904721 0.152647764522229 0.2997627723054 0.2797314995621
"GTSE1" 2202.47439047419 -0.101765336372839 0.0711568272603194 -1.43015561950987 0.152672359827347 0.299778539869322 0.27974443880619
"ATP13A3" 9366.94414243552 0.10513624606295 0.0735513071332986 1.42942729586586 0.152881457688918 0.300123981160628 0.28006324215972
"LINC00936" 14.2012968211779 0.475028910505996 0.332319247661619 1.42943544151764 0.1528791179113 0.300123981160628 0.28006324215972
"RPP30" 2436.81258978455 -0.0732123259866472 0.0512482432227333 -1.42858215975237 0.153124364801557 0.300568229249265 0.280476017915504
"MDP1" 158.056514043961 0.171392436507338 0.120002624407089 1.42823906855502 0.153223059033504 0.300729335821072 0.280624576262257
"GPANK1" 1317.64697358765 -0.116366516790067 0.0815107065018895 -1.42762247788111 0.153400550211735 0.30101240041548 0.280917398769286
"AGPAT5" 5697.99052412516 0.107310588309662 0.0751717674844024 1.42753844828683 0.153424750987957 0.301027246435874 0.280929470591285
"PFDN2" 1477.50666518573 -0.138573965449741 0.0970811048842387 -1.42740408254499 0.153463454759064 0.301070541773637 0.280968092406026
"GLRA4" 11.5126187992226 0.486551264226076 0.340943042005643 1.42707491950524 0.153558300855932 0.301191308507365 0.281109481566901
"TFAP2C" 374.436091299191 -0.453048066192044 0.317482242459445 -1.42700285434048 0.153579071890162 0.301199402289409 0.281115249304227
"IGSF11" 143.753387494694 -0.178062902275964 0.124792364501289 -1.42687337472578 0.15361639661271 0.301239955906328 0.281151312556978
"ZNF736" 335.559580570426 0.182694192712542 0.128079577803578 1.42641157821992 0.153749573551281 0.301468445441975 0.28136277775145
"PER2" 584.079007291792 -0.234295253323505 0.164283094709469 -1.42616776082682 0.153819923151119 0.301573708487828 0.281459233163545
"NPAS1" 300.516892636934 -0.285457915728211 0.200184200765942 -1.4259762490546 0.15387519795882 0.30164939684355 0.281528085806768
"PPP2R5B" 241.29217691612 0.191351873170632 0.134212372465386 1.42573944306053 0.153943566621156 0.301750734572837 0.2816208762612
"RING1" 1357.80028676716 -0.0834853970992962 0.0585585628972877 -1.42567359867984 0.153962580766524 0.301755319132569 0.281623367753855
"CIDECP" 160.882203308382 0.175727442496807 0.123290855299507 1.42530800090499 0.154068188372634 0.301929601125317 0.281784234471742
"UBXN2A" 1158.79667597236 0.0880206739319464 0.0617746987050904 1.42486609853256 0.154195911018903 0.302147179837365 0.281985507152175
"CECR2" 13834.7501642341 -0.118258376922385 0.0830051318795384 -1.4247116322158 0.154240575253076 0.302169259475983 0.282002536968551
"USP20" 721.932682496218 -0.0996055047097517 0.0699125943298247 -1.42471475511044 0.154239672164694 0.302169259475983 0.282002536968551
"TLCD1" 634.479526450067 -0.134007287515232 0.0940901472124913 -1.42424357369314 0.154375975308878 0.302401780600721 0.282217750667794
"SIX2" 22.599015724777 -0.641737960661991 0.450641051484644 -1.42405570586119 0.154430347141915 0.302475545175895 0.282284802738555
"KDF1" 706.933612351542 -0.1426014961968 0.1001474808465 -1.42391496013136 0.154471090647782 0.302522603502409 0.282326930942229
"DGUOK" 2526.23097962019 0.110079563235562 0.0773313575709849 1.42347899601421 0.154597346705968 0.30273710485783 0.282525322949257
"MSH5-SAPCD1" 44.1309070681084 0.319668913097216 0.224584774566095 1.42337749170587 0.154626753799136 0.302752225863934 0.282535855955322
"WWC2-AS2" 18.2754328772243 0.398189005077668 0.279757391817859 1.42333685087011 0.154638529158949 0.302752225863934 0.282535855955322
"TM4SF1" 48.0030995007614 -0.486649663384366 0.341935889339873 -1.42321902601061 0.154672671827638 0.302753560778035 0.282565877285943
"DHX57" 2900.96368103517 0.136556131312302 0.0959774057706207 1.42279456519862 0.154795717323332 0.302961637538722 0.282758286486883
"IFT22" 600.912277160438 -0.101735214283781 0.0715097691117817 -1.4226757483268 0.15483017405562 0.302996304716178 0.282788849099412
"C3orf38" 2107.81810291118 0.114963218265732 0.0808247801394988 1.4223758860502 0.154917159612514 0.303068207605196 0.282850579590072
"KIAA1715" 553.395055753226 0.189791605922477 0.133428746941249 1.42241915833959 0.154904604678283 0.303068207605196 0.282850579590072
"SNORA51" 27.1545786916234 -0.379233165279926 0.266611923526024 -1.42241637307309 0.154905412766584 0.303068207605196 0.282850579590072
"GJC2" 12.255874222786 0.453021147010013 0.318628996117882 1.42178255127293 0.155089386513375 0.303306769517565 0.283067849494839
"HYAL2" 2518.8671701215 -0.15017678094979 0.105624804493135 -1.42179464066654 0.15508587588253 0.303306769517565 0.283067849494839
"LOC100499484-C9ORF174" 19.374150421465 -0.415809777899047 0.292433880754156 -1.42189330739214 0.155057226374608 0.303306769517565 0.283067849494839
"MTM1" 703.481481755489 0.0862994973991219 0.0607049583485321 1.42162188636455 0.155136047617547 0.303354908271285 0.283109192493022
"RWDD2B" 751.771470811308 -0.116197019237451 0.0817378032092544 -1.421582360612 0.155147528517393 0.303354908271285 0.283109192493022
"PRPF18" 692.196484226741 0.096835958378291 0.0681240993424918 1.42146405329267 0.155181896664319 0.303356552018745 0.283139521887299
"MCM3AP" 5310.98261873071 -0.0653278459185316 0.0459763279875211 -1.42090177223946 0.155345317721752 0.303610418996957 0.283372878908396
"NDN" 1184.81872160948 -0.152271029589026 0.107164685896508 -1.42090678767144 0.155343859462086 0.303610418996957 0.283372878908396
"ABHD4" 2978.64163294494 0.165861629936602 0.116740443183894 1.4207726595258 0.155382861408063 0.303618211860523 0.283376562746255
"LOC100130950" 33.3774385671167 -0.29877921395269 0.210292097380362 -1.42078193938157 0.155380162760932 0.303618211860523 0.283376562746255
"ZFR" 8615.99897581528 0.0923201341147411 0.0649855558225042 1.42062544432021 0.155425677381753 0.303669084204297 0.283422249051147
"FLJ46906" 24.8565449212518 0.504000476901442 0.354811915169122 1.42047224276899 0.155470243929302 0.303723365447982 0.283471116759781
"CDR2L" 1601.33978820901 -0.153462903387349 0.108051999356988 -1.42026898438343 0.155529387051955 0.303806108386462 0.283546547940451
"ZCWPW1" 111.497793171564 0.165198221840996 0.116376747367021 1.41951227868574 0.155749719684846 0.304203661890661 0.283915793858779
"FABP6" 73.850799690943 -0.266674799489587 0.187910992959837 -1.41915486310364 0.155853871954568 0.304320022021826 0.284051449407036
"LRP6" 6693.90492250262 0.0927665569107588 0.0653683940035823 1.4191347106627 0.155859746026651 0.304320022021826 0.284051449407036
"POLR3C" 1624.09595699193 0.0900004391368482 0.0634673330403024 1.41805925703065 0.15617346507337 0.304899668137631 0.284590686668252
"SERPINE1" 311.78644315158 -0.722593193399696 0.509654455022155 -1.41781002065073 0.156246237788522 0.305001714150416 0.284682329980333
"YTHDF3" 8274.99658070582 0.147660932749349 0.104150513927011 1.41776480193685 0.156259443627791 0.305001714150416 0.284682329980333
"TTC3P1" 103.235793205611 -0.238391906780312 0.168156197903094 -1.41768135669726 0.156283815504807 0.305016385394196 0.284694221576124
"EME2" 276.920840216482 -0.288851348028752 0.203783640411151 -1.41744129924252 0.156353945239532 0.305120348652494 0.284789455685751
"OCLM" 17.6497150098758 0.478251547728933 0.337422420956887 1.41736742440728 0.156375531636161 0.305129568739267 0.284796259329145
"VPS36" 2057.83718238609 0.167311830781651 0.118065202098846 1.41711383038649 0.156449649590154 0.305241278596596 0.284898722698472
"NBN" 3684.45434138529 0.152592546854996 0.107683338756373 1.41704880826761 0.156468657903294 0.3052454542279 0.284900818099652
"ADPRHL1" 55.1043245173105 0.270571128777641 0.190959109496537 1.41690610880518 0.15651038024871 0.305256694248039 0.284904105023091
"BSG" 26913.4522187142 -0.121123605477439 0.0854888336737292 -1.41683539559928 0.15653105844088 0.305256694248039 0.284904105023091
"HNF1B" 14.5512534774371 -0.730445656219224 0.515560778379827 -1.41679834240821 0.156541894486174 0.305256694248039 0.284904105023091
"METTL5" 2002.4323240677 0.118692155034643 0.0837690763388819 1.41689702479805 0.156513036508478 0.305256694248039 0.284904105023091
"SSSCA1" 632.486699786118 -0.198038187328857 0.139831346580238 -1.41626460855984 0.156698045761686 0.305514774455832 0.285155768459215
"B4GALT7" 607.878845586763 0.162805905613826 0.115000068286516 1.41570268643845 0.156862571509865 0.305783162128893 0.285422612439369
"CHMP3" 209.007417182084 -0.189524905440266 0.133888889299318 -1.41553870849261 0.156910607456127 0.305837752967234 0.28546995662146
"LOC100862671" 390.368276123959 -0.122112913387383 0.0862689004778787 -1.41549170919009 0.156924377558619 0.305837752967234 0.28546995662146
"ESRG" 71245.2024004899 -0.199315720538324 0.140818000446977 -1.4154136538345 0.156947248650797 0.305849387420292 0.285479010942289
"TBC1D2B" 1523.3342473551 0.0703458567192599 0.0497021309565845 1.41534890688506 0.15696622214854 0.305853424787335 0.285480974482194
"PRR14" 252.728980278903 -0.145660158430481 0.102938320334425 -1.41502365646984 0.157061560097807 0.306006243704772 0.285621808936557
"ZBTB20" 10.7126738265921 -0.515424393776479 0.364282440381426 -1.41490320872123 0.157096877079906 0.306042102232531 0.285653473550584
"SLC16A5" 401.056142561049 0.160339738039425 0.113363119665779 1.41439066349042 0.157247229896639 0.306302031454206 0.285894279859941
"DHCR7" 7134.90964181072 -0.198193297639979 0.140181189421001 -1.41383661002299 0.157409881606437 0.306524248401866 0.286157389602222
"RTN4RL2" 579.271228900073 -0.178006480422159 0.125963924036177 -1.41315445500916 0.157610314757802 0.306877152556186 0.286489114919218
"SNORD100" 20.0751288032715 0.441960212735928 0.312804526244629 1.41289583639302 0.1576863535072 0.30699217354129 0.286594678042136
"SYNDIG1" 151.012693098795 -0.212968033291118 0.150740951216188 -1.41280807619215 0.157712162975869 0.307009391266279 0.286608935883018
"DLEU1" 651.498854957677 0.0886411299337161 0.0627466719811844 1.41268257159992 0.157749078284105 0.307048222074772 0.286643370722621
"EVA1C" 41.6142901536646 -0.410994955438989 0.290948041074524 -1.4126060238148 0.157771596889625 0.307059025308093 0.286651640676128
"PLCE1" 10.5241466978209 -0.715799612253395 0.506899257157196 -1.41211414723265 0.157916353819132 0.30724162334276 0.286881975498797
"KHDRBS1" 17858.4847806638 -0.0541884775918001 0.0383836459330698 -1.41175952087223 0.158020781060098 0.307411745222912 0.28703900045916
"HDAC10" 454.274403896544 -0.174353437597461 0.123511609690412 -1.4116360238077 0.158057159661733 0.30744946374704 0.28707239586103
"SUOX" 1299.40382189746 0.131174494549337 0.0929417104118246 1.41136303569305 0.15813759643474 0.307572865980552 0.287185795505958
"CCNB1IP1" 10886.4421477135 0.21195240644213 0.15019134005113 1.41121589547024 0.158180964602023 0.307624152115873 0.287231858554595
"MSN" 15376.0042847388 0.093832218450933 0.0665058396727253 1.4108869072653 0.158277963296755 0.307779714573188 0.287375284674682
"CNST" 1488.57436803697 0.106121983595962 0.0752501631497805 1.41025586063825 0.15846414677001 0.308042453534225 0.287647854997012
"GCSH" 5144.23679146912 0.114541869551753 0.081219011848808 1.41028395869894 0.158455853215916 0.308042453534225 0.287647854997012
"TNIP1" 1440.17725660938 -0.121032733073105 0.0858941679522403 -1.40909139652418 0.158808144516282 0.30864484836931 0.288239492333648
"MMP24-AS1" 495.598867907505 -0.187567266296987 0.13312522232161 -1.40895363798043 0.158848877529156 0.30869085994068 0.288280627016284
"PBX1" 14494.2376337327 -0.125130889917684 0.0888214588629021 -1.4087912033828 0.158896917017388 0.308751058772324 0.288335010702389
"ATP5A1" 38362.2168665899 0.0717072574394557 0.0509286772219053 1.40799371495581 0.159132931067315 0.309143265764265 0.288730442653013
"H3F3B" 24888.3171047483 0.0671281901916756 0.0476902160036303 1.40758830252657 0.159253013180423 0.309343336894905 0.288915461937738
"HIAT1" 3551.80200695853 0.0798755315058643 0.056751925770494 1.4074505917012 0.159293818365942 0.309389388982515 0.288956631973876
"PEX5" 2245.44188619011 -0.0868146158881536 0.0616984044784729 -1.40708040381245 0.159403548195152 0.309535081007135 0.289120041273909
"UIMC1" 2011.27997051307 0.0708045314172841 0.0503221764001137 1.4070244270501 0.159420145611544 0.309535081007135 0.289120041273909
"YDJC" 583.953799340708 -0.217628605565523 0.154755626152937 -1.40627265693366 0.159643176258218 0.309901621708722 0.289491615597137
"HEXIM2" 366.35890191585 0.120256016283735 0.0855396339423741 1.40585142513876 0.15976824789743 0.310111145977892 0.289685490050642
"C2orf68" 1003.32975218063 -0.123372337609982 0.0877665845488506 -1.40568689375526 0.159817120478103 0.310172738328159 0.289741175012234
"CYP2S1" 12324.0498784599 -0.134106029953593 0.0954122793321894 -1.40554267115542 0.159859969813207 0.310222628819281 0.289785928689911
"C2orf69" 2095.64131958046 0.158836949601952 0.113038036825908 1.40516373127198 0.15997259635627 0.310407903030567 0.289957146360819
"SNX19" 2275.04977454958 0.0633338080374579 0.0450777711912885 1.40498978462576 0.160024315961548 0.310474967475091 0.290017941253043
"EVI5" 549.767282013806 0.17369773567936 0.123648818960322 1.40476663780427 0.160090682779527 0.310537141770643 0.290072317213467
"MON1B" 1871.07420517182 -0.0839138320141862 0.0597334557525677 -1.40480457654719 0.160079397827301 0.310537141770643 0.290072317213467
"BARX1" 15.7908858859147 -0.627493266465684 0.44676754799408 -1.40451845547654 0.160164519928345 0.310630777107875 0.290168845171357
"LIG3" 4213.58013134587 -0.11491302927071 0.0818233305055655 -1.40440420306399 0.160198520011866 0.310630777107875 0.290168845171357
"NUP153" 10761.9573999559 0.0857629450887253 0.0610645227101565 1.4044643482403 0.16018062088246 0.310630777107875 0.290168845171357
"AIMP2" 2144.55715577773 -0.110716593099285 0.0788416825877438 -1.40429008444952 0.160232485725154 0.310645710486649 0.290197420508469
"LGALS3" 212.896473696081 0.160345410646102 0.114219117597754 1.40384039045715 0.160366383467861 0.310871995204543 0.290406955941686
"TBL1Y" 166.17259313492 -0.180788010748415 0.128814480652203 -1.40347583465045 0.160474993116455 0.311049215449376 0.290570654883659
"CACNA1C-AS2" 35.3353622724601 0.282930524891719 0.201626456559884 1.40324107123158 0.16054496401739 0.311151512140805 0.290664361771838
"UPF3B" 2910.50152443579 0.138286763222219 0.098557415329184 1.40310866270527 0.160584438357131 0.311194687996428 0.290702840071448
"SLC37A2" 54.2436435688611 -0.222344061401122 0.158505536270469 -1.40275265225891 0.160690610472983 0.311333756650868 0.290862037609028
"TMEM194A" 4849.26687135171 0.139002198367193 0.0991027764136109 1.40260650001429 0.160734212450331 0.311384895460999 0.29090795523909
"USP27X" 371.197641390088 -0.109374365878138 0.0779894680181055 -1.4024248229613 0.16078842509811 0.311456576811753 0.290973064203181
"EXOC6B" 1692.59822847002 -0.109204062814527 0.0778719627596134 -1.40235405587033 0.160809545820313 0.311464148685047 0.290978279915762
"EFS" 835.652936769876 -0.160687903625282 0.114601132556357 -1.40214935089111 0.160870652644336 0.311549157775247 0.291055839452
"LMCD1-AS1" 27.0698386199356 0.336205822337882 0.239816415063798 1.40192998151708 0.160936156433117 0.311609318084067 0.291141335722185
"CAMKMT" 777.681365815951 0.100109513907276 0.0714405545429219 1.40129810788534 0.161124946779816 0.311908112636665 0.291449818699001
"FDX1L" 569.524012673516 -0.112582245336542 0.0803596870618695 -1.4009791408205 0.161220310840161 0.312059337358387 0.291589257356754
"CDH3" 7848.85199300538 -0.122447536874685 0.0874056904164706 -1.40091035596478 0.161240881569385 0.312065774639529 0.291593405640214
"PARK7" 8135.52869297638 0.0826697854550824 0.0590145178016867 1.40083810788537 0.161262490141319 0.312074218970946 0.2915994296401
"C1QTNF4" 37.2961870471676 -0.515426365307126 0.368017335502536 -1.40054914696695 0.161348936905402 0.31217474203359 0.291689624859919
"WIF1" 105.915513674028 0.282178336252735 0.201474356219524 1.40056700786911 0.161343592548227 0.31217474203359 0.291689624859919
"RBP5" 26.2885100091543 0.335525897538371 0.239577898937724 1.40048768699481 0.16136732804183 0.31217694764218 0.291689820029385
"PIGO" 1026.30038509689 0.0930722920379624 0.0664736681832745 1.40013774749654 0.161472073277686 0.312346193269162 0.29184609233853
"MCF2L2" 205.141189235486 0.140567216273841 0.10039980182055 1.40007463884326 0.161490968665619 0.312349355384036 0.291847181025293
"PPAPDC1B" 1188.65188751466 0.068122167979142 0.0486627825026533 1.39988230174524 0.161548566694231 0.312390228147421 0.291885145304616
"RGS7" 63.5584262289766 -0.2523027412183 0.180223709614136 -1.39994200407087 0.161530686339579 0.312390228147421 0.291885145304616
"SH3BGRL" 3455.35250096354 0.142090293632215 0.101506717493229 1.39981172814197 0.161569704834366 0.312390228147421 0.291890280933923
"PBX4" 23.119765759924 -0.378359926122055 0.270369373461544 -1.39941858531499 0.161687496831554 0.312529047496667 0.29207000956189
"AFAP1L1" 182.679170025259 0.261915031275914 0.187190870028536 1.39918699686574 0.16175691484334 0.312596447138518 0.292129202705091
"ZDHHC17" 2450.49645961947 0.181779974509459 0.129916115014238 1.39921036346828 0.161749909746986 0.312596447138518 0.292129202705091
"PIDD1" 910.087762655269 -0.163948344305303 0.117179112230078 -1.39912601474053 0.161775197812428 0.312598396114649 0.292129202705091
"DCAF8" 4812.18318820424 -0.0736210822922161 0.0526275198229258 -1.39890845207843 0.161840437693198 0.312691069880004 0.292213936504898
"TPP2" 5835.75615358503 0.128336763057383 0.0917463642980505 1.39882123983097 0.161866595351095 0.312708221359392 0.292228093496817
"P2RY2" 48.556924383518 -0.398748100250018 0.285099958005704 -1.3986256014883 0.161925284966961 0.312788210585197 0.2923009726593
"CCDC120" 795.885452021651 -0.131606317407397 0.0941083972534585 -1.39845456142396 0.16197660849546 0.312853955313678 0.292360539872901
"ADAMTS20" 367.543516882486 -0.238380666339246 0.170468911114878 -1.39838205559137 0.1619983688295 0.312862591498253 0.292366739401113
"C22orf46" 954.644323704115 0.197878259696889 0.14155356131648 1.39790378890207 0.162141960743417 0.313009292931192 0.292496347260579
"MCM9" 765.609136867759 -0.116370756798234 0.0832408005699263 -1.39800141278647 0.162112642936052 0.313009292931192 0.292496347260579
"MEA1" 3325.72893740124 -0.100412356560734 0.0718309299540704 -1.3978986019663 0.162143518564157 0.313009292931192 0.292496347260579
"RAB1B" 6797.33026326385 -0.0980432388934127 0.0701352226565364 -1.39791726866751 0.162137912344684 0.313009292931192 0.292496347260579
"NSUN3" 294.600313961073 0.131572772599149 0.0941358823872117 1.39768990593775 0.162206206752447 0.313096908521844 0.29257635076637
"CIB1" 832.106298545287 0.118187247615411 0.0845705366715684 1.39749908498741 0.162263541624018 0.313174173339189 0.292646681332759
"TNFRSF25" 276.701587494373 0.237532119355012 0.169979808297914 1.39741373833475 0.162289190190076 0.313190272547682 0.292659855351246
"MYH7B" 39.2178035706952 -0.376744258833443 0.269642476740856 -1.39719922241895 0.162353670498684 0.313224124519507 0.292685880343379
"SCAPER" 341.240090209267 -0.154385983735661 0.110498069765115 -1.3971826301024 0.162358658708719 0.313224124519507 0.292685880343379
"ZNF718" 917.227385036546 -0.114441101242926 0.0819049813818734 -1.39724225940979 0.16234073266651 0.313224124519507 0.292685880343379
"ZWINT" 4868.11906390817 0.0557986922203012 0.0399418911281429 1.39699675314036 0.162414547497745 0.313298545093187 0.292753552229016
"ACAA1" 1135.70299172982 -0.148702403919661 0.106452103558296 -1.39689493160863 0.162445168967727 0.313324214201661 0.292775669420596
"PADI4" 14.7064442082308 0.447179147555567 0.320167097642537 1.39670550424528 0.16250214831471 0.313400711489182 0.29284528117168
"PFKFB1" 22.3542209910891 -0.35405022426336 0.253536234199375 -1.39644822516747 0.162579561458461 0.313516596776674 0.29295169680464
"UBL4A" 1061.40824990508 0.134050463495113 0.0960233355655013 1.39601965194879 0.162708577357421 0.313731956937654 0.293151060774737
"MIR302D" 78.0499891393897 -0.351986579145875 0.252157362061385 -1.39590046575831 0.162744470393701 0.313767732393396 0.293182619767514
"CCNG1" 26498.9900616123 0.167631542759646 0.120119084857964 1.39554462105555 0.16285166890386 0.313940960954964 0.29334261326546
"ATXN7L3" 5776.84555651854 -0.0774088998564929 0.0554756828405445 -1.39536632796376 0.162905399867377 0.314011090328085 0.293406271109069
"CCDC85B" 455.58523551407 -0.347002453511839 0.248734669525306 -1.39507071601265 0.162994515868728 0.314091228437585 0.293475541240021
"NPR3" 9.52839492079016 -0.915370974637209 0.656151683436054 -1.39506001088606 0.16299774375562 0.314091228437585 0.293475541240021
"TIAL1" 5275.45934391864 0.0651702941261333 0.0467151916644579 1.39505569396425 0.162999045438625 0.314091228437585 0.293475541240021
"NBEAL2" 3276.18196275158 -0.176777929902363 0.126734086557674 -1.39487279787127 0.163054201366075 0.314114145490059 0.293508600766598
"SLC25A44" 2324.91610600488 -0.114371161736451 0.0819920471687256 -1.39490555103588 0.163044322968307 0.314114145490059 0.293508600766598
"ABI1" 2244.54293541636 0.0740171465917621 0.0530675203022401 1.39477303952033 0.163084291397395 0.314115761142898 0.29352222881338
"TMEM63A" 1475.49442724593 0.226742946988427 0.162571712180373 1.39472571179453 0.163098568285735 0.314115761142898 0.29352222881338
"NPHP3" 149.245115281672 -0.216431857079164 0.155244447138063 -1.39413590031137 0.163276569966081 0.314425115473682 0.293809428968966
"LBP" 30.9797163589255 0.300406769649591 0.215534410426576 1.39377637684414 0.163385143887754 0.314600719705553 0.293971646056753
"ERN2" 36.9789103644867 0.335080781028087 0.240437852419794 1.39362740789687 0.163430147557775 0.31464664386813 0.294010812735594
"SLC2A1" 11518.7452313382 -0.173099136914752 0.124211633577835 -1.39358232340035 0.16344376947173 0.31464664386813 0.294010812735594
"COQ6" 275.462359653331 0.109936322219054 0.0789329663657918 1.39278082758965 0.163686077792158 0.314866430368432 0.294234352313933
"HAPLN3" 2129.34547255667 -0.144936290854652 0.10406087249328 -1.39280295640431 0.163679384173656 0.314866430368432 0.294234352313933
"PIGH" 213.464554323798 0.110692916584701 0.0794780808789625 1.39274772818528 0.163696090226631 0.314866430368432 0.294234352313933
"RRM2" 8207.28209532555 0.160734572888171 0.115401068782205 1.3928343522669 0.163669887772842 0.314866430368432 0.294234352313933
"SLC52A2" 1741.17473101804 -0.181488074120182 0.130283031351087 -1.39302925513843 0.163610944206488 0.314866430368432 0.294234352313933
"SNORD19" 13.4586416681318 -0.568899766796596 0.408473959562269 -1.39274427042116 0.163697136212766 0.314866430368432 0.294234352313933
"FOXQ1" 1.45257069517111 -1.96642255072843 1.41185451741191 -1.39279403541741 0.163682082607109 NA 0.294234352313933
"METTL14" 1661.48011000322 0.0943633572748923 0.0677572875736241 1.39266727837 0.16372042789114 0.314877762048898 0.294243067091951
"FIS1" 2048.62431768631 -0.104899370255868 0.0753631208107129 -1.39191913932732 0.163946885399479 0.315246290318667 0.294616874258086
"GIMAP4" 17.1314322490512 0.417341875109394 0.29986681096385 1.39175747315266 0.163995851844692 0.315306941668247 0.294671677027843
"GPR78" 24.5267925330052 -0.580692007040901 0.41725536885551 -1.39169451224482 0.164014924812822 0.31531011148548 0.294672760187361
"TTC14" 1550.77815689012 0.174861546436 0.125663925274493 1.391501547115 0.164073390825689 0.315389003652185 0.294744609529675
"GCC1" 1567.57833351372 0.0803877524587689 0.0577806042523718 1.39125842484538 0.164147076175713 0.315497131224185 0.294843779926517
"NPM3" 3137.95308968588 0.125988480403645 0.0905730246704145 1.39101549122494 0.164220729249034 0.315605173798908 0.29494287002579
"TATDN1" 2271.44881361931 0.105052387172478 0.0755300088127218 1.39086952092058 0.164264996773526 0.315656725243042 0.294989166875825
"H2AFX" 4773.47351368131 -0.209554913072872 0.150743578637733 -1.39014155671914 0.164485896244238 0.316047651139916 0.295352615495844
"IVD" 4602.76895882879 0.0906702567852034 0.0652339021654204 1.38992538811003 0.164551535296183 0.316073090194219 0.295370746412613
"SNAI2" 33.7564931014112 -0.597331347484531 0.429723359248214 -1.39003694965417 0.164517657452333 0.316073090194219 0.295370746412613
"XKR8" 707.541664494054 -0.117603636570701 0.0846113404033198 -1.38992759138569 0.164550866177603 0.316073090194219 0.295370746412613
"CPA2" 10.4954719431671 0.495681888047701 0.35666288131315 1.38977705283689 0.164596588338395 0.316126073293525 0.295418378934723
"CPLX1" 16.6088802719675 -0.428535905582482 0.30837193171327 -1.38967221563129 0.164628435558341 0.316153684587046 0.295442301563304
"PIGS" 2145.03641709451 0.0938765951763041 0.0675746481014411 1.38922802876279 0.164763421168706 0.316379336743304 0.295651290217696
"PFDN6" 1926.67815564 0.107728635457567 0.0775559518294283 1.38904407613356 0.16481934761885 0.316453147428192 0.295718384155548
"RLIM" 3883.39091568482 0.0978490940611388 0.0704594912493703 1.38872836471145 0.164915365531074 0.316570325092853 0.29585738689787
"SF3B3" 15306.4859313671 -0.133679840640338 0.0962812806705887 -1.38843022973181 0.165006076542461 0.316710857139624 0.295986838897956
"TOMM22" 3912.69834115886 -0.103451493006041 0.0745570205442096 -1.38754864734299 0.165274527917346 0.317192476104814 0.296435055468616
"PCDHGC5" 14.4624401613369 -0.495138103943112 0.356919646558156 -1.38725371023373 0.165364412800894 0.317331327046127 0.296562931859877
"PHKA2" 1820.36752854963 -0.0859975513678613 0.062023975077739 -1.38652111961664 0.165587835917981 0.317659013969235 0.296930238758623
"THEM4" 834.44857751355 -0.10471877861974 0.0755618018355077 -1.38586926298694 0.165786827944092 0.318007042450318 0.297253658464828
"LOC440910" 64.3203680696249 0.451682040352244 0.325955770680579 1.38571573501876 0.165833721533358 0.318063277675426 0.297304325580761
"NME1" 3636.46016018008 0.176865308147786 0.127667279757997 1.38536129604271 0.165942019497273 0.318237259943054 0.297463511530885
"KCP" 109.743036581332 -0.229154620356736 0.165418397786454 -1.38530310668685 0.165959804195588 0.318237640852321 0.297463511530885
"DNAAF2" 2515.12244682167 0.0849807119802316 0.0613540104051245 1.38508813717471 0.166025518814295 0.31826247759147 0.29751444762027
"ELOVL7" 515.797539052637 0.151749429591546 0.109556215893901 1.38512843249814 0.166013199336317 0.31826247759147 0.29751444762027
"AP1G2" 1928.45140887923 -0.146020971204642 0.105437281157503 -1.38490835121701 0.166080493103108 0.318283668321284 0.297528555541491
"PDRG1" 2216.45782377275 0.109012181429512 0.0787099681634001 1.38498571366724 0.166056835819797 0.318283668321284 0.297528555541491
"ZNF217" 5629.92487468022 -0.0813688007244376 0.0587551516806787 -1.38487942583587 0.166089339078132 0.318283668321284 0.297528555541491
"METTL17" 2861.85281015086 0.089489030546149 0.0646393087882017 1.38443668757923 0.166224781746685 0.318475770300478 0.297704329589876
"TTC40" 103.190659240126 -0.21939681452596 0.15846906102833 -1.38447727968009 0.166212360337075 0.318475770300478 0.297704329589876
"GLB1L3" 862.362503094045 -0.154024397906942 0.111261674172253 -1.38434370193357 0.166253238504789 0.318496570398333 0.297721873061556
"PIK3C3" 1853.10678924442 0.122515165159123 0.088507541086584 1.38423419806986 0.166286755094545 0.318527058345599 0.297748472590165
"KLK8" 27.9211057975136 0.421580338228552 0.304579864266768 1.38413725819809 0.166316430377939 0.318550182485095 0.297768188783485
"CCDC174" 946.056208220832 0.0702628578726148 0.0507932307524529 1.38331145374567 0.166569387534259 0.319000914045926 0.298187613186891
"HIF3A" 1088.75185881752 -0.12050733098485 0.0871568316212022 -1.38264928569907 0.166772429093427 0.319322175100481 0.298484107444081
"KCNH3" 12.3437909540981 0.445604597072966 0.322275990273006 1.38268009570147 0.166762977652449 0.319322175100481 0.298484107444081
"SURF1" 1126.14881962414 0.115972404683528 0.0838928266890745 1.38238761596802 0.16685271653032 0.319408310412849 0.298594306172151
"SLC17A5" 960.748696611859 0.0913440668935057 0.0660964179053466 1.38198210717433 0.166977195118322 0.319578987082089 0.298783554387361
"NKAIN4" 295.937039301014 -0.278663401782825 0.201735768521878 -1.3813286747541 0.167177925368841 0.319919796844491 0.299098363277236
"SUPV3L1" 2402.90088515404 0.0755220529670405 0.0546751206063298 1.3812873593972 0.167190623273561 0.319919796844491 0.299098363277236
"KLF10" 1200.45065002182 0.12904122069616 0.0934363344846328 1.38106039163366 0.167260392707777 0.319985629182782 0.299156088033618
"WDFY2" 2382.69218000705 -0.0858038500795339 0.062128301630253 -1.38107509505382 0.167255872243422 0.319985629182782 0.299156088033618
"EXOSC4" 650.051101762985 -0.211656422756907 0.153269883812363 -1.38093940891886 0.167297591487892 0.320022961476204 0.299189079094029
"JADE2" 4109.72316841927 -0.12242300171982 0.0886660087882216 -1.38072079022105 0.167364826348607 0.320117735715505 0.299275772199695
"ATP6V1G2" 122.293592796328 0.161795592291199 0.117190039851494 1.38062579803053 0.167394046949141 0.320139787950925 0.299294477757099
"SURF4" 9655.77931088292 0.076541747727152 0.0554469229087036 1.38045077547734 0.167447895770127 0.320208931824602 0.299357208551838
"DPPA3" 97.8373685856178 -0.304296500107019 0.220452709273782 -1.38032551792825 0.167486441485164 0.320217011572079 0.299360941534408
"SNTB2" 826.808863712211 -0.16102130233028 0.116654880286207 -1.38032203998 0.167487511855091 0.320217011572079 0.299360941534408
"NRXN1" 892.299870429548 -0.150638433742288 0.10919554412237 -1.37952912779549 0.167731671877455 0.320616069958215 0.299763760852797
"LINC00890" 44.7696565725715 -0.396598353934298 0.287517369856623 -1.37938919701467 0.167774788247281 0.320656362005994 0.299807232492957
"MGLL" 27.6162288737802 -0.711330152200181 0.515788199201924 -1.37911288645381 0.167859951274412 0.32072576055979 0.299892235457107
"SLC47A1" 38.4163046263807 -0.311475469021981 0.22584896523103 -1.37913170734859 0.167854149364439 0.32072576055979 0.299892235457107
"LOC101927604" 34.8346919102891 0.308838165722718 0.224009517971546 1.37868322970968 0.167992442357731 0.320945020788165 0.300095333711257
"KLHDC7A" 511.990099200926 0.263324460825838 0.19102443338572 1.37848575786182 0.168053362086591 0.320993628912703 0.300136946012479
"SERPINB9P1" 28.6055303637735 -0.375381318243765 0.272310530428985 -1.3785045978663 0.16804754926163 0.320993628912703 0.300136946012479
"OPLAH" 676.047432877163 -0.193717641290796 0.1405613533801 -1.37817142929005 0.168150366127922 0.32114501587872 0.300276577255974
"CACNA2D4" 11.4861312291245 0.526134558157264 0.381857292267908 1.37783032774488 0.168255680053856 0.321312240001539 0.300431015062028
"LINC01126" 12.8964447535361 0.403336493658639 0.292830714205555 1.37737086341125 0.168397616340827 0.321525274509587 0.300626364036956
"PNPLA7" 43.4535257935652 -0.338419246634071 0.245702413539973 -1.3773541812564 0.168402771430254 0.321525274509587 0.300626364036956
"TMEM143" 462.041944740789 -0.11557303276755 0.083923780712459 -1.37711899757625 0.16847546007393 0.321630121900817 0.300722475947581
"ARPC1B" 1933.95330369249 -0.151893349836186 0.110328496717649 -1.37673723793146 0.168593501347641 0.321821519028156 0.30089951006827
"HES3" 1446.32858633942 -0.177270218082173 0.128813496360403 -1.37617736565581 0.168766727847466 0.32205026965388 0.301141301429199
"JAM2" 244.588010113352 -0.241114909942398 0.175205814508716 -1.3761809824548 0.168765608368391 0.32205026965388 0.301141301429199
"SLC25A21" 653.431442776646 0.201753050891075 0.146622884759169 1.37599973716557 0.168821714640711 0.322121230297164 0.301205729744789
"TALDO1" 9687.06644374654 -0.0946770423760592 0.0688240786399731 -1.37563835574648 0.168933625604733 0.32230077901352 0.301371694386437
"GEN1" 1845.53506887007 0.144092381120523 0.104761957625722 1.3754265802794 0.168999233133661 0.322349400559738 0.301411382684784
"RPS15A" 34934.5483197545 0.147078770819382 0.106936545368772 1.37538360073424 0.169012550426105 0.322349400559738 0.301411382684784
"SHISA5" 6747.41673464739 -0.12248414273865 0.0890497105166901 -1.3754580674992 0.168989477259348 0.322349400559738 0.301411382684784
"PNPLA8" 1240.86918557512 0.135213987857368 0.098335277100844 1.37503032323491 0.169122043951975 0.322524239367156 0.301572939444485
"CYB561D1" 412.412134096787 0.110919831222999 0.0806909821539326 1.37462487457891 0.169247772780936 0.322661999182872 0.301729686774729
"UGT8" 2412.53682521076 0.10411709355274 0.0757391777938662 1.37467948009824 0.169230835633085 0.322661999182872 0.301729686774729
"METTL22" 966.451461800971 -0.121059981576881 0.0880865913599552 -1.37432927881367 0.169339480623194 0.322768826770309 0.301825726048759
"SLC2A13" 377.177206830184 -0.227542761877707 0.16556469420906 -1.37434350339443 0.169335066629422 0.322768826770309 0.301825726048759
"GPATCH1" 783.524523397153 -0.0678174087833696 0.0493570437066342 -1.37401683104157 0.169436457268983 0.322851651125568 0.301931111277712
"SLC25A36" 4120.46653830335 0.170174261084883 0.123846954704103 1.37406899904374 0.169420262617974 0.322851651125568 0.301931111277712
"LOC102546294" 11.316837809444 0.505720950379791 0.368212455390472 1.37344878744935 0.169612871692522 0.323153771967559 0.302211721574994
"ERVK13-1" 131.373215493168 -0.200904742054663 0.146320934552632 -1.37304168175879 0.169739389143366 0.323360773338073 0.302403374024931
"LINC01355" 66.4511690513964 0.389661597067682 0.283866526895551 1.37269300938416 0.169847803335505 0.323533247279926 0.302562734972605
"TRA2A" 7253.99644714288 0.160317216877395 0.116803876207986 1.37253336175186 0.169897460578364 0.323593773984431 0.302617403825747
"NAGK" 1199.81950588202 0.122904197684432 0.0895597403832595 1.37231525190313 0.169965319660895 0.323671909748511 0.302684671729731
"OSBPL10" 3329.75786951404 0.135425021139495 0.0986860730554877 1.37228098095818 0.169975984001228 0.323671909748511 0.302684671729731
"ZNF131" 2568.85275992285 0.099553810538388 0.0725489744436803 1.37222905357086 0.169992143581446 0.323671909748511 0.302684671729731
"GPER1" 9.68137344009222 -0.662654848587365 0.482952205096961 -1.3720919825893 0.170034805014698 0.32371907749037 0.302726847361287
"HIST1H4H" 199.333793772024 0.513897858706074 0.374582674299859 1.37192105765866 0.17008801425977 0.323752256868076 0.302787790615975
"TRPC4AP" 5558.55488709612 -0.0836466104229188 0.0609910563800486 -1.37145698709822 0.170232543216317 0.323975242336358 0.303011267931844
"CTRL" 141.725528685413 -0.23519444629447 0.171522460382741 -1.37121660784045 0.17030744249501 0.324067663447918 0.303109505624283
"MARCH8" 1508.13188699178 -0.0922024624284717 0.0672442326289447 -1.37115792423786 0.170325731347731 0.32406838760052 0.303109505624283
"KRT17" 20.6108776559006 -0.764955710697308 0.558222878258696 -1.37034102415058 0.170580472618714 0.324492945761964 0.303502719671371
"LOC100288842" 112.333528813042 0.197364099436585 0.14402697153626 1.37032735835105 0.170584736573473 0.324492945761964 0.303502719671371
"MLXIPL" 314.210243300808 -0.262896278561714 0.191880232225305 -1.37010611000836 0.170653780815851 0.324525428199626 0.30359170596968
"BACH1" 2876.34307606867 0.11704593750572 0.0854494958329087 1.3697674440888 0.170759507720513 0.324654764836143 0.303745923310633
"PIH1D1" 3233.29980811151 -0.112227619169567 0.0819508153045266 -1.36945091702301 0.170858367527071 0.324774476761541 0.303887892477914
"ICAM2" 12.8815220104876 0.464709032644066 0.3393589940688 1.36937296717073 0.170882719912632 0.324786650513496 0.303897326216267
"FAM102B" 2580.96412327036 0.19783654887615 0.144514391470057 1.36897472191994 0.171007176650482 0.324954937379726 0.304084763294894
"CNDP1" 9.650502575593 0.421106786401577 0.307650726359113 1.36878203209581 0.171067419049704 0.325035280882343 0.304157985458484
"CD99L2" 615.913823891537 -0.12520093019718 0.0914783984080296 -1.36863928944989 0.17111205624745 0.325053442720872 0.30417105925536
"FAH" 800.429332635904 -0.0921971479102861 0.0673642288673998 -1.36863658146771 0.171112903147603 0.325053442720872 0.30417105925536
"OLFML2B" 207.665587051352 -0.190937043559826 0.139535957245602 -1.36837161781713 0.171195783627063 0.325176750342745 0.304284484401311
"XIRP2" 12.6126921820908 0.393003637589359 0.287280508868162 1.36801358065581 0.171307825194613 0.325355416112691 0.304449709608428
"USE1" 236.611391504675 0.127607468895828 0.0932952470307978 1.36778102804855 0.171380627935128 0.325459528084172 0.304544232664189
"RGAG4" 171.648236866272 0.217750740259175 0.159206900298614 1.36772174981583 0.171399189237292 0.32546062208164 0.304544232664189
"ZBTB4" 1361.47465560039 0.113447304882831 0.0829663579723236 1.36738923649843 0.17150333427798 0.325624209117021 0.304695344662683
"C1QBP" 13642.3084689209 0.112074844337625 0.081990009917615 1.36693292817308 0.171646329708521 0.325826468098905 0.304912660757979
"HS3ST3A1" 116.811678787555 0.181949213863349 0.133113089745326 1.36687694810072 0.171663878583939 0.325826468098905 0.304912660757979
"ARRDC2" 180.095378056879 0.208802620478926 0.152860469022072 1.36596872830985 0.171948778914142 0.326298773409219 0.305384706534145
"PRKD1" 384.90942267185 -0.240431061182927 0.176042415191579 -1.36575643387576 0.172015424745867 0.326391016693006 0.305469065716336
"KCNA3" 60.2767278398054 0.281623867782637 0.206221268345422 1.36563929628692 0.172052206155165 0.326426580266709 0.305500378074513
"UCP3" 48.409857363061 -0.239829969660919 0.175649725989586 -1.36538766747145 0.172131237944028 0.326542287643897 0.305606695989208
"CRIP1" 25.9265603455661 0.372026046346141 0.272488650726245 1.3652900601717 0.172161901836587 0.326566223861099 0.305627126059965
"IFT88" 322.066680631408 0.102939197759842 0.0754290581179048 1.3647154071437 0.172342515240478 0.326849148761208 0.305887964951484
"RPL38" 14969.0859164998 -0.130285429631027 0.095468143343754 -1.36470056992631 0.172347180453108 0.326849148761208 0.305887964951484
"ALMS1" 4473.49847455432 -0.11250489223184 0.0824542012773598 -1.36445312050742 0.172424999005027 0.326962462747036 0.305992039391124
"CRY2" 1020.07817648861 -0.118658864697651 0.0869869100259971 -1.36410023832538 0.172536019792923 0.327122478868934 0.306155006092347
"ZNF763" 49.6365773678162 0.244250676774217 0.179069360588455 1.36400038494338 0.17256744451629 0.327122478868934 0.306176713724743
"PEX16" 571.180841225219 -0.136212948850343 0.0998712471114078 -1.36388553052106 0.172603595490068 0.32712973020405 0.306206801117374
"ATAD2B" 1663.00955283918 0.134721537204012 0.0987868524966723 1.36375978988247 0.172643179446094 0.327170486465233 0.306242971412384
"ATP2A1" 198.247126293933 -0.215934936427558 0.158371580919334 -1.36347023357394 0.172734359437547 0.3273090019248 0.306370647078002
"PLEKHG2" 3547.5995091825 -0.125189473768444 0.0918281935705585 -1.36330106147903 0.172787647639039 0.327375695914151 0.306431094979238
"ADIPOR2" 4633.69030241217 0.0543302721891392 0.0398630562200092 1.36292290007278 0.172906810676907 0.32756717399595 0.306608342507433
"HPSE2" 18.9962721996487 -0.399265565818546 0.292992805022398 -1.36271457515151 0.172972482514069 0.327622989697989 0.306690707493827
"ARMC6" 3007.70580696406 -0.183895394594029 0.134976632484094 -1.36242393375534 0.173064134748628 0.327762279687198 0.306819113877054
"NPPC" 15.016653917582 0.408938755128405 0.300228778047892 1.36209046243786 0.173169337891132 0.327892888822635 0.306971512968347
"SNRK-AS1" 53.0555776920944 -0.350568042574967 0.257394312090168 -1.36198830396905 0.173201576289258 0.327919619641182 0.306994550396492
"SNRPB2" 4079.67019105663 0.104451537417267 0.0767091699398891 1.36165646817867 0.173306325474947 0.328083613954874 0.307146091604899
"LOC101928514" 14.3750366333503 0.600355149176293 0.440977952541977 1.36141760765045 0.173381754859469 0.328192074888802 0.307245642233474
"CEP350" 3744.96853549335 -0.108242128764456 0.0795471461032807 -1.36072925386813 0.173599266234137 0.328466365722809 0.307562764408598
"GINS1" 4470.44231931744 0.10382123355015 0.0762949649659548 1.36078748573354 0.173580857785992 0.328466365722809 0.307562764408598
"CCDC25" 3044.57656296494 0.0860296139847724 0.0632777168687518 1.35955622677114 0.173970398127833 0.329134168794696 0.308186068369026
"ADAMTS10" 534.741935412419 -0.179275790055391 0.131941762573425 -1.35874939487508 0.174226014002513 0.329511151524758 0.308599553991079
"NBPF3" 241.712925556031 0.131466739060875 0.0967593954182561 1.35869740083215 0.174242496073188 0.329511151524758 0.308599553991079
"DNAJC5" 2890.33991573006 -0.101351101734988 0.0746231946366555 -1.35817157424675 0.174409248127005 0.329792032821974 0.308860599913224
"SEC31B" 247.174316983692 -0.255734663333039 0.188352576367487 -1.35774444005526 0.174544790174909 0.33001384630709 0.309066324356326
"ASPHD1" 240.124634263925 -0.153895395065841 0.113367013423459 -1.35749712741393 0.174623305579622 0.330127803778608 0.309171037311873
"MST1R" 84.1257036582838 0.188566857175295 0.13902592161387 1.35634315519246 0.174990010661855 0.330760725934429 0.309759752508455
"PYGO1" 96.5072016627377 -0.297044686824873 0.219006437016776 -1.35632856673578 0.174994650204256 0.330760725934429 0.309759752508455
"GSTCD" 1435.46615088189 -0.155560876438318 0.114732151882811 -1.35586122883157 0.175143325473826 0.331007166347192 0.309988530575707
"ATXN7" 1318.67235790356 0.10054142579901 0.074160271982558 1.3557316216782 0.175184574382362 0.331050549083462 0.310027143615774
"RPL26" 46499.938167051 0.149195132613513 0.110078357991176 1.35535390730912 0.175304827499618 0.331243203344794 0.310205547685105
"ACCS" 224.980841420448 -0.219690818653285 0.162102269570286 -1.35526059712587 0.175334544194966 0.331264764225528 0.310223723864532
"TRPT1" 402.090802690521 -0.148602551998475 0.109660669267916 -1.35511257582624 0.175381692567226 0.331319251351552 0.310272734887727
"C2orf78" 10.5613995433566 0.493103862709697 0.363917320465101 1.35498871578712 0.175421152260714 0.331337787558682 0.310284050270479
"NAA40" 2232.44808885309 -0.122063190556838 0.0900860441486655 -1.35496226646829 0.175429579420193 0.331337787558682 0.310284050270479
"PILRA" 29.1508002325483 -0.365285485190417 0.269601416758048 -1.35490936799579 0.175446434592578 0.331337787558682 0.310284050270479
"UBTD1" 586.385282365259 -0.194095575165298 0.143306438876058 -1.35440931117664 0.175605828640186 0.331604202762475 0.310531521849427
"LOC285484" 14.0530721865339 -0.486754905786566 0.359423812812904 -1.35426448786782 0.175652011506434 0.331656803028008 0.310578764443494
"PCTP" 971.278559952987 0.0929641244614548 0.0686647298223014 1.35388466104852 0.175773177940171 0.331842252534192 0.310748396929982
"UBE2D4" 299.317124855819 0.236286988323707 0.174530743416794 1.35384164244023 0.175786904995179 0.331842252534192 0.310748396929982
"PFKP" 4178.92523325105 0.116094574745933 0.0857586876582826 1.35373543970877 0.175820797258551 0.331871612307368 0.310773875411359
"PTP4A3" 723.478637880206 -0.221076763853604 0.163388667033246 -1.35307281629649 0.176032368994688 0.332236310943666 0.31111337265329
"IGIP" 19.5394054483599 0.412797498612637 0.305100485300169 1.35298866603412 0.176059251254778 0.33224514680386 0.311126417204113
"PPP2R5D" 3118.88305528102 -0.117901764097548 0.0871605915834467 -1.35269577633225 0.176152840334462 0.332359691240999 0.31125732802038
"ING1" 1413.95995102024 0.065622264853274 0.048517737608675 1.35254173190344 0.176202078101942 0.332414207415073 0.311304343046715
"PPM1F" 1035.93994752562 -0.116922550399239 0.0864498161814949 -1.35249044548306 0.176218473238992 0.332414207415073 0.311304343046715
"ACTL6B" 25.1884696412797 -0.35370161982235 0.261545865766909 -1.35235026095794 0.176263292941617 0.332429447532204 0.311349045127387
"EMC6" 977.801970331452 -0.221256754662515 0.163655989024805 -1.35196246700742 0.176387322434036 0.332628698079024 0.311533636899437
"FAM134A" 2401.56559852402 0.0969933891141198 0.0717575117290104 1.35168272668667 0.176476833139327 0.332728148831972 0.311656596415023
"ERI3" 2388.53264244779 -0.109981388531607 0.0813698821241058 -1.35162280761158 0.176496010317772 0.332729638786374 0.311656596415023
"DYNC1I2" 3980.47712013251 -0.0844072752111707 0.0624646017061297 -1.35128173246461 0.176605201450472 0.33283146484563 0.31178038994587
"METTL20" 55.2948662200151 0.20272205461022 0.150020682261996 1.35129404528494 0.176601258772459 0.33283146484563 0.31178038994587
"CSE1L" 26768.8587129135 0.094671083164403 0.0700669776409391 1.35115123203328 0.176646992917849 0.332875558038258 0.311819664196876
"SLC35C2" 1690.59123503776 -0.11971129213459 0.0886501493153633 -1.35037891147515 0.176894471792367 0.333307201328059 0.312221971786196
"SRP14" 9503.27524048455 -0.0787740540355551 0.058347403494542 -1.35008671024965 0.176988170745991 0.333449030486149 0.312352796026719
"ZNF445" 3170.01620576906 -0.122446753380298 0.0907309038290741 -1.3495595019198 0.177157321986885 0.333698230319004 0.31261673653122
"ZBTB48" 625.038178162829 0.111651210058619 0.0827360314482557 1.34948713522049 0.177180549751021 0.33370724690825 0.312623146508271
"CMTM4" 2232.6459923367 -0.093508371750508 0.0693403342952021 -1.34854226909861 0.177484034570791 0.33418987748348 0.31306712857556
"LOC389895" 32.457594342814 0.268013322465226 0.198751656842499 1.34848346284536 0.177502935543175 0.33418987748348 0.31306712857556
"SRSF11" 11065.5827972374 -0.154447766305573 0.114535851757351 -1.34846656252906 0.17750836776679 0.33418987748348 0.31306712857556
"TMEM245" 4365.57981965635 0.0757854306812666 0.0562014924952523 1.34845939701101 0.177510670997525 0.33418987748348 0.31306712857556
"ATAD1" 2805.49337330628 0.0935087387641189 0.0693545370109546 1.34827140074988 0.17757110706674 0.334268881044391 0.313139100491077
"FRMPD3" 42.9913353454521 -0.278389063962672 0.206664573045147 -1.34705750415122 0.177961713212775 0.334760411881328 0.313723886474764
"KCNH2" 455.045765459276 0.149605123284895 0.111060585108189 1.34705866297353 0.177961340023612 0.334760411881328 0.313723886474764
"NR2F1-AS1" 41.8249546541397 0.231443415107542 0.171804272229723 1.34713422491656 0.177937007180887 0.334760411881328 0.313723886474764
"SLC9B2" 162.396220761906 0.137048709579185 0.101762952893636 1.34674462249961 0.178062495480288 0.334915177030589 0.31386687138355
"GTF2H4" 1507.96581557859 -0.132534481513374 0.0984483630064199 -1.3462334717006 0.178227233578882 0.335190191108237 0.314122545792917
"SNX22" 144.629483581031 -0.206810317839213 0.153650374474634 -1.3459799141157 0.178308994385476 0.335306153342419 0.314227107519985
"ZFP41" 536.442260370964 -0.126212428030673 0.0937735823856478 -1.34592733710033 0.17832595157866 0.335306153342419 0.314227107519985
"LDLRAD2" 44.7204141701286 -0.265080016778666 0.196990430827492 -1.34564920572615 0.178415674761592 0.335407571431567 0.314318038571747
"ZNF212" 1055.29868862889 -0.0847806945889895 0.0630037493555548 -1.34564522677117 0.178416958587548 0.335407571431567 0.314318038571747
"IGDCC3" 2479.66577491138 0.122660357313425 0.0911628405206219 1.34550828619341 0.178461147209629 0.335455793072136 0.31436117285883
"ZBTB32" 10.8497573375655 -0.525792796293853 0.39087344820078 -1.34517399100429 0.178569053337623 0.335623762899629 0.31451652428223
"RAG1" 130.275658293689 0.264911397886632 0.196963502866224 1.34497708474731 0.178632634822519 0.335708397522932 0.31459378032437
"C4orf36" 52.893774603008 0.274284577502532 0.203981841178688 1.3446519352782 0.178737663202515 0.335819392050454 0.314691626621804
"TNFRSF8" 1244.45833958528 0.232577128856448 0.172968422994557 1.34462189589233 0.178747368712974 0.335819392050454 0.314691626621804
"UBL3" 1971.69547883382 0.155619996457456 0.11572892556995 1.3446940398958 0.178724060161905 0.335819392050454 0.314691626621804
"APBB2" 3114.36746163878 -0.0919552335406572 0.0684187345369158 -1.34400664033098 0.178946239631329 0.336110147362553 0.314990609866761
"RNF13" 1663.70106364932 0.095286390444413 0.0709018160819766 1.34392030712222 0.178974158536619 0.336110147362553 0.314990609866761
"SPTLC2" 3875.95487036073 0.0640776664485429 0.0476799109288998 1.34391330017574 0.178976424623429 0.336110147362553 0.314990609866761
"THG1L" 677.159616295683 0.0891535332115952 0.0663561076165808 1.34356182744688 0.179090120309021 0.336288763838543 0.315155943018985
"TMEM184A" 62.1142001303162 -0.358090732031679 0.266548710344838 -1.34343449483741 0.179131323579285 0.33633123381311 0.315193684392182
"TUBA1C" 18101.951574209 -0.121780477632615 0.0906878426849056 -1.34285339718292 0.179319449146682 0.336649522954493 0.315489908655289
"HMBOX1" 350.543914267067 -0.151969068458775 0.113227268538465 -1.34215962656689 0.179544243989745 0.337001622159364 0.315815751776449
"LINC00652" 8.38634598306325 0.471554426544192 0.351336413117529 1.34217350931527 0.179539743662818 0.337001622159364 0.315815751776449
"PRDM10" 1064.48546250257 -0.200322833753914 0.149273067822505 -1.34198912554079 0.179599521611005 0.337070415170375 0.315878157621208
"CTDNEP1" 3858.4999199728 -0.0978306214476828 0.0729426383783604 -1.34119938108389 0.179855727280589 0.337356388125525 0.316133775326591
"MFAP2" 4421.42507036001 -0.120772538654991 0.0900443230581028 -1.34125655625241 0.179837169630589 0.337356388125525 0.316133775326591
"PLXDC2" 2807.00679251638 0.147294783901688 0.109825206215007 1.34117466270289 0.179863750698224 0.337356388125525 0.316133775326591
"SREK1" 3999.96016381137 0.155386941704343 0.115846165227011 1.34132141016363 0.179816121372618 0.337356388125525 0.316133775326591
"TTC23L" 31.8169102041732 0.279723471159378 0.20856022745864 1.34121195861685 0.179851644801405 0.337356388125525 0.316133775326591
"UCP1" 12.137076985436 -0.511785502002094 0.381540693876713 -1.34136544336072 0.179801831495656 0.337356388125525 0.316133775326591
"RABEP1" 4375.37517648905 0.0939715840130249 0.070082344711932 1.34087385916221 0.179961410788111 0.337504579709987 0.316270582475603
"B4GALT1-AS1" 9.12465776944908 0.516479637413294 0.385312080120221 1.34041901113546 0.180109158412596 0.337746666386977 0.316495264905778
"PPP2R5C" 3722.26964310853 0.06296538546174 0.0469784352966671 1.34030401532354 0.18014652660471 0.33775094997675 0.316495264905778
"TTC25" 89.5281865710892 0.219961669813561 0.164114112150224 1.34029710749199 0.180148771506166 0.33775094997675 0.316495264905778
"GAMT" 384.822987963764 -0.212287668178338 0.15841071357368 -1.34010928547203 0.180209817718504 0.337830401060194 0.316567653807643
"PRTFDC1" 549.323515415596 0.171701254523155 0.12813772400738 1.33997428043334 0.180253706764152 0.337842680228286 0.316575037176935
"RPP38" 711.666522098148 -0.12962178656834 0.0967317324444087 -1.34001307836425 0.180241093057715 0.337842680228286 0.316575037176935
"CSNK2A2" 2315.87791230139 0.0524626717840489 0.0391619864504266 1.33963255031659 0.180364835948607 0.337980953849643 0.316700483460717
"SCN7A" 14.7902728524557 -0.431295301745762 0.321949626875577 -1.33963597327741 0.180363722563989 0.337980953849643 0.316700483460717
"KLHL28" 760.984847255071 0.187126295194363 0.139743399733018 1.33907072213693 0.180547650695505 0.338218456209716 0.316951718661541
"RPL6" 60069.248815633 0.0749396835525093 0.0559628653731229 1.33909661438637 0.180539222524494 0.338218456209716 0.316951718661541
"ZBTB3" 1474.83950811673 -0.0982911012310562 0.073419776410655 -1.33875511526063 0.18065040719692 0.338375920570899 0.317097216021527
"COQ9" 998.791654580012 0.083605234278846 0.0624608893967276 1.33852135450422 0.180726543916887 0.338448467217218 0.317161069370808
"SYS1" 993.59758276304 0.114404319832133 0.0854691644168311 1.33854496662897 0.180718852281099 0.338448467217218 0.317161069370808
"ARHGAP6" 19.8337475636528 -0.390841434554742 0.292036560604847 -1.3383304944602 0.180788725388822 0.338529881481386 0.317235297498159
"ARPC5L" 2417.6304493517 0.114587406100684 0.0856392146542449 1.33802495227581 0.180888302934378 0.338681296420125 0.31737512207358
"DPM2" 1392.87011817876 -0.13157961191061 0.0983709741030185 -1.33758573715874 0.181031516415597 0.338914372134973 0.317591468319159
"ASPSCR1" 1164.05641142845 -0.11777374237585 0.088068038689806 -1.33730402229887 0.18112341858829 0.33905134817148 0.317717759225682
"DLST" 7849.65846168019 0.0604790076749968 0.0452394222859168 1.33686516359039 0.181266653863871 0.33924237306211 0.317890562075566
"RHOF" 643.912377300654 -0.158292455164385 0.118409783179901 -1.3368190610052 0.181281705764291 0.33924237306211 0.317890562075566
"SNORD116-22" 257.693636923101 0.168331088724091 0.125912099355777 1.33689367094463 0.181257347043943 0.33924237306211 0.317890562075566
"NXF1" 3395.69792150897 -0.110318083159376 0.0825430314367335 -1.33649178179179 0.18138858488291 0.339407282808515 0.318043024862287
"ANAPC16" 3230.47969089155 0.136929296120507 0.102474974547828 1.33622181146869 0.181476783911064 0.339537208607797 0.31816270445243
"LARP1" 30478.6510500097 -0.0881742101772253 0.0659997701851403 -1.33597753340477 0.181556616728393 0.339581244063773 0.318197765932636
"MXRA7" 1332.08697758467 -0.16665027543997 0.124736378572051 -1.33601983116505 0.181542791479589 0.339581244063773 0.318197765932636
"NSFL1C" 4141.5364949821 -0.0765420038391546 0.0572900612017613 -1.33604332468057 0.181535112836067 0.339581244063773 0.318197765932636
"MED13" 5226.08409015962 -0.105584149495441 0.0790389117729545 -1.33585024296311 0.18159822700236 0.339623968151582 0.318235733039944
"CEBPA" 35.9038722642628 0.327023584609354 0.244887404295944 1.33540385855921 0.181744202577983 0.339861846631309 0.318456563199247
"LMNB1" 17211.3387293701 0.0784673617814061 0.0587632821601817 1.33531278201094 0.181773996906839 0.339882439349676 0.31847379163757
"BAD" 522.019832228509 -0.154175789764437 0.115538856464292 -1.33440640216208 0.182070703006737 0.340366884463835 0.318958602807673
"EEF1A1" 937885.592083671 0.104805832956088 0.0785497900167818 1.33425987432553 0.182118703035357 0.340421449243655 0.319007662299746
"FZD9" 22.6204238174975 -0.390435873107654 0.292777329778729 -1.33355910241661 0.182348393789322 0.340780391821911 0.319374934077818
"FAM83D" 3134.19255170234 0.13638505135027 0.102286679477609 1.33336082515148 0.18241342174672 0.340866716225592 0.319453757469503
"CCDC69" 620.758524855718 -0.0909214123242506 0.0681981889241305 -1.33319394193003 0.182468166889726 0.34093380981275 0.319514557629095
"RPL22L1" 3466.66543907417 0.193870082006904 0.14543587782564 1.3330278945291 0.182522649936423 0.340965198023074 0.319539817522846
"TMEM108" 534.696529176925 -0.136720899946682 0.102562777518851 -1.33304599635626 0.182516709825662 0.340965198023074 0.319539817522846
"HMGB3" 18115.9926204944 0.0743422512741118 0.055805836631579 1.33215906724788 0.182807923995446 0.341462860510073 0.320004127652331
"SPEF2" 32.61769294193 0.353028044601806 0.265083513527902 1.33176160185702 0.182938539424458 0.341636306442207 0.320197636640461
"CCDC130" 518.896614782536 -0.15832793332481 0.118924005235181 -1.33133704176634 0.183078135127182 0.341791182632981 0.320336539572172
"TMEM44-AS1" 42.3115587572967 0.253877661374808 0.190687026751334 1.33138402596144 0.183062682802102 0.341791182632981 0.320336539572172
"UFD1L" 2621.907108301 0.10881162252198 0.0817285550339065 1.33137827380942 0.18306457453789 0.341791182632981 0.320336539572172
"EME1" 724.013418334225 -0.0734825203304039 0.0552054288994067 -1.33107416780152 0.183164607862407 0.341917345149383 0.32045269808497
"BRCA1" 3059.56335028995 0.122995870365018 0.092418955260309 1.33085112267916 0.18323800257965 0.342016711239453 0.320541657138633
"WDR76" 1014.42662020102 0.109901801955912 0.0825834124607089 1.33079753767986 0.183255638382943 0.342016711239453 0.320541657138633
"POLR1A" 4778.76745627177 -0.119967497408452 0.0901679235686083 -1.33048974247665 0.183356963774728 0.342170528665307 0.320683731644597
"FIGN" 838.716622733412 -0.0873890960662213 0.0656865972080842 -1.33039462813681 0.183388283565433 0.342193687296357 0.320703351529422
"CKAP2" 5947.61464675276 0.106963669129206 0.0804144518916091 1.33015479945549 0.183467273314288 0.342235210586059 0.320736015609922
"ENO4" 15.6998458519112 -0.425664568803572 0.319985051472791 -1.33026391965616 0.183431330463079 0.342235210586059 0.320736015609922
"MTCP1" 78.2478375459412 0.232299461196102 0.174635002433053 1.33019989097062 0.183452420091612 0.342235210586059 0.320736015609922
"CHUK" 1910.12720286697 0.0838978694373175 0.0630795704543709 1.33003235172639 0.183507612301487 0.342275175449155 0.320771386727065
"SNHG10" 152.193040856124 -0.183440696565644 0.137948397972802 -1.3297776506387 0.183591541674341 0.342396427717085 0.320882937759908
"SNHG9" 73.1754597222122 -0.384985012087193 0.289541402782673 -1.32963717239486 0.183637844379055 0.34244748885855 0.320928707330862
"HUS1B" 16.9146299947093 -0.468208241220955 0.352159809311563 -1.32953343578944 0.183672042310345 0.34247596884575 0.320953314678997
"CEP135" 1554.97501928782 0.145692307257968 0.109600179312876 1.32930719795685 0.183746640501677 0.342579765765335 0.321048505373317
"SLIRP" 3829.229522312 -0.146914059743686 0.110524746895304 -1.32924131355716 0.183768369013576 0.342584980495484 0.321051309597305
"MAGI3" 579.664036658318 0.153892578759309 0.11580616552013 1.32888070396009 0.183887330880243 0.342771440009155 0.321223965494733
"GPM6A" 284.006675564143 -0.323675930312066 0.243614606364053 -1.32863925994803 0.183967012960175 0.342849337438447 0.321292799646046
"PRRG3" 34.7230632845196 0.28310657133494 0.213074470462553 1.32867429270319 0.183955449759287 0.342849337438447 0.321292799646046
"NBPF25P" 19.0255947672049 -0.344035633940225 0.258953682594571 -1.32856049967385 0.183993011192866 0.342862478688714 0.321303032023969
"CAMK2D" 495.393185683186 0.139745314503173 0.105191797956543 1.32848109090126 0.184019226244716 0.34287602122368 0.321313640747313
"B3GNT2" 2744.11124205743 0.1044048509034 0.0786069842462991 1.32818797088396 0.184116017289516 0.342985736964287 0.321447465510718
"EXTL3" 6848.71687863048 0.0863035167582441 0.0649983164623276 1.32778080195761 0.184250530920449 0.343200988938388 0.321647113503101
"ETV7" 31.9287297185614 -0.349376594322629 0.26318461290129 -1.32749627902322 0.184344570002854 0.34334081296538 0.321776068908702
"GNAI1" 1193.32622623185 0.131871094703791 0.099357729221391 1.32723539212488 0.184430828243278 0.343466117926351 0.321891416015016
"IL22RA1" 13.1829883756694 -0.469558628540778 0.353946307549718 -1.32663801973643 0.184628452756638 0.343763399638246 0.32220108677307
"UNC93A" 8.97514391112093 -0.588658167338579 0.443937385289028 -1.32599368029194 0.184841790693915 0.344125210328919 0.322538108796973
"LOC645638" 14.7484929336038 0.545704757145579 0.411723874857323 1.32541441113825 0.185033739802733 0.344447130487631 0.322837738934034
"C9orf169" 31.2559386251769 0.303365643460002 0.228975876406681 1.32488036827599 0.18521083314593 0.344706711885036 0.323074898079662
"GPATCH3" 816.182038131595 -0.133337656630481 0.100641383184006 -1.32487901509357 0.185211282032394 0.344706711885036 0.323074898079662
"ME2" 3214.27617033406 0.100250372580777 0.0756708623748393 1.32482133062237 0.185230418248381 0.344706874601265 0.323074898079662
"TUBD1" 1069.11153681642 0.118169117561051 0.0892087103096817 1.32463654222592 0.18529172970001 0.344784515978708 0.323143475414444
"VTI1A" 596.420932241163 -0.107081053774833 0.0808414693571313 -1.32458074582717 0.185310245491209 0.344784515978708 0.323143475414444
"ASH1L" 2581.06597328823 -0.116325388668827 0.0878442111775306 -1.32422372640738 0.18542875322083 0.344934078770985 0.32327945895368
"NCAPD3" 3258.641549899 0.0686566764386859 0.05184656138482 1.32422815717896 0.185427282143199 0.344934078770985 0.32327945895368
"GAPDH" 223455.886280778 -0.0941668408811939 0.0711188076383406 -1.32407789174502 0.185477177169367 0.344988693396738 0.323327957605815
"DTL" 4900.05152544346 -0.0784433547008889 0.0592464462966129 -1.32401788806316 0.185497103921651 0.344990297283268 0.323327957605815
"TCF19" 761.793378322909 0.111101963466286 0.0839217201925404 1.3238761456675 0.185544181747026 0.345042391624106 0.323374685994325
"SCCPDH" 927.127807491272 0.103525382394509 0.0782128930637017 1.32363576309843 0.18562404177307 0.345155431558311 0.323478532217101
"ARMC5" 780.091616590343 -0.123688130247685 0.0934562695089434 -1.32348670557461 0.185673574508602 0.345201089358441 0.323517133141618
"PLCXD3" 7.16062220820187 -0.694178568673984 0.524523108299759 -1.32344706589603 0.18568674866352 0.345201089358441 0.323517133141618
"ALS2CR12" 14.1345142377082 -0.46424054477404 0.350925929356236 -1.32290180331125 0.185868035561856 0.345495023992935 0.323788412993268
"SLC16A13" 113.183599530905 0.26115302420979 0.197415961907151 1.32285668132861 0.185883043412645 0.345495023992935 0.323788412993268
"MFSD3" 565.882778585934 -0.20533916674321 0.155263064842809 -1.3225242394326 0.185993643261203 0.345594102931999 0.323874981945998
"PIGL" 211.100414020559 -0.243492079168721 0.184100561687909 -1.32260367342873 0.185967212001809 0.345594102931999 0.323874981945998
"SNORA18" 259.305306511798 0.192947437205795 0.145887621902568 1.32257579285689 0.185976488804436 0.345594102931999 0.323874981945998
"PPARA" 350.799305504019 -0.183747393220903 0.138993541864101 -1.32198511352822 0.18617310805864 0.345882042930902 0.32415206743228
"ZXDC" 1033.33053982548 -0.0747019734540363 0.0565100291542366 -1.32192417119707 0.18619340265447 0.345882042930902 0.32415206743228
"XPA" 211.322680698085 0.148379356013334 0.112267234029621 1.32166216880506 0.186280671513833 0.345985326050941 0.324268612474816
"ZMYM6NB" 220.460149574274 0.174448074089678 0.132015021647865 1.32142594011004 0.18635938147255 0.346095994163307 0.324370234782136
"ZNF672" 988.27449361819 0.12545701624549 0.0949781417290971 1.3209040939475 0.186533344534907 0.346383520031162 0.324637610855231
"HIST1H2AC" 655.496292011452 0.429582504557023 0.325327129922244 1.32046320471243 0.186680413213478 0.346621050432084 0.324858127444135
"SNORA21" 7.1401525706237 -0.664499630208452 0.50333883401573 -1.32018351317531 0.186773755114452 0.346687647199828 0.324949671657139
"TDRKH" 995.219416198473 0.0687898050443886 0.0521042570937914 1.32023387111272 0.186756946535577 0.346687647199828 0.324949671657139
"CUL4B" 4692.94147195511 0.123032222055467 0.0932275571379784 1.31969801454067 0.186935863202034 0.346952962102975 0.325196244850643
"ZNF200" 687.812907513973 0.0983219301797163 0.0745195944571684 1.31941043018194 0.18703193667248 0.347095674907723 0.325327902057648
"LINC00240" 28.7352684120017 0.284291331091853 0.215517931705728 1.31910755101357 0.18713315911029 0.347187433791638 0.325443058988514
"VCAN" 36465.1715028111 -0.170094135751417 0.128948064189474 -1.31909026180869 0.187138938395426 0.347187433791638 0.325443058988514
"CYB5D2" 257.860450157046 0.118702184929527 0.0899938863134905 1.31900276554378 0.187168187907746 0.347189060543177 0.325458449033262
"GRB14" 382.886332533923 0.157025949695247 0.119056871392365 1.31891547173074 0.187197373105646 0.347189060543177 0.325473723902297
"DPYD" 42.9706844891951 0.233940341750452 0.177392830460174 1.31876999280968 0.187246018968958 0.347217676522012 0.325496326357818
"RTP1" 378.473624139031 0.268973325519284 0.203960109070511 1.31875456796455 0.187251177341861 0.347217676522012 0.325496326357818
"ARFIP1" 2211.84479477036 0.0895677746565396 0.0679390619447496 1.31835459737992 0.187384972045737 0.347323410236572 0.325587001091014
"COMMD9" 990.985358364203 -0.151530309609359 0.114932100971791 -1.31843330390828 0.187358638241462 0.347323410236572 0.325587001091014
"FRAS1" 15654.8366264691 -0.141219551431073 0.107110174123468 -1.31845132907997 0.187352607724224 0.347323410236572 0.325587001091014
"GNMT" 23.5921213481526 -0.354510816138525 0.268903387755123 -1.31835756737048 0.187383978290115 0.347323410236572 0.325587001091014
"GGA3" 2790.8724656877 -0.0785494144516806 0.0595890334378713 -1.31818574526096 0.187441476180777 0.347392559705791 0.325649712619854
"STK19" 409.894566110737 -0.102735619661301 0.0779445197414314 -1.31806084638291 0.187483280036216 0.347415579057071 0.325686873878244
"ERCC8" 1121.97265276002 0.120365772811982 0.0913261857199335 1.31797656787182 0.187511492078383 0.347415579057071 0.325700418575778
"CA9" 26.4816053284637 0.335731694897911 0.254775691671079 1.31775403177532 0.18758600059937 0.347518045336425 0.325794366814974
"CANT1" 1399.17183511422 -0.121430761435147 0.0921672815026193 -1.31750399334168 0.187669743398171 0.347637596123789 0.325904330703649
"KIAA1407" 100.063085894754 0.240838857780831 0.182819946625668 1.31735547584399 0.187719497896393 0.347694169286913 0.325955253530589
"HCG23" 41.4644607139224 -0.268817913527792 0.20409904135173 -1.31709542459109 0.187806640503968 0.347819974062 0.32607107874636
"KEAP1" 3934.61128686291 -0.110346043186789 0.0837966177818185 -1.31683170643113 0.187895042371028 0.347948085012906 0.326189064851728
"TMEM86B" 120.57910094249 -0.211660377976272 0.160773983385201 -1.31650888731886 0.188003297468722 0.348077314404951 0.326341487086932
"SYPL2" 194.693441818451 0.189847086467764 0.144224203973792 1.31633305115875 0.188062282235311 0.348150901210249 0.326408360615987
"ATPAF1" 2716.72455520724 0.130136265712795 0.0988891706008788 1.3159809605243 0.18818043313824 0.348298365354362 0.326542378756524
"B3GNT4" 11.8162632572776 -0.560999214559446 0.426287385053209 -1.31601176630977 0.188170093468325 0.348298365354362 0.326542378756524
"TRAK1" 3045.72471821733 -0.0706875429745884 0.0537295878243633 -1.31561669904595 0.188302725835353 0.348489070026237 0.326719052526071
"SRRM5" 20.7262352859038 0.444434988119183 0.337861480917874 1.31543550602981 0.188363579195359 0.348533729917239 0.326789097703649
"MRPS17" 1029.34752827946 0.0908102791836232 0.0690573891360209 1.31499728442899 0.188510815128929 0.348695871468169 0.32700897516222
"PDIA2" 14.6028430178048 -0.567892344701042 0.431958959013684 -1.31469051133409 0.188613936822526 0.348815309222323 0.327116724433806
"PWWP2B" 152.841568478007 -0.253007978580619 0.192446412854709 -1.31469313887203 0.188613053399742 0.348815309222323 0.327116724433806
"FADD" 1037.56049981026 0.107032598440685 0.0814287550248073 1.31443245580849 0.18870071433191 0.348905526679883 0.327197070393577
"LOC100272217" 28.9016804224658 0.360923916327756 0.274585717780849 1.31443076954139 0.188701281477454 0.348905526679883 0.327197070393577
"TRIM66" 641.543295228552 -0.227030283428945 0.172754954271844 -1.31417523963854 0.188787238883481 0.349028798001172 0.327310542180728
"OPRK1" 24.9019941896985 -0.347344677215802 0.264355338299163 -1.31393101213913 0.18886942127022 0.349145065615068 0.327417445066293
"ATIC" 10376.9978884483 0.0706924444314204 0.0538127411473232 1.31367484584897 0.188955649393943 0.349268787684657 0.327531337508797
"FAM78B" 65.8364238766819 0.203901731123589 0.155249143894037 1.31338393249214 0.189053608920769 0.349378483152598 0.327665537938289
"KIAA1804" 1633.69262333217 0.0775431324350602 0.0590523996348329 1.31312415608121 0.189141115314339 0.349414525312074 0.327726395028566
"QARS" 12676.3635986722 -0.0662143376842197 0.0504260919788284 -1.3130967538 0.189150347588256 0.349414525312074 0.327726395028566
"TECPR2" 1299.30355978623 -0.0935404674695349 0.0712346903181196 -1.31313082224127 0.189138869426903 0.349414525312074 0.327726395028566
"SCYL1" 2130.45761467556 -0.119977200640619 0.0913818995478732 -1.31292084356121 0.189209622518412 0.349460179745083 0.327772861464984
"TRDMT1" 1301.78782101519 0.10454814805818 0.0796317527910029 1.31289522575964 0.189218255866397 0.349460179745083 0.327772861464984
"ARC" 647.766270427989 -0.214566977615282 0.16345723340728 -1.31267961131248 0.189290930695253 0.349460179745083 0.327791979627924
"ATRAID" 2674.03751427027 0.108017353916833 0.0822844411492184 1.31273120906234 0.189273537327591 0.349460179745083 0.327791979627924
"CNTNAP5" 23.8746760624824 0.310367062742098 0.236419210042505 1.31278275858505 0.189256161393514 0.349460179745083 0.327791979627924
"NUP85" 2893.06829390026 0.0830078589597966 0.0632576345967933 1.31221882526737 0.189446311825461 0.349711359664749 0.328025445936988
"INPP5E" 623.262464636846 -0.169579387945923 0.129243536193389 -1.31209183020325 0.189489152203343 0.349754763185607 0.328064018909619
"C11orf35" 43.9976465870455 0.329051790110397 0.250796591189467 1.31202656523275 0.189511171395221 0.349759730501572 0.328066539544201
"TTN-AS1" 461.518996747169 -0.139425846795705 0.106325058834406 -1.31131690237624 0.189750720230478 0.350143422486561 0.328445588646745
"FAF1" 2389.76354520575 -0.0970483076986413 0.0740125127265931 -1.3112418984766 0.189776051052652 0.350143422486561 0.328453103777042
"TBC1D19" 129.116882884228 0.165091543882259 0.125910523520671 1.31118145859473 0.189796465029326 0.350143422486561 0.328453103777042
"FAM166B" 13.1706411331705 -0.50648586354209 0.386299809126219 -1.31112118509124 0.189816824421733 0.350145285905778 0.328453103777042
"SSBP2" 1243.41067614153 -0.223915599106379 0.170795330608683 -1.31101710045811 0.189851986277338 0.350174451500837 0.32847832003781
"CCDC63" 28.4780269664955 0.301367214749265 0.229953780499447 1.3105555998893 0.190007948140786 0.350354985689389 0.328712514057482
"GCHFR" 424.775722703873 0.169086497199616 0.129045027571194 1.31029068211351 0.190097518436418 0.350413027770746 0.328760521315405
"GORAB" 803.393778179037 0.107167380842249 0.0817857201142536 1.31034342783236 0.190079682311951 0.350413027770746 0.328760521315405
"SNORD97" 16.9848095637183 0.498803029858126 0.38065262979708 1.31038902876891 0.190064263210792 0.350413027770746 0.328760521315405
"PGLS" 703.534210733989 -0.152827008720828 0.116648322094827 -1.31015179623921 0.190144489011697 0.35046391048642 0.328806110740582
"NARFL" 597.669333106218 -0.114987199601871 0.0877816318200732 -1.30992324040593 0.190221804169476 0.350543149285564 0.328876154850481
"PLA2G7" 83.797759050243 -0.23033357030164 0.17583920921712 -1.30991018059705 0.190226222700278 0.350543149285564 0.328876154850481
"SLC4A3" 409.658097243305 -0.139915684363763 0.106818417765241 -1.30984606672663 0.190247915470288 0.350547426774293 0.32887801965684
"NOP14-AS1" 225.947393881012 -0.154985942376374 0.118341412704154 -1.30965093989397 0.190313947363024 0.350621157242337 0.328942896318603
"PMFBP1" 81.0768100464552 -0.222133625548041 0.169617720629982 -1.30961331589063 0.190326681453994 0.350621157242337 0.328942896318603
"ADCK5" 134.361792511306 0.175732022662558 0.134255453062749 1.30893769045213 0.190555458132971 0.351006878091841 0.329302619048247
"AKR7A2" 884.164319733303 -0.0807733641738054 0.0617145667730045 -1.30882169959812 0.190594754692175 0.35101998921446 0.329310621271155
"EFCAB12" 20.9291169378222 -0.447454012453963 0.341880554781339 -1.30880217139038 0.19060137124344 0.35101998921446 0.329310621271155
"GTF2A1" 5595.42742301998 0.211545140354383 0.161652611419304 1.30864041413884 0.19065618437001 0.351054036704516 0.329338266304064
"TRAPPC3" 1737.21257658524 0.0824797721059724 0.0630274223764022 1.30863311549376 0.190658657865384 0.351054036704516 0.329338266304064
"THY1" 16737.4345977409 0.104302166132527 0.0797125594014766 1.30847844951514 0.190711079393302 0.351097324035659 0.329393153690672
"KBTBD4" 1142.30661332511 -0.0953186449538159 0.0728508892566694 -1.30840743230996 0.190735153078823 0.351097324035659 0.329399072550286
"ATP6V1B2" 4291.90836986475 -0.0725629740184753 0.0554620833863995 -1.30833480439123 0.190759775083919 0.351097324035659 0.329405936972491
"PARP15" 10.6670189670873 0.426879521754263 0.326335383757547 1.30810063205225 0.19083917911891 0.351207747923909 0.329507387842326
"SMIM4" 317.287862519847 -0.1566791413018 0.119798487894898 -1.30785575056055 0.190922240474682 0.351324879360366 0.329615130887683
"TTTY15" 1536.20255789856 0.167295847250073 0.127984436994866 1.30715773869275 0.19115914514454 0.351679531157445 0.329988422596407
"RPRML" 21.1330439418796 -0.563365864357729 0.431031474469175 -1.30701792729064 0.191206623015739 0.351705128084246 0.330034670950243
"CHRNA9" 68.3402137591908 0.300227743941072 0.229717594760567 1.30694274530428 0.191232157286643 0.351716344980089 0.330043037359487
"PARGP1" 143.954542476186 -0.1887652524321 0.144450112165891 -1.3067850872647 0.191285711280789 0.351779088550525 0.330099755302727
"AGMO" 22.8158041185752 -0.751598243357989 0.575289617459239 -1.30646933396333 0.19139300096801 0.351826493472215 0.330133447963084
"ATG14" 1684.84094347605 0.108879000320911 0.0833383324822533 1.30646962901611 0.191392900691479 0.351826493472215 0.330133447963084
"PELI1" 3284.74989365293 0.0672206399246696 0.0514522787215107 1.30646575030246 0.191394218912745 0.351826493472215 0.330133447963084
"POLR2H" 2085.40501264502 0.0887120618018404 0.0679045393696327 1.30642314380404 0.191408699615051 0.351826493472215 0.330133447963084
"TPTE2P1" 32.2248827809503 0.302975326923647 0.231875770148011 1.30662779785163 0.191339151054154 0.351826493472215 0.330133447963084
"LAG3" 76.5288570655478 -0.257746384471305 0.197312841840736 -1.30628286566035 0.191456381747869 0.351878252675131 0.330179992909469
"NFU1" 1094.01959979242 0.122066732780496 0.0934540329257748 1.30616870089969 0.191495194095087 0.351878252675131 0.330211232878623
"KIAA1033" 4804.72381356369 0.133861096343596 0.10249471371074 1.30602927211815 0.191542603248069 0.351929632285212 0.330257288686879
"BRF2" 873.890987101827 0.082322329941876 0.0630442398264405 1.30578670102943 0.191625103853441 0.352007336748111 0.330323729109081
"BTRC" 2144.72633998926 -0.129325159440279 0.0990440806175356 -1.30573335260363 0.191643251638063 0.352007336748111 0.330323729109081
"LMNA" 2481.69364502926 -0.127324725557589 0.0975092178577277 -1.305771170715 0.191630386743018 0.352007336748111 0.330323729109081
"CPO" 47.6275751830749 0.444081643839261 0.340260311074125 1.30512325236345 0.191850882209904 0.352281437287714 0.330645886872292
"FSIP1" 68.052558028431 0.184314518807029 0.141250651337431 1.30487553198409 0.191935234128117 0.352364816554977 0.330755533082737
"TMEM161B" 768.540461552335 0.138716362724748 0.106311312070891 1.30481281834099 0.19195659324148 0.352368280715949 0.330756613951244
"KLF11" 501.374651929407 -0.269089808887075 0.206244519852488 -1.30471252802031 0.191990753912684 0.352395241181046 0.330779750315654
"TMEM169" 224.069231552393 -0.148032625819905 0.113483145957276 -1.30444591195627 0.192081589836124 0.352514960563937 0.330900516601395
"ZKSCAN5" 1998.21454252121 0.0617670646857482 0.0473575313133527 1.30427121036042 0.192141127693706 0.352563967424996 0.330965680469921
"LDLR" 7116.79966388031 -0.176758403883586 0.135528766444036 -1.30421318308519 0.192160906242502 0.35256450971959 0.330965680469921
"PCDHGC3" 390.479179427616 -0.139698635618611 0.107126365362943 -1.30405465680939 0.192214947423392 0.35262790841177 0.331023021501813
"ADAM22" 1446.94346726159 0.168162678321306 0.128976289669916 1.30382629824194 0.192292813884492 0.352699245900443 0.331085641346124
"ZNF469" 78.937194187407 0.322995157431835 0.247725619502514 1.30384236430805 0.192287334865775 0.352699245900443 0.331085641346124
"TBC1D25" 402.259742002792 -0.123528989838934 0.0947889117529611 -1.30320084442867 0.192506201932726 0.352983304303841 0.331417281281397
"TMX1" 7973.98887896513 0.17105638992448 0.131283094036597 1.30295824591699 0.192589016862809 0.353099376813516 0.331524080171478
"BLVRA" 731.9209264477 0.122816662463702 0.0943056741084203 1.30232526965984 0.192805216839504 0.353424149506449 0.331860441197265
"PAICS" 37404.4777100686 0.0719002143503144 0.0552142902376532 1.30220299927504 0.19284700017431 0.353464936205239 0.331896552403554
"LYRM5" 304.228651488065 0.173630377497831 0.133356936389759 1.30199734785723 0.192917292231398 0.353557962347517 0.331981715053362
"TAS2R31" 15.2904567543164 0.444856608722176 0.341697686219363 1.30190114438348 0.1929501812294 0.353582428306554 0.332002501222374
"GCDH" 1602.15101050508 -0.127550986640038 0.0979842761523629 -1.30174954236229 0.193002017641636 0.353641607051745 0.332055881532908
"IL1RAPL2" 22.4354015154607 0.392574172133446 0.301608919533313 1.30160000818572 0.193053157030022 0.353682788243184 0.332108051246169
"PCCB" 3460.52381730677 0.0759167263381557 0.0583287258680195 1.30153239606044 0.193076283057024 0.353682788243184 0.332112023708007
"HNRNPA2B1" 104187.782990022 0.119300896892362 0.0916769384312984 1.30131850969003 0.193149454076851 0.353768473782864 0.332202068816524
"PDPK1" 3069.52547169746 -0.0598010353570643 0.0459568950236467 -1.30124185557563 0.193175682583842 0.353780705600364 0.33221136573705
"AARS2" 1529.28560343371 0.10293690855163 0.0791164721142535 1.30108061950711 0.193230860782321 0.353845947856394 0.332270441142611
"PSMB8" 480.205460988695 0.185673584451813 0.142722067164129 1.30094517365902 0.193277222000041 0.353895032815212 0.33231434419535
"LOC101927524" 76.6099228698139 0.401715966475364 0.308813184526562 1.30083813322682 0.193313866221028 0.353926317597705 0.332341532509729
"INO80B" 36.6081817775306 -0.339859015291152 0.26132995706645 -1.3004977274945 0.193430434636125 0.354103909476511 0.332506104319011
"GDPD3" 48.195715573643 -0.279139572650111 0.214719354347351 -1.30002054774507 0.193593926788995 0.354367357796242 0.332751293685803
"LDB1" 5617.33375520984 -0.0898907698560743 0.0691512694731155 -1.29991496238579 0.193630116334687 0.354397753129614 0.332774104187175
"CEP70" 1202.62721721356 0.145598090782364 0.112023532029843 1.29970987473932 0.193700424638979 0.354403307691607 0.332774104187175
"CISD3" 241.532690870109 0.168069994607143 0.129300974030815 1.2998354874503 0.193657359768807 0.354403307691607 0.332774104187175
"COL4A2" 5673.49765423341 -0.16160810958539 0.124334351952758 -1.29978647933754 0.193674160798943 0.354403307691607 0.332774104187175
"SLC25A33" 1336.42164135201 0.0872881316932188 0.0671613725319587 1.29967760339744 0.193711489631835 0.354403307691607 0.332774104187175
"ZNF341" 283.249295313338 -0.230065668968698 0.177036421558772 -1.29953863133367 0.193759144793625 0.354454658732858 0.332820133078972
"NEXN" 524.955995495916 0.135830345710735 0.104553087148769 1.2991519372112 0.193891792072534 0.354625618490456 0.332976281025318
"ZNF793" 1023.15776509687 0.174541717952942 0.134349966744446 1.29915713552015 0.193890008460104 0.354625618490456 0.332976281025318
"EGFLAM" 36.2457862036888 -0.501624638107663 0.386214293329387 -1.29882463381501 0.19400411869793 0.354759350440353 0.333097471987384
"YY1AP1" 2698.53849417937 -0.0685651004962314 0.052789749277436 -1.29883360756059 0.194001038378626 0.354759350440353 0.333097471987384
"SAP30" 596.91792896078 0.100994382609276 0.0777836295968556 1.29840151626659 0.194149398379907 0.354953274710324 0.33331104075681
"ATP6V1F" 1784.68444403327 -0.117891543383401 0.0908332938556458 -1.29788911509426 0.194325440957246 0.355239234221874 0.333577370887874
"AMOTL2" 2695.52736985681 -0.325319841158148 0.250805995087102 -1.29709754762907 0.194597625228717 0.355700871327158 0.334008661957929
"ZNRF2P2" 12.3263721356544 -0.546317689637299 0.42135109638826 -1.29658542322597 0.194773870622356 0.35598706825393 0.334275207821543
"ELAVL1" 6410.68319701554 -0.0490915540034038 0.0378647640930717 -1.29649702511645 0.194804304295312 0.356006735056349 0.334291477974337
"KCNK17" 19.0978661333895 -0.438886685707268 0.338601662493778 -1.2961740426048 0.194915530267835 0.356138069035414 0.334446372326634
"FJX1" 175.482605784884 -0.325430141791485 0.25110470225803 -1.29599381797749 0.194977614737608 0.35621553925207 0.334516922843725
"LTBP3" 131.252177658792 0.244469972427096 0.188700932015089 1.2955419446871 0.195133341548761 0.356464057002461 0.334748100114939
"STAT5A" 163.579017891069 0.202604678815204 0.156402526544735 1.29540540866681 0.19518041320724 0.356510391473221 0.33479285155449
"LIN37" 154.977380950199 -0.147365530384858 0.113809695765808 -1.29484161602628 0.195374872475894 0.35674759462002 0.335075372349721
"RALGAPB" 4755.91383020134 0.100743995283032 0.0778062404475167 1.29480610685704 0.195387124794375 0.35674759462002 0.335075372349721
"LOC339803" 229.885773586088 0.165681857299968 0.1279824470675 1.29456703709209 0.195469629670988 0.35682623005409 0.335144811582047
"TMPRSS13" 30.1295700023792 -0.329126457792382 0.254231666343355 -1.29459269384592 0.195460774097994 0.35682623005409 0.335144811582047
"IQSEC3" 174.319558894765 0.232899965575535 0.17994014576862 1.29431908916543 0.195555225450589 0.356925471457043 0.335233604423533
"MRPL53" 463.981623570649 -0.133480641970547 0.103129975689104 -1.29429529172913 0.195563442169351 0.356925471457043 0.335233604423533
"RASA3" 1298.14535293934 -0.119711324046582 0.0925136724241766 -1.29398521223656 0.195670528768656 0.357048894685651 0.335381136224231
"FGF19" 650.476375434742 0.244880075012681 0.189274204746646 1.29378472539598 0.195739790192992 0.357083380705373 0.335406892884328
"NDUFA11" 2808.06446912159 -0.134164995169293 0.103701678091761 -1.29375915258165 0.195748626027703 0.357083380705373 0.335406892884328
"RPL37" 35437.5432518728 -0.116179486161571 0.0897958911915696 -1.29381739654118 0.19572850219165 0.357083380705373 0.335406892884328
"GJA1" 68546.1031371796 0.079019491085928 0.0611018555319147 1.29324208566227 0.195927344007768 0.357301342050244 0.33560498671891
"GNPDA2" 226.347470581166 0.121519038984528 0.0939646411010883 1.29324219792205 0.195927305193549 0.357301342050244 0.33560498671891
"STK31" 12.529082491911 -0.471569776070733 0.36463857992112 -1.2932525575674 0.195923723333397 0.357301342050244 0.33560498671891
"KCNN2" 1437.46661212026 -0.109715446639299 0.0848679980435366 -1.29277759778209 0.196087990603335 0.357558270652756 0.335844101136404
"FAM132B" 28.114587808708 -0.469705182641799 0.36334848215596 -1.29271265935876 0.196110457728822 0.357563208368843 0.335846526685877
"ID1" 6329.13387763081 -0.231792365623506 0.179320693302732 -1.29261359274465 0.196144736017224 0.357583503230972 0.335869176603927
"HIVEP1" 2011.68892010541 -0.160637069245788 0.124280816801367 -1.29253309867224 0.196172591206195 0.357583503230972 0.335880824222326
"ZXDB" 1021.62547157196 0.119760284093707 0.0926641722450693 1.29241195590651 0.196214518447371 0.35760881517007 0.335916560501058
"NUDT11" 2217.06204149897 0.10382617558353 0.0803538873526033 1.29211142116781 0.196318561196534 0.357690362808345 0.335985867306419
"RBM47" 4305.70713777074 -0.100690238317493 0.077926744584005 -1.29211400854747 0.19631766529372 0.357690362808345 0.335985867306419
"SNORA64" 28.2197147660634 -0.330183981172095 0.255531641912237 -1.29214518680038 0.196306869786725 0.357690362808345 0.335985867306419
"PTPRE" 19.3104603513105 -0.501726781373074 0.388317882839575 -1.29205170182789 0.196339240372179 0.357692025951369 0.335985867306419
"LOC101928736" 46.6209361018828 -0.311336951679355 0.241035594913285 -1.29166379675733 0.196473600145215 0.357900771917436 0.336179731522604
"PDE6B" 251.580457495736 -0.18129899469576 0.140416793974629 -1.2911489399802 0.196652036540702 0.358153709062052 0.336448964179127
"ANP32A-IT1" 15.8964427142519 -0.467381726335472 0.362052312935614 -1.29092318882269 0.196730313626091 0.358224165363024 0.336510713368785
"TMEM88" 90.1630303452917 -0.30081854722553 0.233023441056494 -1.290936851081 0.196725575718257 0.358224165363024 0.336510713368785
"NFE2L3" 9291.13017094313 0.0956970776266244 0.0741502360844688 1.29058358651226 0.196848110502459 0.358366540005282 0.336676110093936
"EXOC1" 1558.97442097181 0.0732048358234443 0.0567389393206784 1.29020451738979 0.196979658109434 0.358569952031819 0.336864987188113
"IFI6" 90.531715050242 -0.270800018935723 0.209953719204992 -1.28980815372612 0.197117276230585 0.358784372426943 0.337064204178216
"FBLL1" 180.287525034938 0.222662064870172 0.172650300830908 1.28967087690305 0.197164955377596 0.35883506311103 0.337109602196353
"POLE4" 439.409003482305 -0.190685916831752 0.14787484694305 -1.28950880270523 0.197221258044986 0.358901436603185 0.337169733267221
"CRB3" 499.378231609335 -0.129609275187689 0.100535650228983 -1.28918721759382 0.197333007766947 0.35900574130991 0.337261051550272
"CYP1B1" 272.270998410954 0.276216621434876 0.214258838186262 1.28917259037292 0.197338091777723 0.35900574130991 0.337261051550272
"SYAP1" 2276.02578566616 0.0671776886689731 0.0521088944411301 1.28917892788662 0.197335889024355 0.35900574130991 0.337261051550272
"DDX3Y" 6838.45938646812 0.074681828203091 0.0579344038086202 1.28907563198189 0.19737179421268 0.359030959798216 0.337282519801746
"DND1" 71.2888388720949 0.187846627189586 0.145754992708032 1.28878348315566 0.197473369706024 0.359179625912172 0.337419957190737
"SOX8" 150.4387253582 -0.302608788448398 0.234837493551652 -1.28858805240927 0.197541339216048 0.359267143161166 0.337499949223906
"SYNC" 23.3448623591188 -0.511334254176934 0.396880904307522 -1.28838210311255 0.197612985533514 0.359361329134204 0.337586205289826
"CYP39A1" 68.6551314141049 -0.197713948924363 0.153535389052339 -1.2877418694459 0.197835833557472 0.359730430471866 0.337930716121618
"FAM86C1" 417.93245456987 -0.137087656748672 0.106463673959155 -1.28764724765432 0.19786878443241 0.359754197034953 0.337950817560718
"FAM220A" 692.496073320287 0.0881956976685442 0.0685096138886056 1.2873477554836 0.197973105362887 0.35985841261275 0.338078224656021
"SDHB" 2138.2198466893 0.0998759289417816 0.0775849004940117 1.28731142665435 0.197985762376909 0.35985841261275 0.338078224656021
"EIF2AK1" 6580.6791556492 -0.0532200442444958 0.0413506060126416 -1.28704387617017 0.198078995566573 0.359991714750699 0.338201230229998
"NDUFA4L2" 27.6388519599896 0.580204860068631 0.450833310249422 1.28696093850659 0.198107903334162 0.360008095876179 0.338214391631163
"MFSD12" 940.76228414303 -0.150492377024405 0.116956430967255 -1.28673879477854 0.198185346316601 0.360112664619462 0.338310401790611
"LOC101929655" 28.0371891083762 -0.320707733495499 0.249257487496255 -1.2866523558307 0.198215486348608 0.360131269173133 0.338325651995902
"ARMCX3" 1790.59733199133 0.110874644789656 0.0861843346346768 1.28648257551257 0.198274696090148 0.360202680498676 0.338390511491466
"ITGB1BP1" 856.242756433646 -0.175617744520317 0.136520618610373 -1.28638257215584 0.198309577639477 0.360229885260387 0.338413841230101
"BZW2" 4643.18781467611 0.0795262901008288 0.0618269552277127 1.28627214146206 0.19834810149725 0.360263700160016 0.338443380886324
"USP32P2" 44.0431343278127 -0.339716895783759 0.264310566747988 -1.28529441695635 0.198689420417999 0.360847425921729 0.338989521264972
"RELB" 285.692013969972 -0.216518248219481 0.168474292571372 -1.28517084069521 0.198732590843128 0.360857187573694 0.338994231934999
"SLC5A3" 2584.4135848558 0.190186724369325 0.147986246171594 1.28516486693498 0.198734677904478 0.360857187573694 0.338994231934999
"ZNF512" 2736.99194945843 0.0819359679109192 0.0638008580928848 1.28424554716227 0.199056052997436 0.361368211781862 0.339506122463234
"MTRF1" 477.091644359877 0.103370857757728 0.080511860092783 1.28392087375204 0.199169642783405 0.361534073942626 0.339657477813073
"RBM23" 2830.2245852465 0.0851933550669803 0.0663566727505699 1.2838702052952 0.199187373851016 0.361534073942626 0.339657477813073
"FOSL1" 616.146630443523 -0.264253906123715 0.205869422828895 -1.28359958702243 0.199282094331881 0.361633451567361 0.339782679595044
"ASB2" 44.7325026716983 -0.241358671955286 0.188246859394743 -1.28213916944649 0.199793830639745 0.362466065633964 0.340594641503608
"TEP1" 839.047497248266 -0.117065476862493 0.091306269703963 -1.28211871147565 0.199801006006786 0.362466065633964 0.340594641503608
"PPP4R1" 5781.2418067256 0.0542482789346327 0.0423183758984777 1.28190833846684 0.199874802520951 0.362563595270562 0.340684038399493
"ATP2A2" 20219.0527169317 -0.0451906246694731 0.0352553635394404 -1.2818085003979 0.199909831570584 0.362590790027191 0.340707344608172
"SLC12A6" 985.381927805417 0.12300409952736 0.0959984445205125 1.28131346441845 0.200083585452088 0.362869569286529 0.340967050021642
"PGBD2" 524.729030540204 0.10650387704256 0.0831437868097487 1.28096014301423 0.200207666012079 0.363058214666256 0.341142059548938
"CFL1P1" 18.8092430635335 0.407823215470463 0.318571618956137 1.28016179472226 0.200488239428599 0.363421334338367 0.341510716617966
"ISCA2" 915.603352817016 0.097954695961459 0.0765159105823967 1.28018728674706 0.200479276017384 0.363421334338367 0.341510716617966
"KIF18B" 2573.64912199304 -0.129370727158936 0.101054492350396 -1.28020758058292 0.200472140583208 0.363421334338367 0.341510716617966
"ZNF776" 1651.99063767371 -0.0614824267389036 0.0480405825636518 -1.27980185622108 0.200614830894921 0.363614380997045 0.341689869979457
"LINC01134" 12.1628328946146 -0.453317387797542 0.354250510475336 -1.27965203829707 0.200667539505724 0.363637071389503 0.341706684307217
"PXYLP1" 1135.76837887176 -0.15866173521759 0.123984096527467 -1.27969424838646 0.200652688222885 0.363637071389503 0.341706684307217
"ZNF75D" 594.650608121612 0.138818120069714 0.108496810303574 1.27946729199965 0.200732550454508 0.363718457296964 0.34178090821251
"AIPL1" 37.3065270134591 -0.31147565386499 0.243465645929265 -1.2793412913602 0.200776898026419 0.363762389536052 0.341819937158626
"N4BP2" 6014.02375203351 0.161679484051225 0.126435430964575 1.27875139759301 0.200984613939986 0.364102269882669 0.342137060477864
"COPS3" 4938.84195845317 0.0779491739580466 0.0609690529643175 1.27850393221077 0.201071799175471 0.364223751539473 0.342248958075906
"NAALADL2" 18.7171992226397 -0.423008391396721 0.330887581202906 -1.27840516062561 0.201106605377767 0.364250338396163 0.342271685747482
"FES" 140.840827165749 0.160976933272578 0.125945552515796 1.27814702509951 0.201197590727927 0.364342199721061 0.342353494291099
"TBCCD1" 777.132326763972 0.111542384042382 0.0872657241877563 1.27819238401544 0.201181600840118 0.364342199721061 0.342353494291099
"C3orf70" 35.6597456242084 -0.365750953475206 0.286188303377761 -1.27800804281097 0.201246590422302 0.364358009032713 0.342363841287845
"CRYM" 499.748997802645 0.12241203000592 0.0957821131791817 1.2780259898518 0.201240262511434 0.364358009032713 0.342363841287845
"GAS2L1" 212.242851551552 0.246769874412311 0.193122655203216 1.27778832655674 0.201324071498144 0.364461824512846 0.342459136014649
"DIO2" 15.8538379968573 -0.498991717487286 0.390562020448384 -1.27762478521189 0.201381757091395 0.364493326297849 0.342484229041266
"GLUL" 14958.8295503327 -0.0464637600868365 0.0363671565330907 -1.27762972187718 0.20138001561543 0.364493326297849 0.342484229041266
"RNF214" 1393.12277509799 -0.0936847389112137 0.0733385908183492 -1.27742758438405 0.20145133135423 0.364546329218614 0.342529525783373
"ZNF785" 258.872660138123 -0.125969019016733 0.0986105035927004 -1.27744017551146 0.201446888565012 0.364546329218614 0.342529525783373
"PWAR1" 29.0489655806637 0.38332448932683 0.300105152025832 1.27730059527213 0.201496143557134 0.364554510478895 0.342569210817404
"DEGS1" 3519.23966724356 0.0929112073952728 0.0727530501639417 1.27707645502019 0.201575256411153 0.364661185645928 0.342667196673792
"NIT1" 1087.78051561985 -0.0914552295652337 0.0716526530276137 -1.2763690624266 0.201825087230454 0.365076647193351 0.343055342177143
"ICAM4" 21.5517659009054 0.430645024735027 0.337476196392895 1.27607525904927 0.201928916499546 0.365227953320918 0.34319526300562
"NUDT5" 3956.99911737711 0.0662902158450156 0.0519561840643568 1.27588692354511 0.201995494203402 0.36531185919496 0.343271848585543
"ZNF354C" 644.935774843727 0.149172175585183 0.11693932681001 1.27563737242598 0.20208373663228 0.365434925362021 0.343385231039663
"LOC100506472" 42.6867727428924 -0.316241808052063 0.248045672328276 -1.27493378571642 0.202332679426919 0.365848537860665 0.34377162594005
"C1orf61" 32.6421593144591 -0.413130871562571 0.324067667868304 -1.27482903271443 0.202369762201355 0.365879030552074 0.343798017906551
"COL4A3BP" 4620.92014733495 0.0990323502447077 0.0777116611758101 1.27435636745254 0.202537148251817 0.366145078398091 0.34404574778636
"RASL11A" 70.5445545250123 -0.229810244265519 0.180357482905186 -1.27419301136694 0.20259502137299 0.366213116248689 0.344107417330425
"LEPREL4" 1072.03047233812 0.111387513038822 0.0874515033319245 1.27370609760758 0.202767594650203 0.366451851871575 0.344363871093181
"CARS" 5796.90382967108 0.148918587018928 0.11693130137609 1.2735562271727 0.202820733677327 0.366511283865081 0.344417454506448
"CDCP1" 1249.88314347053 -0.117121064052931 0.0919695281671749 -1.27347683941618 0.202848886021451 0.366525555810701 0.344428600211391
"TTC1" 3492.44174812042 -0.103031076504102 0.0809227781596813 -1.2732024140446 0.202946224181352 0.366664823560877 0.344557205553825
"COL28A1" 34.6874292584645 -0.371860596525359 0.292135831825113 -1.27290306773451 0.203052440540727 0.36682010222871 0.344700855116701
"PTGES3L-AARSD1" 32.0868556925704 0.278584059309985 0.218886742480408 1.2727315329978 0.2031133240589 0.366893462983615 0.344767525485231
"AOX1" 358.970368030286 -0.0850272915967666 0.0668190078624456 -1.27250155781727 0.203194970938774 0.36696768404272 0.344832737619104
"PI4K2A" 2650.46004692142 -0.0762307856543565 0.0599050872775831 -1.27252607614316 0.203186265188367 0.36696768404272 0.344832737619104
"RPS24" 66355.9005690355 0.12379377519669 0.0973068463904692 1.27220005363173 0.203302048587654 0.367124425829976 0.344977758260735
"BLZF1" 593.001971572954 0.108905377273291 0.0856087991003212 1.27212831411955 0.20332753255351 0.367133808530065 0.344984308663054
"PDE2A" 349.776786762306 0.167532029807591 0.131722805275486 1.27185288422315 0.203425394888275 0.367200593107054 0.345113648452524
"MAPK6" 12128.9815484591 0.0909609172233881 0.0715287216554252 1.27166982882168 0.203490454829754 0.3672813954318 0.345187316996693
"COPS7A" 1665.91306730177 0.109148252452183 0.0858647623385111 1.27116467197428 0.203670071812761 0.367558478418956 0.345443182760062
"IFIT3" 23.984119053301 0.391956052300475 0.308353945705757 1.27112384245115 0.203684594473104 0.367558478418956 0.345443182760062
"HTATSF1" 7026.24993780195 0.0806637571128143 0.0634846426711767 1.2706026799366 0.203870033078905 0.367824918491347 0.345689041181048
"LLGL2" 1978.51885786473 -0.151825860623733 0.119491973577025 -1.27059463559588 0.203872896356555 0.367824918491347 0.345689041181048
"UTP14A" 2137.09340195108 -0.108152248527399 0.0851244053186627 -1.27051987173986 0.20389950897125 0.367836259031378 0.345697424668153
"GPR137" 769.169032739334 -0.113903281601659 0.0896578553260485 -1.27042166230097 0.20393447101443 0.36786265824134 0.345719960744258
"LETMD1" 929.435138581587 0.0975805869520756 0.0768221772598488 1.27021376421046 0.204008496032074 0.367943873807473 0.345791739653331
"ZNF148" 1464.53037563703 0.150989494246494 0.118872423054207 1.27018100890937 0.204020160797092 0.367943873807473 0.345791739653331
"SH3BGRL2" 1664.50968467224 0.0987633526625988 0.0777607868632988 1.27009199169013 0.204051863917403 0.367952745424121 0.345795530913561
"ST8SIA5" 109.491043387855 -0.185476445559506 0.146038349183404 -1.27005301413379 0.204065746743837 0.367952745424121 0.345795530913561
"BAZ2B" 3434.94684061734 0.221867712140688 0.17472391306731 1.26981881441275 0.204149177272679 0.368029837808965 0.345863435723513
"TPPP3" 15.6858436936354 -0.486544031131543 0.383147456740331 -1.26986104846126 0.204134130121931 0.368029837808965 0.345863435723513
"IDE" 4184.58572680143 0.134974992446885 0.106312436373869 1.26960680284118 0.204224724969015 0.36809384359759 0.345919042329677
"KIF21B" 2245.07646313366 -0.152094843368651 0.119796977998405 -1.26960500932399 0.204225364153393 0.36809384359759 0.345919042329677
"C1orf56" 98.7039830400069 -0.165174474634236 0.130165029226441 -1.26896199091148 0.204454620710965 0.368433660265447 0.346270596477997
"ATXN7L2" 711.557598451302 -0.143670648875054 0.113281381638701 -1.26826356455711 0.204703843992836 0.368846038125496 0.346655888659559
"GABRQ" 497.51474943842 -0.114337624914966 0.0901701177798869 -1.2680212439566 0.204790364175729 0.368965196149342 0.346765598605347
"MLLT10" 4295.04073708205 0.0956784436311396 0.0754666151675551 1.26782476488059 0.204860536235161 0.369020105992102 0.346812646627942
"TMEM147" 2862.60098519214 -0.12202558096067 0.0962482182051529 -1.26782171385836 0.204861626038719 0.369020105992102 0.346812646627942
"GTF2B" 1194.10405490501 0.0877167162135819 0.0692130435329511 1.26734372216736 0.205032413356906 0.369290987569083 0.347064946705154
"CACNA1C-AS1" 26.0132190461632 0.292232403549216 0.230619331601861 1.26716351799043 0.205096827505246 0.369329095147285 0.347100327359573
"STEAP2" 1067.19994906131 0.205808451337661 0.162411491630473 1.26720375061838 0.205082445040009 0.369329095147285 0.347100327359573
"PPIF" 2850.19942444426 0.0882024994258125 0.0696141874491998 1.26701901807268 0.205148489760658 0.369353006736531 0.347150933988284
"CHCHD10" 689.505022831369 -0.206645791611502 0.163143719544065 -1.26664876949607 0.205280905856024 0.369454943010705 0.347274433600632
"LOC100188947" 100.977162560188 0.620205995016794 0.489638894582376 1.26665998530566 0.205276893709683 0.369454943010705 0.347274433600632
"LOC646719" 379.620312829087 0.24082088629402 0.190126900694376 1.26663236719528 0.205286773429081 0.369454943010705 0.347274433600632
"LPAR2" 1329.12669078359 -0.12276802107748 0.0969334522396693 -1.26651860880735 0.205327471419241 0.369482357948337 0.347295632961321
"NSMCE4A" 2148.37183107583 0.0947380032791505 0.0748044412679394 1.26647564868257 0.205342842279312 0.369482357948337 0.347295632961321
"AGTPBP1" 3835.44930037876 0.0920028554307433 0.0726713487838493 1.2660127680359 0.205508511092368 0.369554727463995 0.347340832887508
"APPL2" 1076.45074510918 -0.114605025094142 0.0905329668416789 -1.26589273600808 0.205551487403852 0.369554727463995 0.347340832887508
"CROCCP2" 462.315396694564 -0.137329902473005 0.108481653434067 -1.26592744603097 0.205539059143287 0.369554727463995 0.347340832887508
"HNRNPU-AS1" 1037.87041203292 -0.307796146177141 0.243127184975451 -1.26598819547152 0.205517308530775 0.369554727463995 0.347340832887508
"KANSL2" 2146.51671594379 0.052302245309664 0.0413064106774577 1.26620164889338 0.20544089734342 0.369554727463995 0.347340832887508
"OTUD1" 229.544952198688 -0.116582084486607 0.092096987022695 -1.2658620901233 0.205562460914256 0.369554727463995 0.347340832887508
"PCK2" 5426.02393467287 0.235047933030722 0.185689659730579 1.26581056463649 0.205580911837662 0.369554727463995 0.347340832887508
"SPRYD4" 656.395092893244 -0.186449541373803 0.147288402724576 -1.26588066626303 0.205555809221174 0.369554727463995 0.347340832887508
"TET1" 5947.76995626163 -0.110922441333359 0.0876308059466398 -1.26579277840834 0.205587281243371 0.369554727463995 0.347340832887508
"WNT3" 130.192298573678 0.348762198486274 0.275506803854053 1.2658932324264 0.205551309652606 0.369554727463995 0.347340832887508
"CAPG" 1308.21716671185 0.207693878197616 0.164111405678789 1.26556638363168 0.205668367746324 0.369663764673964 0.347441035474889
"LOC100653515" 14.3757858403997 0.358153715514349 0.283048317498344 1.26534479582782 0.205747755064946 0.369733006519888 0.347538346670847
"DET1" 374.446337227903 -0.103089613765863 0.0814863957405334 -1.265114413627 0.205830316719718 0.369778395769085 0.347574161295259
"KXD1" 3699.60796966922 -0.111826833134855 0.0883897358740499 -1.26515632193088 0.205815296325556 0.369778395769085 0.347574161295259
"WHAMMP3" 12.7411183802536 -0.496473434907607 0.392437085739701 -1.26510325590613 0.205834315903072 0.369778395769085 0.347574161295259
"MIR1914" 31.1270348729565 -0.382619286966604 0.302570749943865 -1.26456138618023 0.206028602402132 0.370090687817052 0.347865416734428
"LOC102724814" 48.1299128964338 -0.358441354188002 0.283510624128073 -1.264296021676 0.206123796985613 0.370224936005126 0.347989318212537
"FAM212B" 1962.97182844982 -0.15814131654281 0.125106145990935 -1.26405713556446 0.206209520258878 0.370342147539169 0.348097205185709
"CARF" 151.26323980069 0.311210265807747 0.24635664757951 1.26325093666208 0.206499012469757 0.37061448245724 0.348443124834711
"FOLH1" 14.8598258405604 0.467309874030587 0.369964280770582 1.26312159935345 0.206545482735481 0.37061448245724 0.348443124834711
"GTF3C4" 4339.52136120421 -0.0756665877094335 0.0599000274201163 -1.26321457549153 0.206512076094249 0.37061448245724 0.348443124834711
"IGSF10" 122.184198426912 0.225754310556417 0.178716899719361 1.26319509185152 0.206519076307137 0.37061448245724 0.348443124834711
"LOC100506688" 13.3042573638003 0.414486552038419 0.328132796850848 1.26316709581098 0.206529135214035 0.37061448245724 0.348443124834711
"PLD1" 60.2907476155804 0.32214589490175 0.254996631269917 1.26333392444214 0.206469199362618 0.37061448245724 0.348443124834711
"DNAH11" 230.164660646551 -0.145785816684418 0.115440489094921 -1.26286554940481 0.206637502630312 0.370735119766536 0.348551955979399
"NUDT16L1" 1275.81227544777 -0.14425266372951 0.114230535181171 -1.26282051905582 0.20665368883096 0.370735119766536 0.348551955979399
"EGLN3" 1453.0218260988 -0.124369183791732 0.0984919263154863 -1.26273480928129 0.206684499832138 0.370753638874144 0.34856707297272
"KDM1A" 13841.6930304509 -0.0795685815570527 0.0630215909203478 -1.26256066206926 0.20674711264801 0.370829195210465 0.348635813887153
"TOMM5" 3333.94788446358 0.0754310601102193 0.0597528839932231 1.26238358835993 0.206810791772795 0.370906648951486 0.348706338188879
"AHCYL1" 6938.34220194066 0.0641322821533317 0.0508049868564893 1.26232258133416 0.206832734374401 0.37090924202152 0.348706482532938
"C11orf57" 2051.62732796535 0.0628088221685377 0.0497787331961517 1.26176015611007 0.207035103348833 0.371235357728942 0.349010781786484
"CAP1" 12368.186261889 0.061775675274137 0.048985197827613 1.26110902913031 0.207269567972667 0.371580964747173 0.349365713386178
"ELF1" 547.88205822771 -0.140651933151196 0.111535231800732 -1.26105384711518 0.207289447343209 0.371580964747173 0.349365713386178
"SLC25A43" 207.073375195206 0.1102660820672 0.0874600254733646 1.26075977534194 0.207395410294869 0.371697270941463 0.349470466396741
"ULK3" 1305.8699087119 -0.0939199180161098 0.0744920419510582 -1.26080471894992 0.207379213210353 0.371697270941463 0.349470466396741
"AQR" 6827.29551543103 0.0752394212192323 0.0596895068543716 1.26051336632415 0.207484229170975 0.371782811276163 0.349546292734291
"EBPL" 1821.82089001108 0.098576274050412 0.0782025508720281 1.26052504619349 0.207480018503823 0.371782811276163 0.349546292734291
"KIF16B" 598.898084253275 0.0873056247879158 0.0692705067402868 1.26035781888022 0.207540310923748 0.371846481829322 0.349603856031831
"LINC00094" 781.057677433293 -0.0958583644090594 0.0760789199073971 -1.25998587421769 0.207674458055522 0.371984947530592 0.349727142255353
"SLC25A25" 1077.76090109807 -0.13938881975806 0.110628456864415 -1.25997255777411 0.207679261986161 0.371984947530592 0.349727142255353
"SPOPL" 1052.72738512046 0.162468975599227 0.128942729930681 1.26000880923314 0.207666184396979 0.371984947530592 0.349727142255353
"OTUD7B" 1613.06203090135 0.0813969035923903 0.0646111079399393 1.25979736592746 0.207742470261381 0.372024516759026 0.34979666179948
"XKR5" 366.313165315267 0.201052827148683 0.159614205415058 1.25961737945485 0.207807422941828 0.372104010049013 0.349869103589481
"COL4A1" 5168.68400436602 -0.174372596035122 0.138441828494075 -1.25953693281785 0.207836458911983 0.372119180812432 0.349881066316532
"ST7L" 476.209529975886 0.0899361654183263 0.071421186865565 1.25923650061447 0.207944921284336 0.372276542892891 0.350026722322251
"DNAH5" 84.4695956600464 -0.190637286472773 0.151415166383481 -1.25903693154459 0.208016992620226 0.372352806427067 0.350093824330979
"LOC101927599" 93.4518843712983 -0.210972176858538 0.167570617487516 -1.25900459174626 0.208028673351992 0.372352806427067 0.350093824330979
"TPT1-AS1" 192.651613036925 -0.246888664824303 0.196120947242131 -1.25885923098002 0.208081181720893 0.37240995593129 0.350145256109601
"POLR1C" 1523.89696129994 -0.124270228792687 0.0987321840818126 -1.25865977693467 0.208153245731813 0.372465256082555 0.350229580511005
"ARL4D" 143.031813928008 0.180210347432852 0.143188221558113 1.25855566520682 0.20819086914616 0.372495745310353 0.350255944991863
"REPS1" 3204.52962348394 -0.0673035128907898 0.0534914525484779 -1.25821060532604 0.208315600538277 0.37268206696398 0.350428837092753
"KIAA0754" 1842.0226801514 -0.168878123246689 0.134267067241412 -1.25777770168351 0.208472162080771 0.372888429871862 0.350618266269937
"SPIRE1" 552.322008079038 -0.159901198487983 0.127125121442708 -1.25782533517615 0.208454931039915 0.372888429871862 0.350618266269937
"EIF4G2" 63292.6138355854 -0.0655787065318875 0.0521479902905209 -1.25755002573528 0.208554536322681 0.372998901887253 0.350719834773063
"OSBPL6" 524.885436467531 0.24233220776334 0.192732552688596 1.25734965050187 0.208627052551052 0.373091722795122 0.350804805691345
"ATP2C2" 132.913737323591 -0.219072561447386 0.174259075980609 -1.2571658618904 0.208693582111167 0.373136949104208 0.350842719599743
"ZNF676" 6.18748392075077 -7.31227884521353 5.81622715226427 -1.25722029999582 0.208673874482513 0.373136949104208 0.350842719599743
"IFT57" 1194.42567120765 0.0918367942735107 0.0730568874674769 1.2570586765607 0.208732389179684 0.373169463998772 0.350870986932112
"TMEM14B" 2054.7863652148 0.0862716767797993 0.0686594316764666 1.25651603389792 0.208928936349026 0.373483950624516 0.351164375317358
"DEXI" 556.004947736547 -0.118855262653782 0.0946184109996431 -1.25615365337546 0.209060266561521 0.373681804000127 0.351348097832351
"LTB4R" 295.974006830552 0.240472928820102 0.191452773969685 1.25604306395779 0.20910035714608 0.37371654942375 0.35137845985976
"TNFSF12" 75.6679706917231 0.239439359087836 0.190642446053313 1.25596038051713 0.209130334967806 0.373733215640669 0.351391823494089
"MMP15" 2756.97668042574 0.123333824071407 0.0982410503124251 1.25542045488299 0.209326167694056 0.373935127190475 0.351631376155913
"PTPDC1" 306.876461482341 0.122610034792592 0.0976660349450193 1.2554009678146 0.209333238197643 0.373935127190475 0.351631376155913
"RTN4" 12770.9550753569 -0.0833405834059257 0.0663864728382609 -1.25538501810407 0.209339025368488 0.373935127190475 0.351631376155913
"SLC35F3" 35.9725302650006 -0.25808080614389 0.205591769824521 -1.2553070892097 0.209367302646656 0.373935127190475 0.351641851397489
"ADCY5" 901.285440306605 0.123951970360984 0.0987796095773745 1.25483357234664 0.209539182449313 0.374110094622027 0.351834159612122
"CYB5R3" 4191.83060595308 -0.110544029279133 0.0880950426334062 -1.25482690029613 0.20954160503739 0.374110094622027 0.351834159612122
"FRMPD2" 18.9657153482341 -0.408204880906556 0.325312261105361 -1.25480939304144 0.209547961930198 0.374110094622027 0.351834159612122
"UBR2" 2269.69289404938 0.127943717123351 0.101979094326205 1.25460730916174 0.209621348796209 0.374167284258847 0.351883312152222
"ZHX3" 276.464734209885 -0.209866385405699 0.167269304483316 -1.25466167300667 0.209601604708066 0.374167284258847 0.351883312152222
"FAM46C" 64.8732737371919 -0.242302149733352 0.19318076327527 -1.25427680078107 0.209741413192166 0.374270842434221 0.351973756817904
"PHEX" 10.3727116107581 -0.545218849192613 0.434669314730585 -1.25433020163972 0.209722010790878 0.374270842434221 0.351973756817904
"REST" 6290.65199303277 0.154519450842679 0.123185832628925 1.25436056683677 0.209710978631417 0.374270842434221 0.351973756817904
"MAGT1" 3957.36747518759 0.117164188651365 0.0934233593738384 1.25412091190734 0.209798060511574 0.374335013115504 0.352031789798239
"NNMT" 6.6366322657112 -2.77222624703795 2.2109148651122 -1.25388195211997 0.209884915865551 0.374453064921918 0.352140492977074
"ATMIN" 5390.36499611192 -0.0590344235309657 0.0471127792046795 -1.2530448113556 0.210189398992401 0.374922362165253 0.352614266196085
"SFT2D3" 191.694800090795 -0.14065094982482 0.112303742040624 -1.25241552301918 0.210418492849751 0.375220047951231 0.352961479857526
"TOR1A" 2181.59279350882 0.0573634373569492 0.0458365152124032 1.25147902477165 0.210759761613512 0.375754546419518 0.353496765851763
"CLN8" 2417.27063509007 -0.0670035859550969 0.0535424458485245 -1.25141063119632 0.210784700554102 0.375761988102357 0.353501430951345
"PARL" 2393.04664537999 0.085119174328865 0.0680289015287111 1.25122076670518 0.210853943672871 0.375811382320918 0.353580388622765
"COPS6" 3752.88728446101 -0.0813997084939849 0.0650743883973102 -1.2508716639333 0.210981303541163 0.376001346157266 0.353756775270175
"KDM3A" 2399.06333598539 -0.12711834259233 0.101642449834139 -1.25064225429201 0.211065027182871 0.376113513727349 0.353859966758672
"PKN2" 2662.80081376877 0.128321527384106 0.102624482923469 1.25039877160502 0.211153913099462 0.376197815442342 0.353971790436988
"FNDC5" 60.926054421909 -0.247304626864361 0.197799771518494 -1.25027761642909 0.211198152155412 0.376239590608814 0.354008753886052
"IFNLR1" 338.491575420649 0.116221475765103 0.0929800510547383 1.24996141050388 0.211313644346046 0.376408279169805 0.354165130990316
"XKR6" 81.3191401188362 -0.226498889264927 0.18124272363658 -1.24969921396178 0.21140944458004 0.376541861133897 0.354288474667012
"DPP4" 250.781941736597 0.125261776342933 0.100267735615462 1.24927301463479 0.211565234435269 0.376778012489641 0.354505979145446
"RPRD2" 4254.21753778969 -0.0603141018733593 0.0482813092203905 -1.24922258421044 0.2115836739014 0.376778012489641 0.354505979145446
"WWC1" 2402.16444542096 -0.103885275554523 0.0831664794941394 -1.24912436099743 0.211619591738874 0.376804893447473 0.354528926451958
"MYD88" 1472.94408473229 0.123862301952218 0.0991705323265643 1.24898292916635 0.211671317657617 0.376859913846148 0.354578349633518
"RNF2" 3924.71312939687 0.125487432955163 0.100495341681059 1.24868905220922 0.211778826613015 0.377014229846445 0.354721196827721
"LOC389765" 94.1032551459501 0.245543193483562 0.196673808305598 1.24847937607447 0.211855556516112 0.377113727200036 0.354809163184088
"PDE4DIP" 2451.8780248054 -0.165724496935512 0.132748182889493 -1.24841254568035 0.211880016976881 0.377115200537812 0.354809163184088
"PPP3R1" 4569.40927206768 0.090909771321128 0.0728231721497438 1.24836324259802 0.211898063609 0.377115200537812 0.354809163184088
"POC1A" 1892.40549429791 0.0829976533991736 0.0665014288187203 1.24805819774822 0.21200974526454 0.377239759125577 0.354958912367559
"FAM189A2" 609.654692536923 -0.236343214652037 0.189384274177791 -1.24795585947206 0.212047222422821 0.377269347848134 0.354984405722318
"FANCL" 1633.29228938726 -0.165051083887421 0.1322832332538 -1.24770978020134 0.212137358364908 0.377355513316758 0.355091238181879
"DAPK1" 7871.82120026255 -0.10403892297005 0.0834115785275472 -1.2472959366869 0.212289006794459 0.377365763493401 0.355091238181879
"DENND6B" 26.624367646661 -0.39723104145394 0.318469499157702 -1.24731267045839 0.212282873368014 0.377365763493401 0.355091238181879
"FUOM" 225.449026672559 0.133328454413823 0.106883744199578 1.24741564222213 0.212245133962392 0.377365763493401 0.355091238181879
"SPINT1" 5279.20202336643 -0.109060963174707 0.0874196088100936 -1.24755720895098 0.212193257319683 0.377365763493401 0.355091238181879
"TMA16" 3389.30847697554 0.169172209138306 0.135627768864155 1.24732722918821 0.212277537263366 0.377365763493401 0.355091238181879
"UBR3" 2021.04230922919 0.105655337512463 0.0847026151466364 1.24736806920959 0.212262568986512 0.377365763493401 0.355091238181879
"ZC3H13" 6211.88431960965 -0.100170355869154 0.0803100309727424 -1.24729569464557 0.212289095510766 0.377365763493401 0.355091238181879
"C17orf80" 2582.83890214732 0.0726104208571188 0.05822867267729 1.24698739501644 0.212402119463242 0.377471025820689 0.355220474913785
"ZNF345" 334.039117192056 -0.113108557706579 0.0907071936994343 -1.24696347768594 0.212410889474584 0.377471025820689 0.355220474913785
"LINC01160" 15.0950605921148 0.390212105614289 0.312946735022655 1.24689623486898 0.212435547485053 0.377477775656865 0.355224475901534
"GDPD1" 227.418104589247 0.209357572482764 0.167975014373681 1.24636139049241 0.21263174909943 0.37778931091834 0.355515292929397
"DNAJC2" 4031.12243062346 0.095849177030834 0.0769092451744728 1.24626339542658 0.212667711662616 0.377816111353495 0.355538161151145
"C20orf27" 2601.27985195765 -0.152207170074551 0.122144133803001 -1.24612754894997 0.212717572330342 0.377867594865011 0.355584257015746
"HSD17B14" 311.122539699846 -0.26904621057158 0.21598816709243 -1.24565254751407 0.212891981741551 0.378103180056444 0.355801244155113
"NCR3LG1" 235.503629725073 0.314114594523956 0.252163748197293 1.24567705219147 0.212882981672369 0.378103180056444 0.355801244155113
"PCDHA4" 131.268617574137 -0.190917585387124 0.153308850731699 -1.24531352544833 0.213016525838912 0.378250127718668 0.355972101522363
"CNTNAP1" 516.443290013537 0.160989209188245 0.129304585317935 1.24503867200381 0.213117535373804 0.378302583829281 0.356012045805228
"LINC00152" 64.5240840674389 0.403919448831553 0.324431830584695 1.24500560904768 0.213129688447144 0.378302583829281 0.356012045805228
"LOC100130357" 60.8959347269087 0.315452758153707 0.253346219145166 1.2451449215153 0.213078484233908 0.378302583829281 0.356012045805228
"SERF2" 8590.79036919913 -0.106328266234153 0.0853969057365276 -1.24510677895291 0.213092502626692 0.378302583829281 0.356012045805228
"NPR2" 604.742589846702 0.0905267344634673 0.0727230449203523 1.24481496288575 0.213199774722816 0.378389870869368 0.356091834791437
"FAM161A" 1039.11129917902 0.157979635549235 0.126971594591676 1.2442124244976 0.213421392210408 0.378746054078605 0.356424671969523
"SUV420H2" 758.793933295999 -0.141363714080459 0.113648784250932 -1.24386472774169 0.213549352933949 0.378927434459257 0.356590648717701
"ZNF827" 1044.81348162438 -0.106028112462801 0.0852438728688363 -1.24382092101735 0.213565478782602 0.378927434459257 0.356590648717701
"CDC20" 7584.12821921899 -0.15807148775665 0.127140928035111 -1.24327775642 0.213765498025223 0.379198251073228 0.356887270353119
"PPP4C" 4105.71519846738 -0.10108628586459 0.0813125856095269 -1.24318129975622 0.213801032119769 0.379198251073228 0.356909246252882
"SIGIRR" 1076.07315030317 -0.102876692345576 0.0828064501906295 -1.24237534767814 0.214098106921687 0.37968633309044 0.357367775458108
"SLCO1A2" 639.773323385379 -0.196911324090463 0.158597456989161 -1.24157932812201 0.214391812714415 0.380130823908074 0.35781645571233
"TCTEX1D2" 187.637397599747 -0.142496771273731 0.114775569882663 -1.24152527771727 0.2144117661157 0.380130823908074 0.35781645571233
"HIST1H3E" 62.7270335006497 -0.325983559949668 0.262624880075581 -1.24125162800971 0.214512807972276 0.380235456270575 0.357947635016179
"GEMIN8" 603.696905976875 -0.1205550798162 0.0971412875906739 -1.24102822606373 0.214595321898893 0.38034446083079 0.358047873412982
"CEBPB" 488.710546273255 0.243864905584319 0.196512657543094 1.24096283991702 0.214619476722682 0.380350019662487 0.358050730067308
"KLHL21" 1919.83022700119 -0.147530816532997 0.118901952683535 -1.24077707054702 0.21468811397907 0.380359909003843 0.358052913487569
"NME2" 4119.06700709798 -0.127225747980455 0.102534355579751 -1.24081091904361 0.214675606605411 0.380359909003843 0.358052913487569
"TOMM20" 16275.0351314335 0.088648125345821 0.0714393001910325 1.24088737023979 0.214647359021564 0.380359909003843 0.358052913487569
"PRKRIP1" 222.13415969159 0.116263723630638 0.0937076898651551 1.24070632621443 0.214714256446456 0.380368985281945 0.358059083029869
"CUL5" 2834.90872319235 0.135383128215523 0.109137922345059 1.24047741890746 0.214798861305455 0.380463944108298 0.358143723632526
"PIK3R1" 861.430970666269 0.106764081635757 0.0860690023899146 1.24044753245877 0.214809909203939 0.380463944108298 0.358143723632526
"LOC101929767" 51.7004608344076 -0.216603575608219 0.174647646656176 -1.24023185972062 0.214889647464285 0.380493450148112 0.358164378985082
"NAP1L1" 62290.29450101 0.0907779596633922 0.0731913382834097 1.240282822974 0.214870803468032 0.380493450148112 0.358164378985082
"UQCRC1" 7982.9899635188 -0.106080455655798 0.0855280021238746 -1.24030087248099 0.214864129830391 0.380493450148112 0.358164378985082
"ALG1" 1609.68821318457 -0.104998274065097 0.0846679955136484 -1.24011763155738 0.214931888401538 0.380531009931928 0.358197362118264
"ALOX15" 45.2580702499487 -0.215873351288201 0.174121334717959 -1.2397869085823 0.215054221657321 0.380673109176452 0.358326376221504
"FBXW4" 655.096893858606 -0.225087346140056 0.18155207007602 -1.23979498579007 0.215051233329149 0.380673109176452 0.358326376221504
"AQP3" 125.887621906921 0.158530663511674 0.127927729072543 1.23922049317218 0.215263853254589 0.381006913976432 0.358638211656612
"LRRC16A" 2695.23537300736 -0.0932656237905719 0.0752795693223857 -1.2389234506797 0.215373848173655 0.381149272344519 0.358765090702633
"RNPEPL1" 308.360529220558 0.172342862123727 0.139110965520477 1.23888768566097 0.215387094700976 0.381149272344519 0.358765090702633
"SESN3" 2394.07360339858 -0.2324295706143 0.187619826243033 -1.23883267173066 0.215407471721231 0.381149272344519 0.358765090702633
"FAM26E" 12.2054992927734 -0.503309373181965 0.406342271973101 -1.23863404793701 0.215481053029605 0.38124219159403 0.358850179544292
"DUSP13" 28.3014726793278 0.356819757504314 0.288142162175549 1.23834622052612 0.215587712450498 0.381393610763927 0.358990331326088
"ABCC9" 1040.45742336562 -0.137724620253855 0.11125584363966 -1.23790909086918 0.215749771124456 0.381605694288746 0.359185208026669
"MRPS5" 2251.17979095064 -0.0800163447246132 0.0646365492454393 -1.23794270669948 0.215737305491706 0.381605694288746 0.359185208026669
"ARHGEF12" 3769.30935616614 0.0882316969370713 0.0712818527012973 1.23778624703824 0.215795329254933 0.381648971676825 0.359223568753464
"PDE4D" 152.860961215549 0.170775098421967 0.138013175818313 1.23738257169579 0.215945085960276 0.381839190496106 0.35943535747629
"PLXNB3" 80.0403341573496 -0.255256720320523 0.206361367980792 -1.23694043520918 0.216109196953441 0.381980076974944 0.359595966645306
"TEKT2" 19.964237195357 0.330190042423424 0.266917208412071 1.23705041120343 0.21606836798187 0.381980076974944 0.359595966645306
"XPO6" 6556.0342904286 -0.162151160429746 0.13108752385874 -1.23696867296449 0.216098713058275 0.381980076974944 0.359595966645306
"CCDC17" 53.1619595367915 -0.285599888836425 0.231002047242978 -1.23635219793537 0.216327676410537 0.382254236141497 0.359921967822892
"RDH14" 87.2728472769388 -0.377003250473729 0.305059725384836 -1.23583422884858 0.216520188893775 0.382557053136277 0.360204702149248
"TMEM41A" 919.353417633749 0.0711967364649951 0.0576239361744144 1.23554101284402 0.216629222511637 0.382712331403943 0.360348515895178
"EBLN2" 50.6147953141159 -0.329342845903854 0.26659528834156 -1.23536634106565 0.216694193732428 0.382758425401077 0.360419012386067
"BRIX1" 3779.96215574818 0.0893563324228804 0.072347464207293 1.23509971499281 0.216793395470268 0.382890228814168 0.360546422530247
"GSG1L" 18.5056036424454 -0.392591511553428 0.31795890891442 -1.23472404938682 0.216933222250709 0.382969815056498 0.360626459643806
"KIAA2013" 2001.30481624798 -0.128392279838024 0.103988088958998 -1.23468255954438 0.216948669194319 0.382969815056498 0.360626459643806
"PRPF38A" 4136.384465176 0.0600090817348583 0.0486020378367948 1.23470299612474 0.216941060420971 0.382969815056498 0.360626459643806
"RBMS3" 27.5743583949756 0.402864471735064 0.326278629393324 1.23472527907863 0.216932764440365 0.382969815056498 0.360626459643806
"SPTY2D1-AS1" 14.4988253640812 -0.400950720945908 0.324744072901744 -1.23466678656587 0.216954541786464 0.382969815056498 0.360626459643806
"ASPRV1" 60.4268738939418 -0.210298524322722 0.170347882275023 -1.23452385503214 0.217007763239905 0.382969815056498 0.360639776534317
"NANP" 755.137111674201 -0.129013662296585 0.10450402373431 -1.23453296520514 0.217004370729598 0.382969815056498 0.360639776534317
"TMSB15A" 1856.17069325365 -0.113181728898723 0.0917053172205279 -1.23418938322354 0.217132342621387 0.383114944625255 0.360809227599376
"FASTKD5" 2273.57111563953 -0.0764219542643509 0.0619269243374319 -1.23406668556535 0.217178056224326 0.38315824368094 0.360847605603301
"POLA2" 1212.79673657994 0.10741924600445 0.0870630943260846 1.23380919132191 0.21727401364852 0.383215453312244 0.360894285658354
"RRM2B" 6244.23421136181 0.156486405118289 0.126824569931177 1.23388082611444 0.217247315271445 0.383215453312244 0.360894285658354
"RSRC2" 4530.61576694504 0.141669577727115 0.114820543045958 1.23383476483307 0.217264482097974 0.383215453312244 0.360894285658354
"HRK" 102.472102097529 0.248721603198815 0.201662114045725 1.23335810683022 0.217442187623192 0.383474693229635 0.36113602554033
"C15orf65" 23.8511073344799 0.259125139843644 0.210118483640171 1.23323343741333 0.217488683562685 0.3835193157036 0.361175648751856
"RPL36AL" 6994.88965791209 0.102470935863085 0.0831278811315487 1.23269033768497 0.217691318112726 0.383801840663278 0.361474530513159
"LEPROT" 1410.04345851179 0.0872855156773973 0.0708175514235413 1.23254071798339 0.217747166177809 0.383825513262578 0.361492017606739
"LINC00662" 173.615244150903 0.138869558814243 0.112667328013801 1.23256281357123 0.217738917980546 0.383825513262578 0.361492017606739
"STK33" 673.349867579693 0.127273818203201 0.103272903195618 1.23240283041256 0.21779864414835 0.383878860865738 0.361539857324189
"PRSS12" 331.847678327395 -0.122683215828366 0.0995602715642151 -1.23225071507802 0.217855443960779 0.383934291534396 0.36158725558903
"UBL5" 3224.11474636835 -0.141357958341726 0.114719516281779 -1.23220497194668 0.217872526512307 0.383934291534396 0.36158725558903
"HN1L" 14311.693952281 -0.0597813675750517 0.0485225863966706 -1.23203176117491 0.217937219964918 0.383988146094145 0.361633170114706
"PPIE" 1461.69675416747 0.082990378072159 0.0673617991372562 1.23200952372216 0.217945526554651 0.383988146094145 0.361633170114706
"BRWD1" 5250.11272671672 0.146739330398081 0.119156875082267 1.23148018355442 0.218143323747172 0.384288140881405 0.361910892677595
"DDX11L2" 20.9119618813353 -0.337007164495649 0.273669127851511 -1.2314401962011 0.218158270959034 0.384288140881405 0.361910892677595
"CDK5RAP1" 1888.10793801039 0.076607939095103 0.0622472556542411 1.23070388067596 0.218433636156263 0.384735748480022 0.362330030280414
"ZNF383" 193.082583338918 0.123057784800767 0.100012221970843 1.23042746552159 0.2185370735594 0.384880475243884 0.362463922608033
"LINC00309" 12.0457163366525 0.438075939428006 0.356111630115511 1.2301646517018 0.218635453834228 0.385016268254592 0.362589400256889
"PLD5" 302.099401768412 -0.187114708691364 0.15212022411787 -1.23004491859267 0.218680284613089 0.385057743539793 0.362626053499347
"LINC01128" 550.892145478482 -0.0751991993935954 0.0611534058721665 -1.22968129609641 0.218816473561772 0.385260060865326 0.362814177842913
"ADAM1A" 213.71654077208 0.204869669647374 0.166655258058494 1.22930216564464 0.218958535626554 0.385442950716958 0.36298159763444
"RERG" 16.0263875876125 0.387257601559378 0.315025322760811 1.2292903889933 0.218962949456804 0.385442950716958 0.36298159763444
"DPY19L1P1" 36.5352360193167 -0.32925138371465 0.267873534239908 -1.22912994988065 0.219023087602127 0.385511311472434 0.3630435677511
"DDR2" 75.5324021750813 0.466940011539742 0.380010208973095 1.22875649262571 0.219163118273972 0.385659583088104 0.36317597733977
"RPH3AL" 55.7082908792058 -0.232952546241477 0.189587330090702 -1.22873477953421 0.219171261741714 0.385659583088104 0.36317597733977
"SNORA70" 90.5353142186134 -0.22950174434294 0.186766734376513 -1.22881489098736 0.219141217119635 0.385659583088104 0.36317597733977
"CDC42EP5" 41.7124204953816 -0.494419470756419 0.402497560326955 -1.22837880148837 0.21930480184291 0.385857043670326 0.36335951901566
"TECPR1" 644.135272246727 -0.09255704210875 0.0753595105456269 -1.22820651884026 0.219369452201353 0.385933269204325 0.363428893086229
"AVEN" 549.295519316382 -0.122151103937891 0.0994638538411199 -1.22809542583189 0.219411147943042 0.385969100143608 0.363460227835458
"MOK" 51.9477089147279 -0.241699262153738 0.19682596013063 -1.22798467231318 0.219452721929523 0.385975362837071 0.363491354408597
"HK1" 14356.8322141716 0.0803402347181613 0.065455455138012 1.22740319426035 0.219671086429874 0.386313700683674 0.363815271763958
"XRCC5" 47131.9648149281 0.0628490948691219 0.0512189781360621 1.22706655142874 0.219797578352662 0.386461035548948 0.363986979970767
"RTFDC1" 2733.31372572552 0.0548031267221486 0.0446680637647283 1.22689729760401 0.21986119440515 0.386535332163178 0.364054540273976
"SYCP1" 53.3948613065605 0.348391543644346 0.284051923326094 1.22650654698926 0.220008113107716 0.386756053506627 0.364260007941106
"PSMD3" 9640.46479520002 -0.123874437232849 0.101011174735019 -1.22634389272086 0.220069290403295 0.386788449799731 0.364285687808069
"SH3BP5-AS1" 221.259900107427 -0.27074354621347 0.220770136982842 -1.22635946108287 0.220063434324637 0.386788449799731 0.364285687808069
"GNG3" 262.581418267602 -0.313798833170195 0.255983432670441 -1.22585602473027 0.22025285983239 0.386986331680939 0.364460878727162
"HMGN2" 20469.1510818529 -0.101039572373573 0.082423589448782 -1.22585746446239 0.220252317944781 0.386986331680939 0.364460878727162
"SNORD37" 9.72954454846667 -0.451042855864349 0.367932677508313 -1.22588419957387 0.220242255534392 0.386986331680939 0.364460878727162
"TRPM4" 189.953546035183 -0.20624248619846 0.168248954311703 -1.22581734336588 0.220267419115477 0.386986331680939 0.364460878727162
"VWDE" 2768.01739190799 0.103700604884587 0.0846011308631506 1.22575908651069 0.220289347722579 0.38698728632053 0.364460878727162
"ZNF471" 236.639482577501 -0.138032902140623 0.112631579209308 -1.22552576381897 0.220377188990291 0.387066447827653 0.364568402442047
"SPATS2" 1274.39205346635 -0.0831586556026843 0.0678622768996133 -1.22540326381472 0.220423317817566 0.387109895111284 0.364606906424204
"ENGASE" 701.907874833585 -0.123777235348978 0.101016791568069 -1.22531346945 0.220457135347454 0.387131714822662 0.364625040154808
"MKRN2" 1263.8579393025 0.053086039975497 0.0433319855382909 1.22510056522997 0.220537332252526 0.387234966470184 0.364719871333762
"ZNF321P" 17.6535535077806 -0.338138767533236 0.276024604963321 -1.22503125247899 0.220563445540251 0.387243243474957 0.364725249808164
"CDK2AP2" 1242.42089385229 -0.134624624829169 0.109924464950187 -1.22470120632541 0.220687819460457 0.387348863332341 0.364855282038563
"RNF11" 3055.13081683351 0.123614632356192 0.100930204008929 1.22475361632338 0.220668066025355 0.387348863332341 0.364855282038563
"GIPC3" 63.2943136548082 0.283055217624712 0.231141227407148 1.22459857464597 0.220726505222327 0.387379191009915 0.364881428278625
"DNAJC24" 821.161158664056 0.123405107594867 0.100782829026141 1.22446560378711 0.220776634199462 0.387392026808248 0.364888679376175
"PTCH1" 1852.25030825484 -0.202211839589885 0.165136801096341 -1.2245110614194 0.220759496108246 0.387392026808248 0.364888679376175
"BZRAP1-AS1" 18.0000347872237 -0.382436994527854 0.312357993078037 -1.22435475641025 0.220818429034784 0.387427796375164 0.364919952022058
"FLJ23867" 178.597055653305 0.145957232034973 0.119239632419791 1.224066437249 0.220927165904205 0.38758099798376 0.36506183374787
"CHIC1" 1412.84541540133 0.202510037428799 0.165511981281629 1.22353702650816 0.221126928150719 0.38789384371999 0.365354081577938
"CNBP" 21260.4146849245 0.10382846834936 0.0848662774879287 1.22343610940315 0.221165021830902 0.387923062426288 0.365379181763509
"SNHG4" 909.941942263373 -0.222913479923848 0.182278105680676 -1.22293063717899 0.221355895723153 0.38818260383818 0.365653131494752
"C2CD5" 4368.34708288227 0.110935319960748 0.0907185815961521 1.22285112938156 0.221385929801715 0.388184012955535 0.365653131494752
"MEAF6" 1974.91007627176 0.0967406905522146 0.0791131082316672 1.22281493818861 0.221399601995694 0.388184012955535 0.365653131494752
"SEC61G" 2245.90849256879 0.1248933277135 0.102149774174515 1.22264908290575 0.221462266018326 0.388256264858324 0.365718765351037
"PUM2" 7930.27192208082 -0.0862433071090195 0.070545405602788 -1.22252195408189 0.221510306878678 0.388265257000829 0.365760239695967
"IPO9" 10303.6290450319 -0.0575660789656472 0.0470931155652756 -1.22238841653734 0.221560777579114 0.388316109546891 0.365805717220034
"RNF215" 251.053695544003 0.0989764599313738 0.0809763378875789 1.22228866497748 0.221598484195758 0.388344583576063 0.365830113499495
"MIR5047" 964.39365202296 0.271142238658331 0.22184937398718 1.22219068634379 0.221635525112758 0.388371885585405 0.365853405861246
"ABCD4" 2757.1569886553 0.0616962041269798 0.0504936743509749 1.22186006306726 0.221760550302036 0.388493785859062 0.365984032678782
"MYLK3" 48.7028694000069 0.207880776450107 0.170143125891991 1.22179944302935 0.221783479248995 0.388493785859062 0.365984032678782
"SCRN3" 641.971358492432 0.183259112016346 0.149982026002046 1.22187382649335 0.221755344654905 0.388493785859062 0.365984032678782
"SPCS2" 4513.97873932252 0.084474375418035 0.0691436457775064 1.22172289974209 0.221812433438098 0.388493785859062 0.365993956259325
"AXL" 2028.04065123349 0.113098571147781 0.0926054314054943 1.22129522460246 0.2219742608396 0.388711875441787 0.366194555410409
"GNL1" 3231.08769750134 0.0722840442388272 0.05918710462396 1.22128028897642 0.221979913838164 0.388711875441787 0.366194555410409
"TTC4" 309.409818029595 0.141703682918332 0.116050162415387 1.22105544679138 0.222065027020181 0.388823292593827 0.366297088614554
"SNORD45A" 43.4961708733315 -0.345385765451313 0.282874559682747 -1.22098560520492 0.222091470052942 0.388831970015289 0.36630283399407
"CLTA" 5442.00929743595 -0.0855872309288668 0.0701295860770753 -1.22041545824615 0.22230742027116 0.389097115507004 0.366583212713807
"PARP12" 388.977444339133 0.175708912028623 0.14397015568435 1.2204537196852 0.222292923572715 0.389097115507004 0.366583212713807
"C14orf39" 65.5028327929732 0.399064282080811 0.327120454834627 1.21993068969825 0.222491150593516 0.389381031058052 0.366848265457726
"LSM11" 132.141269410371 0.166204432028819 0.136275222440338 1.21962326718333 0.222607721972694 0.389547368418709 0.367002541733219
"ADAMTS8" 361.865972682685 -0.219264635284443 0.179843141425482 -1.21919931750801 0.222768550935739 0.389678076146266 0.367153870002973
"PCDHB3" 791.888578919161 -0.169058573469108 0.138655849493424 -1.21926751800778 0.222742672876478 0.389678076146266 0.367153870002973
"ZNF322" 2878.87187024954 0.129593432933333 0.106289476190766 1.21924989733454 0.222749358674498 0.389678076146266 0.367153870002973
"FBRS" 368.916458060756 -0.128577975006795 0.105481157260592 -1.21896629071999 0.22285698706815 0.389757421280104 0.367223752497962
"MSH6" 18350.7633908054 -0.0513225411492161 0.0421030042942801 -1.21897574791803 0.222853397472284 0.389757421280104 0.367223752497962
"ITGA5" 1213.78061121387 0.214326099206697 0.175997935927541 1.21777620900586 0.223309027522128 0.390434798264775 0.367930623266346
"MIR221" 48.6704213230818 -0.376501729355137 0.309258782337005 -1.21743261908358 0.22343965861362 0.390625452832776 0.368107839066676
"DCHS2" 55.34817012719 0.19961177802459 0.164021180198209 1.21698781695981 0.22360885123062 0.390883478735442 0.368348540271896
"RRP36" 2709.9759930976 -0.114628164058706 0.0941971364456169 -1.21689648309941 0.223643603891383 0.390887570378516 0.368367753095511
"CASC4" 2502.83342996207 0.0920048524104846 0.0756230683022879 1.21662416609062 0.223747243819929 0.39101208345393 0.368500415805012
"BBS5" 159.310560211962 0.198168464987914 0.162901299203529 1.21649407314009 0.223796767443567 0.391039278386055 0.368543933504817
"HIST1H3H" 51.7280169436731 -0.37324094213466 0.306834347159313 -1.21642490676204 0.223823100806301 0.391039278386055 0.368549256916475
"CCDC68" 22.0607097578053 0.350417261694035 0.288101130659274 1.21629950181785 0.223870851242238 0.391039278386055 0.368551806905238
"UPF1" 6198.71773686832 -0.0775124832571114 0.0637275259150199 -1.21631088205862 0.22386651768788 0.391039278386055 0.368551806905238
"IFT172" 739.434063967278 -0.117025385845147 0.0962365534206132 -1.21601804808692 0.223978046888429 0.391188759433742 0.368690235251547
"ATP11C" 3721.69076598551 0.116889405992195 0.0961560730413321 1.21562166897093 0.224129075727101 0.391363984130612 0.368900781404124
"KCNAB1" 182.380746737604 0.202583958916726 0.166662267909746 1.21553583458034 0.224161790035422 0.391363984130612 0.368916566765538
"SYS1-DBNDD2" 10.9995933786472 0.393574840885602 0.323809791138587 1.21545071105387 0.224194236781186 0.391377475283846 0.368931908572155
"ALOX15B" 11.7541387003778 0.48515388628416 0.39921584836569 1.21526709991671 0.224264235724733 0.391461908910462 0.369009036381228
"ARHGAP31" 275.063101494386 -0.204828581097702 0.168591751749677 -1.21493832866645 0.224389613774021 0.391642983300028 0.369177260817854
"RND1" 867.67642671479 -0.143388576695305 0.118050428343616 -1.21463834318276 0.224504057975899 0.391804940990632 0.369327463492214
"SNORA1" 36.1769428605013 0.291654133214264 0.24013051427279 1.21456506307625 0.224532020611402 0.391815954193243 0.369335380640716
"BEST2" 60.1525492961647 -0.318955555352569 0.262637132507128 -1.21443435019194 0.224581904948815 0.391827434627242 0.369378162218735
"TAF1A" 612.729103691204 0.113532435608186 0.0934903806162212 1.21437558452391 0.224604334441767 0.391828789748213 0.369378162218735
"RPL10A" 42235.6910595267 0.0812106726157935 0.0668997617213078 1.2139157229603 0.224779908214632 0.392090320662565 0.369619772474873
"TTLL1" 280.734379757456 -0.198090094037039 0.163188961916854 -1.21386944135331 0.224797583823724 0.392090320662565 0.369619772474873
"SHBG" 29.0236216324436 0.263908774426172 0.217484362088019 1.21346092147703 0.224953646490115 0.392324709607278 0.369838260109573
"EPHX2" 433.749240967072 -0.0938651958151893 0.0773689615121736 -1.2132151444274 0.225047575462163 0.392450701123957 0.369954561455265
"EIF2B5" 2375.39891784966 0.0823743072842589 0.0679298844231538 1.21263723593473 0.225268545965037 0.392690138440364 0.370170397352422
"FAM19A2" 59.16200357584 -0.204470168223283 0.168612067744718 -1.21266627565979 0.225257438568632 0.392690138440364 0.370170397352422
"ZCCHC17" 3044.44172517643 0.0690982726642782 0.0569822017284241 1.21262904149613 0.225271680324349 0.392690138440364 0.370170397352422
"ZNF594" 976.58594001769 0.152471967125982 0.125725898099919 1.21273317136942 0.225231853135489 0.392690138440364 0.370170397352422
"WNT16" 10.2597337106152 0.450876350640494 0.371843297012724 1.21254397823679 0.225304218721174 0.392709029279365 0.370185736918394
"GALNT8" 126.779262576505 0.145441439660716 0.119995654507679 1.21205588866895 0.225490987619991 0.392996716938395 0.370454455410291
"MCF2" 57.6928671143496 0.223757149517189 0.184655925292115 1.21175179817933 0.225607404612295 0.393161748253475 0.370607550780947
"ZNF841" 601.446263567263 0.126908528034609 0.104738261840724 1.21167303910007 0.22563756347151 0.39317277482845 0.370618932114122
"MPDU1" 3054.02672385479 -0.104172308429307 0.0859855112815884 -1.21151001926545 0.225699997066343 0.393209506778911 0.370683318220757
"OSBPL7" 297.930594182396 -0.169710502472642 0.140154293339339 -1.21088336596112 0.225940108563019 0.393589931127878 0.371039474216614
"RBM34" 2873.13360321664 0.0792954888738691 0.06549966713555 1.21062430301774 0.226039425615342 0.393687145903295 0.37112617024464
"UBE2S" 7217.59039521159 -0.201683821793012 0.166593245756598 -1.2106362468481 0.226034846019852 0.393687145903295 0.37112617024464
"OSCP1" 82.610036960934 -0.165160260569722 0.13645477163563 -1.21036632570639 0.226138357426453 0.393821549031767 0.37125039662293
"TCEAL5" 407.977191146326 0.150596455734861 0.124440145223782 1.21019189959994 0.226205265662937 0.393900162378417 0.371322029878228
"THOC2" 4328.04174860719 -0.081169553797613 0.0670880593758794 -1.20989568863273 0.226318921804115 0.394060156736964 0.37147037844268
"OR2B6" 28.4022874119235 0.468901649680022 0.387581740156214 1.20981357246353 0.226350436988578 0.394077112540438 0.37148388763664
"C3orf67" 181.437118945296 0.222796944676258 0.184200914860969 1.20953223736386 0.226458433709498 0.394227206965567 0.371622901810464
"DHX29" 3807.03055868047 0.102116394194952 0.0844380354996431 1.20936487438038 0.226522697140883 0.394263222800944 0.371651903556731
"TARDBP" 14764.6427366111 -0.101566564344993 0.0839801787553093 -1.20941114737234 0.226504928104189 0.394263222800944 0.371651903556731
"EID3" 85.45045493603 0.203850239017281 0.16859963786191 1.20907874775059 0.226632593137041 0.394393828828542 0.371770070614618
"MICA" 297.497899149472 0.164907533857352 0.13639362579453 1.20905601634036 0.226641325485632 0.394393828828542 0.371770070614618
"FIP1L1" 3399.51435300288 0.0787402968701378 0.0651301087359009 1.20896922173776 0.226674670135264 0.394411297589176 0.371781590517116
"RBM17" 5063.4415914339 0.0581587610947508 0.0481081734570178 1.20891642553656 0.226694955030118 0.394411297589176 0.371781590517116
"IDI2-AS1" 19.0247671810777 -0.398455535302171 0.329635160887638 -1.20877740781419 0.226748373397102 0.394428392290104 0.371830974321859
"FAM71F2" 21.3662779494451 0.395746639831958 0.32748396318286 1.20844586093818 0.226875808445882 0.394574207557587 0.371963482473086
"PMS2P9" 77.4104775379221 -0.266475301627361 0.220501441263299 -1.20849687013685 0.226856198966146 0.394574207557587 0.371963482473086
"OGFOD2" 447.548818556106 -0.129398893768847 0.107124513240574 -1.20792981787699 0.227074258993505 0.39484345063385 0.372250588571967
"CDKL5" 653.99066874993 -0.113880450423918 0.0942824452761111 -1.20786483730257 0.227099256823994 0.394848976891526 0.372253317925614
"TIGD3" 22.2161908717609 0.313481417137175 0.259547041239529 1.20780192923822 0.227123459235351 0.394853119254771 0.372254743028641
"USMG5" 2737.4898637744 0.0938576068961828 0.0777327423283875 1.20743980058847 0.227262815555574 0.395019489990747 0.372444885400475
"LEPR" 446.704856835946 0.221059600974204 0.1830988449422 1.20732384217927 0.227307452184649 0.395030795182007 0.372445611661684
"MAPK8IP2" 135.083672949042 0.179391025305032 0.148596555724523 1.20723541962573 0.227341493456337 0.395030795182007 0.372445611661684
"RGS6" 31.7990236405944 -0.276235089540363 0.228823712587072 -1.20719608303379 0.227356638584251 0.395030795182007 0.372445611661684
"TCEA2" 698.780090158255 -0.167342483977623 0.138608153632489 -1.20730620524187 0.227314241833895 0.395030795182007 0.372445611661684
"GPR137B" 275.394788471342 -0.105644209225563 0.0875448867179554 -1.20674334259999 0.227531001643861 0.395295795482653 0.372692977435951
"AAK1" 2155.53316921394 -0.110380271095265 0.0914761255556571 -1.20665660493137 0.227564417632741 0.395315897233568 0.372709446557104
"KIF12" 42.1905256599462 0.236056237537453 0.1957528984041 1.20588884998348 0.227860350407429 0.395777510284473 0.37313969119092
"VMA21" 3274.05019416417 0.156511662387093 0.129793238190368 1.2058537453048 0.227873888132953 0.395777510284473 0.37313969119092
"FAM98B" 5083.63113873977 0.118171193382894 0.0980392762077633 1.20534542842266 0.228069979068237 0.396080071134243 0.373422459570469
"CDIPT" 2049.63972216902 0.11136351197104 0.0923992051910179 1.20524318083491 0.228109437141432 0.396110581950998 0.373448738856276
"FBXO42" 920.553738731866 -0.0849199089235852 0.0704631681489533 -1.20516733996507 0.228138707815068 0.396123398255754 0.373458336187317
"PLP1" 4992.22763897567 0.0763997642799705 0.0634002619923191 1.20503862096384 0.228188392850722 0.396171654708496 0.373501346008045
"LUZP2" 130.122446163385 -0.276172003238038 0.229221391278289 -1.20482648542495 0.228270293164665 0.396275827427837 0.373597071927479
"ATF7IP2" 523.651350170812 0.175384542163917 0.145613463496364 1.20445278858638 0.228414619246839 0.396450819105442 0.373757076859902
"SEC13" 4785.18468562673 0.0905211646271684 0.0751554750502638 1.2044520318264 0.228414911582302 0.396450819105442 0.373757076859902
"GDAP1L1" 356.134341493784 0.119204789494965 0.0990126325214505 1.20393515917416 0.228614641105688 0.396721379502161 0.374045532171074
"MDM4" 1228.40971595296 -0.123211177870818 0.102388854123259 -1.20336514092142 0.2288350512701 0.39706578653598 0.374367761275961
"AP3M2" 1152.18270452397 0.0688762261151889 0.0572447044993146 1.2031894778322 0.228903005772646 0.397145617685695 0.374440536665313
"ACO1" 3222.47636718084 0.061629103207226 0.0512253907104895 1.20309679150199 0.22893886686557 0.397169756955167 0.374460803975118
"PIP5KL1" 160.676125041441 -0.189635413201751 0.157694969793989 -1.20254573401732 0.2291521580488 0.397501672934345 0.374771248540293
"FAM228B" 27.4244727538533 0.37812946499609 0.3144625261959 1.20246272129903 0.229184301034963 0.397519324406086 0.374785397571935
"ACOT1" 81.9286619315284 -0.159358339151196 0.132558695473996 -1.20217190265317 0.229296932943192 0.397627045611219 0.374876988375616
"EXD3" 191.157366945875 -0.250849328720559 0.208665594103039 -1.20215951172425 0.229301732732969 0.397627045611219 0.374876988375616
"PREX2" 1806.21791450606 -0.127936381034719 0.10642957692774 -1.20207544488861 0.229334299018805 0.397627045611219 0.374876988375616
"SVEP1" 54.6330946120279 -0.327762998627319 0.272652144301369 -1.20212881313354 0.22931362454504 0.397627045611219 0.374876988375616
"MAFB" 114.732221700282 0.201669022538099 0.16785377378895 1.20145658918378 0.229574136134894 0.397996761083249 0.375230587838961
"GRAMD1B" 664.568981124559 -0.125142278404558 0.104172526009618 -1.20129830002397 0.229635509641368 0.397996761083249 0.375292452450152
"CCDC50" 1922.52116828027 0.139653453828398 0.116258690636172 1.20123023116989 0.229661905588549 0.398004390301703 0.375297146549187
"MZT1" 1965.40778098059 0.240744657282669 0.200449888867937 1.20102165504955 0.22974280131056 0.398106457197731 0.375390890220061
"FAM13C" 32.6320417220927 -0.239363174513124 0.199347916923213 -1.20073075358657 0.229855660554622 0.398225757146619 0.375498383011309
"MPV17" 1106.75430442029 -0.0916588807476044 0.0763330686695248 -1.20077552684841 0.229838287581623 0.398225757146619 0.375498383011309
"STK25" 5161.43753811601 -0.0762263449529414 0.0634931882538741 -1.20054366537958 0.229928264843419 0.398313409975734 0.375578533563214
"ZNF878" 278.975389551234 -0.11594941539434 0.0966012260442478 -1.20028927315301 0.230027014317078 0.39840819784474 0.375701370435572
"MED17" 2028.02234825077 -0.0553728368352405 0.0461426649610108 -1.20003551771509 0.230125546647425 0.39854071127685 0.375823827537416
"IL21R" 45.4113223267894 0.383158327715701 0.319359146064244 1.19977252080522 0.230227699076806 0.39864132068643 0.375913694716136
"SPSB2" 383.413645359062 0.143542952549888 0.119639588537437 1.19979476947943 0.230219056068804 0.39864132068643 0.375913694716136
"ACTR5" 789.218642801586 0.105696080466971 0.0881641181790514 1.19885598188953 0.230583950189004 0.39914862137221 0.376423068574645
"PHACTR4" 3739.34126129218 -0.0757478023321377 0.0631837977581527 -1.19884851844576 0.23058685277548 0.39914862137221 0.376423068574645
"PPP1R15B" 4329.82153759189 0.062683450404186 0.052299263591495 1.19855321279093 0.230701720093316 0.399309261292075 0.376572052626229
"PAFAH1B1" 8648.98857806705 0.0747692607653905 0.0623862639905109 1.19848915422733 0.230726642813757 0.399314205083946 0.376574205570402
"LOC101926987" 35.4030737120967 -0.349565065163331 0.291704637117023 -1.19835278800555 0.230779704032073 0.399342515420033 0.376622278859216
"C2orf72" 35.0009706125689 0.324218967632009 0.270627910038167 1.19802487328925 0.230907333843521 0.399474102603476 0.376792022516062
"MIR363" 20.3392691891203 -0.366760183193574 0.306164207597609 -1.19791985507204 0.230948219266257 0.399506641414988 0.376820197399659
"CLP1" 1459.0495274807 -0.0951890948204434 0.079468907443255 -1.19781557193816 0.230988823598206 0.399538687806647 0.376847907933917
"ILF3-AS1" 444.042654151941 -0.130753277790035 0.109226385258314 -1.19708509515179 0.231273388814715 0.399922466945923 0.377240903760199
"PCSK6" 45.3171280424416 -0.270921513784915 0.226319425993695 -1.19707582588364 0.231277001358813 0.399922466945923 0.377240903760199
"BTNL8" 19.2225477890659 -0.351649317444279 0.293784901196112 -1.19696184525678 0.231321426701837 0.399940352498943 0.377252733978646
"DCAF16" 2263.77102885787 -0.109464796915223 0.0914541860486862 -1.19693588281404 0.231331546728914 0.399940352498943 0.377252733978646
"ACP1" 7277.16975622221 0.0601578240891145 0.0502683445868322 1.19673374135485 0.231410351190133 0.400038375538464 0.377342676092333
"CAMSAP2" 3855.16344377018 0.13540821169423 0.11318711179602 1.19632182097071 0.231570996577552 0.400235455389413 0.377521013250139
"MGC16142" 32.3246061351763 0.234070599938562 0.195661008745892 1.19630682392399 0.23157684678993 0.400235455389413 0.377521013250139
"VTI1B" 2917.44338552335 0.0640104053948283 0.0535082684408884 1.1962712915209 0.231590708078169 0.400235455389413 0.377521013250139
"RAB5C" 2914.10971649985 -0.0863387549436716 0.0721891349330255 -1.19600761283223 0.231693588270255 0.400375016552572 0.37765013355779
"TMEM221" 26.67088738336 0.256260590830732 0.21428810104633 1.19586943735774 0.231747513508023 0.400405817129458 0.377699441261314
"COPB1" 6469.21099990201 0.073030531744442 0.0610947467329851 1.19536516066794 0.231944391340012 0.400556089701392 0.377877924961356
"FNTA" 2731.87492510544 0.10221317554101 0.0854980593386886 1.19550287259863 0.23189061457761 0.400556089701392 0.377877924961356
"GKAP1" 253.179003132988 0.153859608442502 0.128722043703153 1.19528562487183 0.231975454247933 0.400556089701392 0.377877924961356
"IQCD" 49.5267266811459 -0.237866814662208 0.198980083797375 -1.19543026680214 0.231918966171427 0.400556089701392 0.377877924961356
"UBE2V2" 3543.48770811496 0.103849435994131 0.0868821289918924 1.19529110530685 0.231973313755331 0.400556089701392 0.377877924961356
"LINC01061" 414.794807516517 -0.190817451368155 0.159650483027529 -1.19522000653923 0.232001083878289 0.400562123257468 0.377881091597164
"B3GALT6" 296.100582720931 -0.168952502774959 0.141411302424167 -1.19475954098904 0.232180992023233 0.40081240720028 0.378112151461998
"CCRN4L" 847.019427495238 0.0932612468639924 0.0780601548344396 1.19473561206474 0.23219034398102 0.40081240720028 0.378112151461998
"SNORA26" 45.3939680181148 -0.247114945651683 0.206869023077761 -1.19454784469492 0.232263736941183 0.400899426797652 0.378186666500267
"SOX17" 2.71973181089253 -1.58614099833443 1.32790953071614 -1.19446465413877 0.23229625904225 0.400899426797652 0.378186666500267
"TMEM53" 181.602969457843 -0.146528813336496 0.122676088457766 -1.19443662720745 0.23230721647879 0.400899426797652 0.378186666500267
"GLT8D2" 326.066700059422 0.206074669484458 0.172555874882972 1.1942489331309 0.232380606993123 0.400987838671455 0.378267544533036
"HSP90B1" 56907.4616987791 0.103714873141662 0.0868774481437113 1.1938066248228 0.23255361963234 0.401248121745502 0.378510553725194
"LRRC29" 12.8080731542428 0.383979716006653 0.321714742462287 1.19354093961568 0.232657588580121 0.401389238530447 0.378641147424997
"RABIF" 512.00878464704 -0.102286004696579 0.0857152346445865 -1.19332351035032 0.232742698363413 0.401463539678313 0.378706185473517
"THBD" 16.1199370026003 0.518483544244879 0.434489158479692 1.19331756414611 0.232745026235918 0.401463539678313 0.378706185473517
"IFFO1" 473.34693176493 -0.134082477535864 0.112395138109121 -1.1929562060388 0.232886524901994 0.401669324687998 0.378897778736122
"COX14" 491.128664046056 -0.115859957851709 0.0971287495611728 -1.1928492683697 0.232928410678664 0.401695547830509 0.378916931040911
"PAOX" 88.1256327798694 0.174783811082607 0.146531873048155 1.19280404629215 0.232946125051578 0.401695547830509 0.378916931040911
"EMR2" 111.091053902483 -0.16173574513631 0.135599685052988 -1.1927442535955 0.232969548488172 0.401697660737681 0.378916931040911
"CASC2" 27.0877810125414 -0.260892991120293 0.218799877958376 -1.19238179451784 0.233111575454771 0.401904255852661 0.37910928387415
"THBS4" 880.658656082978 -0.262083739862723 0.219952352249867 -1.19154779288287 0.23343860613427 0.402314763486262 0.379525071055349
"VIL1" 663.228409260032 -0.180301969247952 0.151312246262414 -1.19158874249519 0.233422541286408 0.402314763486262 0.379525071055349
"VPS13C" 1274.64447768173 0.187712733571999 0.157531562463108 1.19158808963099 0.233422797403908 0.402314763486262 0.379525071055349
"LOC729970" 171.023252097154 0.129836559712536 0.109029930398323 1.19083410617799 0.233718716809705 0.402759156212592 0.37994175748747
"ATP5SL" 3102.10266290002 -0.0957137298021136 0.0803925751640406 -1.19057922459643 0.233818811487721 0.402869063792359 0.380040372599621
"KIFAP3" 333.033495281296 0.176295411627986 0.148077929727552 1.19055832258293 0.233827021276036 0.402869063792359 0.380040372599621
"GCC2" 3636.97781328197 0.119701353507457 0.100569237984472 1.19023824686768 0.233952764533498 0.403047336919096 0.380206010529431
"BCAR1" 3732.99381526256 -0.219967821285637 0.184848908700221 -1.18998712425384 0.234051452781103 0.403178970921166 0.380327651015453
"ERCC1" 1873.3859187479 -0.141455705898106 0.118900494323646 -1.18969821532504 0.234165027095219 0.403259452827854 0.380395972128818
"SLC1A5" 17430.7420019887 0.132806825615839 0.111629767837972 1.18970798012054 0.234161187774176 0.403259452827854 0.380395972128818
"TMEM106B" 2772.34908571761 0.198401502131952 0.166760161143738 1.18974160717524 0.234147966634392 0.403259452827854 0.380395972128818
"GLUD1P7" 17.3275924982126 0.342370580947334 0.287807516454756 1.18958179120786 0.23421080615081 0.403279104893342 0.380409446151416
"PIP5K1B" 339.897167392684 0.226804497073917 0.190663177556321 1.1895558438751 0.234221009749615 0.403279104893342 0.380409446151416
"ARL9" 12.5456393956169 -0.379600447602048 0.319171871920816 -1.18932926425366 0.234310123911556 0.403380502981655 0.380494969996872
"CHI3L1" 9.91168024187158 -0.465131942343824 0.391136887242907 -1.18917943439828 0.234369065448117 0.403380502981655 0.380494969996872
"SNX10" 452.862398694859 0.269910742984577 0.226971921503231 1.18918120442812 0.234368369075131 0.403380502981655 0.380494969996872
"TAS2R14" 22.8138085628189 0.31422567851172 0.264235465470231 1.18918812791662 0.234365645219678 0.403380502981655 0.380494969996872
"GAN" 501.948562872281 -0.141610268919505 0.119108868544974 -1.18891456739877 0.234473287118285 0.403483130818989 0.380586715096665
"SPG21" 2577.70761790754 0.0595090797555471 0.0500512250967465 1.18896349970493 0.234454030429481 0.403483130818989 0.380586715096665
"ARHGEF11" 3416.75716864542 -0.0732597992134526 0.0616357561544273 -1.18859252784863 0.234600049651018 0.403624500711619 0.3807537326686
"CTIF" 998.988294920617 -0.166432324518773 0.140064042615597 -1.18825875228765 0.234731482976472 0.403773851325308 0.380928296145523
"ACTR1A" 4854.95134375867 -0.102669268054498 0.0864194113351798 -1.18803479991657 0.234819699621786 0.403887205052356 0.381032698104757
"ZKSCAN2" 1518.55314777523 0.0986614334999301 0.0830878626648504 1.18743496746208 0.235056094105391 0.404255377203113 0.381377496731151
"STXBP5L" 540.699699542877 -0.222179734974673 0.18713504613178 -1.1872695124045 0.235121329721524 0.404290724310214 0.381444548950294
"MRPS18A" 1965.13027536613 0.0761934713242728 0.0641950373455363 1.18690594280916 0.235264722956439 0.404460424341604 0.381638372145097
"CCND3" 911.962014761759 0.173937595934991 0.146613257011846 1.18637017879589 0.235476143130353 0.404724641525628 0.38188003585497
"FBXL17" 138.944059870862 -0.162927173426718 0.137329521126862 -1.18639584620854 0.235466011335155 0.404724641525628 0.38188003585497
"SENP2" 4287.46365839524 0.0716705276541968 0.060412813926088 1.18634645527159 0.235485507881484 0.404724641525628 0.38188003585497
"SH3BP1" 1208.3041319469 -0.172937805871074 0.145818881252059 -1.18597677054001 0.2356314732701 0.404923862280908 0.382077906753855
"VPS9D1" 132.093960711806 -0.188114210884944 0.158646386181559 -1.18574532589517 0.235722888872199 0.405005080252012 0.382187293604376
"ZNF146" 11663.1503614198 0.0863490045928923 0.0728548707711234 1.18521937763312 0.23593072029746 0.405258881300696 0.382485388845206
"ZBTB7B" 1999.80761172066 -0.12935118964661 0.10914936998388 -1.18508416187572 0.235984172508044 0.405312223396504 0.382533172951975
"SYNGR2" 1215.26386797103 -0.140441310603193 0.118519487863615 -1.18496386657361 0.236031733706068 0.405355438278923 0.382571398917668
"TSTA3" 2421.92050794893 -0.10904573558789 0.0920884205808095 -1.18414166406731 0.236356989767858 0.405875506437575 0.383059672364527
"CNOT1" 22975.1251132007 -0.0628100390196466 0.0530496329181955 -1.18398630800145 0.236418482842911 0.405942581414301 0.383120413943708
"CDPF1" 219.826370342335 0.119517932464358 0.100953228292133 1.18389411102835 0.236454981619354 0.405966731250838 0.383140643586753
"CER1" 133.199576696021 -0.784033154670871 0.662290639345309 -1.18382037747945 0.236484173994928 0.405978333423035 0.383148099537161
"STXBP4" 726.692985504199 -0.155926542730657 0.131721284555742 -1.18376117615731 0.236507614657262 0.405980060219865 0.383148099537161
"VASP" 7161.39242616205 0.0938580393424578 0.0792933480613547 1.18368112379154 0.23653931386727 0.405995961656276 0.383160545582133
"C8orf44" 80.9927305188372 -0.18572717212063 0.156988166671606 -1.18306478799221 0.236783471687667 0.406155777482713 0.383439251654998
"FIZ1" 750.71521014988 -0.129869663417188 0.10977234285774 -1.18308182221722 0.236776721286193 0.406155777482713 0.383439251654998
"SH3GL1" 4865.46031066235 -0.120333238192425 0.10170699141128 -1.18313634611239 0.23675511521943 0.406155777482713 0.383439251654998
"SLC25A29" 3298.82055323741 -0.135771600404458 0.114791066826598 -1.18277148351233 0.236899725081785 0.406295501184354 0.383588573424825
"C22orf23" 16.1981093742047 -0.376953367378489 0.318778633481789 -1.18249257568269 0.23701030967278 0.406295501184354 0.383596723150562
"CCDC3" 68.1645314182428 -0.235186815767044 0.198871657731527 -1.18260600052191 0.236965333284543 0.406295501184354 0.383596723150562
"CLDND2" 18.1871777205787 -0.413401112623747 0.34962889747835 -1.18239972612489 0.237047131828548 0.406295501184354 0.383596723150562
"GFRA2" 77.9667541470572 -0.176293348031701 0.149101622994283 -1.1823704161722 0.237058756370626 0.406295501184354 0.383596723150562
"L1TD1" 65525.7488440904 0.093126487190616 0.0787527578025043 1.18251715608688 0.237000562285126 0.406295501184354 0.383596723150562
"LINC00862" 64.5760252943231 0.223264001044958 0.188823950320606 1.18239238542503 0.237050043166107 0.406295501184354 0.383596723150562
"ZNF362" 508.243829224335 -0.148336635104311 0.125460819591916 -1.18233433821652 0.237073065705437 0.406295501184354 0.383596723150562
"PDLIM1" 6814.59056063281 0.11774684704999 0.0995974047803661 1.18222806417143 0.23711521994732 0.406297143471963 0.383626023632445
"NME8" 17.3100882092392 -0.516672641414905 0.43707827380689 -1.18210552291872 0.237163833250129 0.406297143471963 0.383626867654117
"TPP1" 3038.24131071267 -0.0883032882700617 0.0746973612537778 -1.18214735819193 0.237147235999995 0.406297143471963 0.383626867654117
"LINC01351" 18.3845697009633 -0.402091839337162 0.340175488592246 -1.1820129692505 0.237200554855721 0.406321586583597 0.383647369441218
"CXCL14" 30.7426460706863 0.330387095670628 0.279567313614903 1.18178012800784 0.237292954745132 0.406343783576465 0.383696905506336
"LYPLA2" 5094.19469884838 -0.145607741384092 0.123213243829895 -1.18175398080676 0.237303332495363 0.406343783576465 0.383696905506336
"TRIL" 352.866847678119 -0.177632868996123 0.150298204982336 -1.1818695307572 0.237257473469194 0.406343783576465 0.383696905506336
"ALDH3A1" 11.9481735531872 -0.547663821955471 0.463474916419885 -1.1816471669835 0.237345729930731 0.406377928737487 0.383726568232153
"LOC101928303" 36.390348388586 0.278109705704387 0.235387022312141 1.18149974018361 0.237404256598828 0.406439680928325 0.383782299095927
"MIR3682" 18.8017370790501 0.433973488794187 0.367399464436929 1.18120337888703 0.237521939320261 0.406491221810597 0.38382065356996
"PSMC4" 5447.04806922373 -0.104878894613565 0.0887901197447915 -1.18120005823866 0.237523258156822 0.406491221810597 0.38382065356996
"RBM28" 2474.32885891499 0.063390642612991 0.0536664143807625 1.18119765116475 0.237524214159221 0.406491221810597 0.38382065356996
"WDR4" 1030.43291289297 -0.0875394991782251 0.0741046535590013 -1.18129557286881 0.237485325405964 0.406491221810597 0.38382065356996
"FKBP1B" 1417.55603116671 0.12980210378899 0.109922967262309 1.18084606904073 0.237663879013561 0.406691778215546 0.384007446402912
"CCDC137" 2265.5097016477 -0.113797948740312 0.096380291412526 -1.18071803967924 0.237714752665298 0.406740371050608 0.384050750787055
"TNFAIP8L3" 11.3283393773477 -0.416327108894138 0.352660566920447 -1.18053206949007 0.23778866334076 0.406828368328864 0.384131261131884
"NUDCD3" 2916.57378005643 0.0652821619941131 0.0553317647107279 1.1798315549017 0.238067216604054 0.407266435211473 0.3845423077555
"DTWD2" 583.540689526962 0.187977362535958 0.159384353928551 1.17939658380913 0.238240294809881 0.407523998003554 0.384782917938534
"SUPT16H" 27570.698429313 0.0510016177237894 0.0432524061062529 1.17916255568534 0.238333453072154 0.407644817277287 0.384894413433864
"PIAS2" 2327.74469618311 0.0996124482621025 0.0844982558055735 1.17886987503394 0.23844999500168 0.407744726874498 0.38504364577498
"CSDE1" 44943.0494501165 0.0526839523132963 0.0446953342015701 1.17873494525622 0.238503735966937 0.407744726874498 0.385052479621181
"HLA-DRA" 59.0483704752227 0.220929851864145 0.187421585772886 1.17878552223895 0.238483590739892 0.407744726874498 0.385052479621181
"ANKRD20A5P" 13.9841053726789 -0.434058614128688 0.368344168839282 -1.17840501044576 0.238635181181258 0.407852497039673 0.385147767381466
"CCDC71L" 461.213186726758 0.128173334565638 0.108766658879065 1.17842485819253 0.238627272443001 0.407852497039673 0.385147767381466
"STX3" 3929.9553213426 0.0614532423029948 0.0521480838058316 1.17843720838929 0.238622351349354 0.407852497039673 0.385147767381466
"ERO1LB" 264.46845497577 0.206771691192246 0.175479220023219 1.17832579358905 0.238666748590982 0.407867927330475 0.38515975187341
"FGF14-AS2" 83.7845793003243 -0.1783223157012 0.151353692885607 -1.17818278696362 0.238723743276233 0.407895969166019 0.385181060064157
"SLC35C1" 597.712735518264 -0.115188728479855 0.0977690664581011 -1.17817150815508 0.238728238806217 0.407895969166019 0.385181060064157
"ATG13" 4043.06303293796 -0.0704850394525892 0.059863369662126 -1.17743187278653 0.23902317456468 0.408322794951615 0.385617931742836
"DNAJA2" 6249.92731527011 0.0653500459622931 0.0555194669689197 1.17706544262892 0.239169386822377 0.408534002637128 0.385814802564631
"LOC100130673" 27.112929227352 0.284229710126476 0.241604349383622 1.17642629717387 0.239424568382017 0.408892694360229 0.386148358670309
"RUVBL2" 5379.67985915928 -0.0784848819457171 0.0667131980800204 -1.17645209950176 0.239414262974388 0.408892694360229 0.386148358670309
"PRMT7" 1629.02372133737 -0.1289859313293 0.109688800175252 -1.17592617590142 0.239624377798683 0.409195313828911 0.386431549924208
"ANKLE2" 3189.41790010325 -0.0562006632349597 0.0478066802235217 -1.17558180095735 0.239762031475984 0.409391745762352 0.386614458274495
"RPS27L" 4330.79730564815 0.13689133094119 0.116462164996433 1.17541461594315 0.239828878828366 0.409428621818689 0.386683166531354
"UBXN2B" 3079.87024839874 0.113835883903535 0.0969478014811452 1.17419768333451 0.240315853758047 0.410182577778308 0.387429176521411
"CTAG2" 3869.52915977571 -0.193690546001215 0.165001692040398 -1.17387005918577 0.240447076729303 0.410367848768599 0.387601131444274
"SNRNP35" 516.553780102465 -0.0891647568276627 0.0759618256078863 -1.17381008307949 0.240471104364763 0.410370153204899 0.387601131444274
"SQLE" 11824.743912355 0.124664239270588 0.10622025833474 1.17363901411089 0.240539647330807 0.410448416605212 0.38767244504654
"SLC22A18" 97.2144066861834 -0.296612640447726 0.252760491655779 -1.17349289244012 0.240598205450524 0.410509629062105 0.387727653510875
"OBSL1" 4291.59827034713 -0.126611366882956 0.107927588381015 -1.17311401822472 0.240750085705621 0.410586224788235 0.387854879061646
"PANK1" 2393.64019638545 0.160508044366067 0.136811723482416 1.17320387668895 0.240714057810522 0.410586224788235 0.387854879061646
"ZNF431" 2303.05447534289 0.113678836562551 0.0969028545698254 1.17312164917327 0.240747026001932 0.410586224788235 0.387854879061646
"NTN4" 20.5577792588609 -0.501313248060888 0.42761058455214 -1.1723593058061 0.241052830379935 0.411001147287398 0.388249400648026
"PRLR" 195.980563102722 -0.22416586203312 0.191207007505304 -1.17237262879553 0.241047483684265 0.411001147287398 0.388249400648026
"RHBDL1" 133.383270587436 -0.329328876868683 0.280920260639235 -1.1723215553029 0.241067980620493 0.411001147287398 0.388249400648026
"RPS6KB2" 1735.25033615346 -0.0794782104806343 0.0678240304916419 -1.17182965837497 0.241265452706072 0.411271365814721 0.388498993853985
"SPC25" 1159.33506484109 0.0688224030335173 0.058731531216333 1.17181353198532 0.241271928574772 0.411271365814721 0.388498993853985
"DNA2" 3739.67493455799 0.112377231314637 0.095905175229701 1.17175356851686 0.241296009157524 0.411273672573661 0.388498993853985
"OXCT1-AS1" 9.38045103175129 0.413141077123777 0.352650189581467 1.17153227002118 0.241384894524886 0.411328774624194 0.388543202346674
"PGBD1" 769.987772964324 0.0740431959617117 0.0632005303658926 1.17155972478469 0.241373865964328 0.411328774624194 0.388543202346674
"TRIM25" 2600.40547974782 -0.0880802318362924 0.0751856449943979 -1.17150330814952 0.241396528874278 0.411328774624194 0.388543202346674
"SNIP1" 982.649299896506 -0.0712943253315492 0.0608760255767118 -1.1711396178732 0.241542661452657 0.411539026612116 0.388739193061201
"KCTD21" 312.257412595022 -0.131569580561128 0.112359984824507 -1.17096474128779 0.241612949906427 0.411620028385117 0.388813092879477
"SEC14L4" 133.821138128671 -0.145885085355299 0.1246149344876 -1.17068701239669 0.241724607552401 0.411771486234421 0.388953544013213
"LOC100507501" 12.9638278157928 0.377703967536711 0.322673087667001 1.17054685368276 0.241780970506312 0.411828731389516 0.389004406344518
"RAB30-AS1" 157.440000765023 -0.150164056141032 0.128291930694064 -1.1704871485575 0.241804982933345 0.411830867874053 0.389004406344518
"C20orf194" 631.116588269945 0.113332049213893 0.096874291142581 1.16988777803896 0.242046132963603 0.412050767712039 0.389238278086916
"MAP4K1" 246.483328659604 0.190799219154839 0.163090622966186 1.16989693021405 0.242042449416577 0.412050767712039 0.389238278086916
"TCEB2" 4696.84560979261 -0.148277562476457 0.12674141163762 -1.16992197388817 0.242032370096074 0.412050767712039 0.389238278086916
"ZNF385D" 97.6007555769078 -0.190892419969187 0.163172194169127 -1.16988326927398 0.242047947655779 0.412050767712039 0.389238278086916
"PNMA3" 512.174873461118 -0.129604922620012 0.110872678035141 -1.16895275659287 0.242422666171883 0.412611039037472 0.389762291253272
"TTF1" 1586.52742138431 0.0656988495169103 0.0562017443179619 1.16898239216951 0.242410725604749 0.412611039037472 0.389762291253272
"ARGLU1" 4708.77689324354 -0.101743728123719 0.0870502995688517 -1.16879239505943 0.242487285137216 0.412643399646704 0.389787621871954
"FRYL" 2224.86746385494 0.133198861926675 0.113959044326424 1.16883098409584 0.242471734269019 0.412643399646704 0.389787621871954
"ADAM20P1" 39.3119245550802 -0.239474580850616 0.204950486549782 -1.1684509018838 0.242624932912012 0.412799998681437 0.389930309225168
"TMA7" 6461.10557852223 -0.12277856002921 0.10507708054493 -1.16846185098102 0.242620518739004 0.412799998681437 0.389930309225168
"ZNF644" 6209.20622307141 0.109938268772603 0.0941052526585346 1.16824795286953 0.242706762856164 0.41290040242974 0.390022531688884
"TRABD" 1483.59439649355 -0.156883724842523 0.1343105782058 -1.16806678177004 0.242779828240506 0.412985878157567 0.390100652608423
"DYNC1LI1" 3874.57669532187 -0.0586257893061071 0.0501945076557112 -1.16797219544869 0.242817980567647 0.413007440202794 0.390115236059375
"SCFD2" 484.317282143455 -0.19431664531642 0.166378073809602 -1.16792219591861 0.242838150075029 0.413007440202794 0.390115236059375
"MRPS30" 2419.11624008934 0.0656308780215503 0.0561974394148631 1.16786242762855 0.242862261786493 0.413009631546694 0.390115236059375
"ZNF483" 852.16522242996 0.186081233442807 0.159431482696457 1.16715488243366 0.243147827431409 0.413456407178987 0.390534625877449
"PLEKHF1" 173.893236101445 -0.177912351054904 0.152483292310802 -1.16676619686484 0.243304801544889 0.413645592705404 0.390747413312579
"RPUSD4" 2073.60683439471 -0.0824015159540865 0.0706308990076959 -1.16664968323719 0.243351870477597 0.413686749475115 0.390783668001971
"B3GNT8" 29.8374949698615 -0.317526371991014 0.272339747109634 -1.16592005155674 0.243646771068299 0.414149161117034 0.391217852820415
"TSC22D1-AS1" 36.2420540960445 0.248059860627301 0.21278471496338 1.16577856952739 0.243703983948318 0.414168603825014 0.391270339127651
"SNORD116-18" 23.1651035432584 0.366425738690037 0.314347013870696 1.16567272002388 0.243746793823954 0.414202458544302 0.391299692963108
"RGS20" 18.6405850681921 0.269838367674943 0.231563902271538 1.16528683887234 0.243902904702692 0.414378048474481 0.391510910718055
"C21orf33" 4025.14296413667 0.0754103432700409 0.0647228324738387 1.16512736522343 0.243967441370175 0.414382843911647 0.391535716690451
"HNRNPA0" 20971.0999431398 -0.0563366698915638 0.0483500544479328 -1.165183173728 0.243944855115617 0.414382843911647 0.391535716690451
"CBY3" 10.2791705490659 -0.473523909290767 0.406517874014339 -1.16482924751807 0.244088117436091 0.414524908674009 0.391689984467451
"LOC148709" 172.454474065178 0.161666021839414 0.13880583837451 1.16469180066637 0.244143769124535 0.41456560439876 0.391739886614989
"KIF25-AS1" 20.9918019554561 -0.474173280424453 0.407234339410633 -1.1643745002219 0.244272276849499 0.414744897904722 0.391906667825514
"DNAJC27" 332.468427262142 0.137081574132386 0.117771662541768 1.16396059267458 0.244439982144913 0.41495177456795 0.39213629714831
"ASPM" 7508.0992731496 -0.113638568350741 0.0976507175179342 -1.16372486797007 0.244535528193508 0.415075032191138 0.392250132394855
"CCDC85A" 18.8246123068472 0.319502243994987 0.274577475705143 1.16361417911091 0.244580402637753 0.41511226469075 0.392282672532694
"RPF1" 2168.5506906274 0.0827261748536915 0.0711007834965861 1.16350581224838 0.244624341319349 0.415147902139635 0.392313705409016
"FANCG" 2380.01682071042 -0.0945092470241739 0.0812578529331635 -1.16307831935838 0.244797727626003 0.415340395398933 0.392527122609974
"RFTN2" 36.3059850330066 -0.289608483394456 0.249006398460961 -1.16305639206239 0.244806623415397 0.415340395398933 0.392527122609974
"MAP3K1" 1417.89574682931 0.125256756630862 0.107719070950581 1.16280947770453 0.244906810941403 0.415471421280176 0.392648302859928
"LOC100129083" 148.736593622687 -0.181283418314819 0.155916614594952 -1.16269468001063 0.244953400844448 0.415511505594407 0.392683536683312
"BEND4" 4095.50867732164 0.121287471798653 0.104333115845511 1.16250215299088 0.245031550653622 0.415605112065605 0.392769351866561
"CD74" 1303.34822076123 0.129902131882874 0.111767081242288 1.16225753092069 0.245130871913806 0.415734607137041 0.392889082832315
"EPS8L1" 442.017996835825 -0.209073499660668 0.179942562688637 -1.1618901972761 0.245280069478452 0.41587071463338 0.393009764834712
"FGF13-AS1" 89.7848526297272 0.161105140232389 0.138652381883067 1.16193561224399 0.245261620120174 0.41587071463338 0.393009764834712
"WDHD1" 6416.66565509566 0.0863448897514139 0.0743119599374591 1.16192453844686 0.245266118645312 0.41587071463338 0.393009764834712
"COLCA1" 16.3074742866393 0.347025707913341 0.298708901993277 1.16175214597773 0.245336157359977 0.415926841257836 0.393060158116195
"ZNF292" 3405.34878057487 -0.0925311452146848 0.079653671169586 -1.16166830550323 0.245370224701653 0.415945628683945 0.393075265075828
"PIK3R4" 2849.62952785945 0.0862475140514397 0.0742615655094225 1.16140177573413 0.245478547188195 0.415973386077121 0.393130369588483
"SLC1A2" 27.4307220268865 -0.301851991772048 0.259885200096298 -1.1614820376851 0.24544592376058 0.415973386077121 0.393130369588483
"TFCP2L1" 160.748079019885 0.137813875763692 0.118659586872918 1.16142217747047 0.245470254370769 0.415973386077121 0.393130369588483
"NUPL2" 1184.359728637 0.0580072770409574 0.0499497186992902 1.16131338777253 0.245514477048407 0.415995316167413 0.393143613617665
"FBXL7" 882.096359654577 -0.192201884805685 0.165516313889447 -1.16122622773041 0.245549911368959 0.415995808213613 0.393143613617665
"PCDHGB8P" 35.9196123013346 0.28824174646422 0.248227566119511 1.16119958379418 0.245560743995238 0.415995808213613 0.393143613617665
"KAT2B" 102.27015150157 0.219960008958344 0.189448043977189 1.16105716554576 0.245618652672297 0.416046201728857 0.393185942976607
"WHAMM" 210.240753957367 0.114695654326698 0.0987892645692133 1.16101334316889 0.245636473213479 0.416046201728857 0.393185942976607
"HIST1H2AG" 53.3491222589487 0.284438601952732 0.245031989751572 1.16082231647024 0.245714165559511 0.416103173254474 0.393229197336826
"LSM2" 2370.3618573261 0.0828095832955044 0.0713396447483129 1.16077930563935 0.245731660843375 0.416103173254474 0.393229197336826
"SLC35B2" 2024.86479677436 0.0916469553021325 0.0789567927264712 1.16072287307342 0.245754616938948 0.416103173254474 0.393229197336826
"VCL" 29260.532384969 0.127073456203803 0.109479591845154 1.16070451179187 0.245762086413783 0.416103173254474 0.393229197336826
"NTPCR" 2321.63276874459 0.0965869921264687 0.0832511843346879 1.16018760451705 0.245972432589716 0.416381397581243 0.393526292572837
"CHRD" 37.6361879789199 0.217682317066682 0.187686739513166 1.15981724458169 0.246123221538338 0.416597681878006 0.393728053386408
"CCDC151" 78.8555448345306 -0.296101195422901 0.255332812730647 -1.15966762068791 0.246184158027665 0.416661852194971 0.393786049445896
"ZNF320" 2331.32472235591 0.104939040231654 0.090499148358335 1.15955831778818 0.246228679894283 0.416698231681189 0.393817780354225
"AKR7A3" 9.49976845168693 -0.460409762380609 0.397130925345211 -1.15933998839398 0.246317627934699 0.416809780728102 0.393920552934061
"SOCS7" 2406.66293385432 0.107579582828463 0.0928519386613882 1.15861428828948 0.246613442119034 0.41724432177288 0.394325924243227
"VMAC" 19.9926841772263 -0.296760249276738 0.256137620176208 -1.15859688659786 0.246620538554527 0.41724432177288 0.394325924243227
"HS3ST5" 159.040910613059 -0.295410888599999 0.25499902455971 -1.15847850441807 0.246668818779414 0.417286991178114 0.394363597034449
"TRDN" 2104.129686597 -0.30084961386963 0.259718468460082 -1.15836819635285 0.246713812069188 0.417324092653208 0.394396007790764
"ING2" 869.92775760741 -0.0918462304219308 0.0793202723974562 -1.15791622552315 0.246898225400026 0.417557970732605 0.394611729917052
"TMEM151B" 1110.02496053786 -0.134031483248961 0.115748692747857 -1.15795245775199 0.246883438351476 0.417557970732605 0.394611729917052
"LGR6" 39.9627950203389 -0.308905198598575 0.266809815988988 -1.15777299067335 0.246956688288559 0.417617814341629 0.394665632070086
"PTGR2" 1037.40539891006 0.103340442312464 0.0892629175355946 1.15770854421441 0.246982995986409 0.417623275590549 0.394668140822032
"ECH1" 3331.12523951909 0.0903648333143926 0.0780594137105636 1.15764171185626 0.247010279705747 0.417630386018425 0.394672208555382
"SESTD1" 1874.58629206816 -0.114736724918334 0.0991313195782684 -1.15742154352888 0.247100176410993 0.417743347564773 0.394776308277687
"CCDC6" 7328.8489946054 -0.0969970505474146 0.083810093604081 -1.15734330289176 0.247132128283277 0.417758336610386 0.394787821631261
"CYTH1" 589.981783651242 -0.0965476003993228 0.0834390792106712 -1.15710289845786 0.247230322629749 0.417770255732416 0.39482800230302
"GH2" 24.0208104417578 -0.3161934747036 0.273263751333255 -1.15709995621772 0.24723152457109 0.417770255732416 0.39482800230302
"SNRPC" 5960.27884717884 -0.0771967292181253 0.0667134079644285 -1.1571396451413 0.247215311501588 0.417770255732416 0.39482800230302
"ZNF202" 3153.2027031963 -0.0741943066980097 0.0641411067007642 -1.15673568035155 0.247380367366528 0.417982738362716 0.395026161642037
"DSCAML1" 12.8020401551255 -0.397357018792258 0.343593188715339 -1.15647524992546 0.247486817462666 0.418123559780077 0.395156593855021
"SYCE2" 38.2636023912321 -0.347338944186664 0.30037303744383 -1.15635859710483 0.247534509324673 0.418165093422263 0.395193191410571
"EFNA5" 432.249019531977 -0.148316578871438 0.12832894062814 -1.15575316172223 0.247782136402054 0.418544342418703 0.395548949785708
"BAAT" 19.9158589756529 -0.306085967330919 0.264858300550406 -1.15565933442462 0.247820527899505 0.418562345778511 0.395560652232031
"MTHFD2L" 217.519950796574 -0.133228046960674 0.115287665381768 -1.15561405914065 0.247839054764409 0.418562345778511 0.395560652232031
"COX7B" 3584.53345317158 0.0998729722419628 0.0864361630695469 1.15545355896472 0.247904740020949 0.418567650164993 0.395597265010412
"LINC00371" 980.704268560846 0.192546491324564 0.166643892762836 1.15543683079099 0.247911586785389 0.418567650164993 0.395597265010412
"GTF3C2" 7904.63309512642 -0.0793076776379709 0.0686462694362102 -1.15530936042588 0.247963764164967 0.418616687781439 0.395640953444133
"KLHL15" 730.962176767397 -0.158690520462491 0.137423077207093 -1.15475889266654 0.248189175101987 0.418879995583432 0.395881833590992
"LAP3" 3210.37283827419 0.0613207024402347 0.0531010284147024 1.15479312305101 0.24817515392936 0.418879995583432 0.395881833590992
"UTP18" 4205.49379593931 -0.0719804928024523 0.0623307016755719 -1.15481601951326 0.248165775575434 0.418879995583432 0.395881833590992
"FAM90A25P" 8.52488593842943 -0.440453817055112 0.381535494596781 -1.15442422341491 0.248326288807865 0.419033245269222 0.396060942881203
"NDUFB2-AS1" 12.1862742892765 -0.391816088884992 0.339439431178847 -1.15430339817694 0.24837580382158 0.419077719902594 0.396100317290033
"PITPNB" 4884.06861797575 0.0666089900545563 0.0577194310679221 1.15401328152686 0.248494723821275 0.419239280465205 0.396250357205859
"POU6F1" 352.485633987451 0.139948802299555 0.12128076222991 1.15392416510589 0.24853126100068 0.419261834536059 0.396269012393049
"FAM20C" 1039.11672886322 -0.166071402413611 0.143934203533696 -1.15380082243434 0.248581836929579 0.41930806497741 0.396310045605526
"HTRA2" 769.552422388404 0.102596616648388 0.0889329190649068 1.15364049361192 0.248647589569148 0.419379884503989 0.396375264187269
"TWF2" 2118.41655973186 -0.109172578950794 0.0946397381675414 -1.15355960471409 0.248680767625104 0.419396754048823 0.396388546976812
"CHRM4" 21.3326843808913 -0.365182007952101 0.316638377729276 -1.15330937004841 0.24878342553836 0.419503284683343 0.396483910768391
"SCRN2" 566.393911935001 -0.153738623869925 0.133304090790133 -1.15329261809349 0.248790299028605 0.419503284683343 0.396483910768391
"SYT15" 130.375877827752 -0.17349049675376 0.150538844113787 -1.15246332449999 0.249130732286623 0.420038174923947 0.396986786146702
"LOC100130691" 63.9782096586345 -0.287396326954896 0.249404299424124 -1.15233108498328 0.249185048012048 0.420051479164045 0.39699403395089
"WDR70" 1866.17823052939 0.0578636689731523 0.0502122287903503 1.15238200667708 0.249164131584025 0.420051479164045 0.39699403395089
"WARS2" 652.354064647905 0.108032253021998 0.0937783121228399 1.1519961340367 0.249322661955052 0.420205168179064 0.397173614461398
"DKFZP586I1420" 377.088621043434 0.205746344403802 0.178636456716499 1.15176010645088 0.249419665326339 0.420290368167002 0.397288472505632
"MYO5A" 3190.31323464999 0.116248125250279 0.100970676501062 1.15130579766945 0.249606452840425 0.420526801098625 0.397546306141174
"SNORA55" 16.657933208222 -0.370878101500644 0.322191556340798 -1.1511105558221 0.249686755885998 0.420622931904024 0.397634508225715
"ERC2" 415.277410991046 0.0822220737333953 0.0714415625581026 1.15089971144633 0.249773496528438 0.420729888595236 0.39773294376831
"CTB-178M22.2" 23.8002080395369 -0.267034946196717 0.232131973323856 -1.15035831718092 0.249996320673235 0.42100711486388 0.398048033934211
"PBDC1" 2321.99371782721 -0.062022624502838 0.0539208279263488 -1.15025356412471 0.250039450401209 0.42100711486388 0.398061059674387
"SNORA61" 119.603870854108 -0.252470198017011 0.219497836395866 -1.15021725116998 0.250054402661195 0.42100711486388 0.398061059674387
"LOC100130705" 12.3248517008336 -0.491752434332624 0.427623920741844 -1.14996474818231 0.250158390824207 0.421103836312079 0.398186866927008
"PPAN-P2RY11" 48.897915769442 -0.244534515296816 0.212891283808728 -1.14863563656518 0.250706256010281 0.421908342672932 0.399019114962891
"CSTF3-AS1" 17.206770931388 -0.422034727956132 0.367465267228088 -1.14850236361025 0.250761237830626 0.421961629141064 0.399066811805467
"FOXO6" 49.8570813684981 -0.23503459475348 0.204741199816436 -1.14795944814333 0.250985304844144 0.422299402739158 0.399383558097294
"UPK1A-AS1" 21.613405416559 -0.453611131503972 0.395167790479729 -1.14789500164802 0.251011911876103 0.42230490491911 0.399386061840166
"SEMA4B" 2210.44409958304 -0.118030544642404 0.102859622955803 -1.14749151562727 0.251178537676766 0.42254595312808 0.399611327293092
"MAP2K1" 3097.37463849954 0.0641132737017964 0.0558794833681333 1.1473490776466 0.251237378074814 0.422605651017087 0.399665084236273
"RORA" 561.312248691121 -0.186554709954362 0.16267132669955 -1.14681987132818 0.251456074728577 0.422934206551568 0.399973102315027
"POLA1" 3472.02176735833 -0.0891993374063934 0.0778498111102009 -1.14578746093714 0.251883104676546 0.423534348840994 0.400612406740067
"CCND1" 13346.9784948919 -0.185895223639653 0.162343370883206 -1.14507431149369 0.252178375710285 0.42395205191874 0.401042046060794
"SPG7" 3186.90525083643 -0.0589678625535397 0.0515349149164424 -1.14423129734761 0.25252772678933 0.424460500091 0.401557595255354
"PARP1" 37786.3062450574 -0.0575774993443958 0.0503295073414674 -1.14401078782181 0.252619163135763 0.424574753980195 0.401662958806853
"C1orf145" 19.0232920770172 -0.328245713005791 0.28702512613533 -1.1436131652496 0.252784099375745 0.424773058065139 0.401845109748967
"LOC101927572" 30.9442914258925 -0.28136265698659 0.246020796617665 -1.14365395468518 0.252767176219037 0.424773058065139 0.401845109748967
"ASIC1" 126.775205729824 -0.150445243058198 0.131576454468003 -1.14340551025247 0.252870265738659 0.424847683802851 0.401910256792013
"MFSD6" 223.020978061377 0.184293893081898 0.161181584741363 1.1433929836192 0.252875464314794 0.424847683802851 0.401910256792013
"INTS8" 2422.86863205782 0.101405876551867 0.0887140746379105 1.14306413008036 0.253011965781967 0.424998100138353 0.402047101801345
"POLD3" 2293.15635912815 -0.0764097063256301 0.0668439722918705 -1.14310540959462 0.252994828546549 0.424998100138353 0.402047101801345
"APOM" 119.565163081952 0.193029376016152 0.168904134057499 1.14283393413236 0.253107546709472 0.42507973691458 0.402118880721262
"NR3C1" 1499.9282901523 -0.186132686947404 0.16286664996064 -1.14285329128085 0.253099508352802 0.42507973691458 0.402118880721262
"ZFAND2B" 367.049422836579 -0.102781298224224 0.0899569828431855 -1.14256053255358 0.253221099956492 0.425226436854429 0.402259228189373
"EHBP1" 2675.75055757193 -0.069212606774373 0.0605841765678024 -1.14242052455585 0.253279263914887 0.425226436854429 0.402286805312053
"UQCR10" 3026.55886351579 -0.0955671924316699 0.0836549490203952 -1.14239735426018 0.253288890520219 0.425226436854429 0.402286805312053
"SYK" 351.39482481313 0.115168253481828 0.100829537213791 1.14220749855902 0.253367779815739 0.425319419623898 0.402372044513269
"ZFP62" 1831.45316514063 0.125545803189653 0.109928639930562 1.14206637386723 0.253426431371189 0.42537841592552 0.402425130496262
"LOC100506804" 11.0229338899267 -0.484021277657024 0.423844211512303 -1.14197920960158 0.253462661645214 0.425399770462975 0.402442605880548
"ERGIC3" 5319.76306249498 -0.0744035204780904 0.0651577498839012 -1.14189824864522 0.253496316712577 0.425416799335137 0.402455989335501
"MAN2B2" 361.261727747851 -0.125602036524791 0.110030622874635 -1.14151890849421 0.253654047974129 0.425642030057477 0.402666336455647
"CYP11A1" 89.5896133747681 0.310157530890072 0.271725495725779 1.1414369861085 0.25368812062307 0.425659733963382 0.402680357817178
"DEF6" 128.939718376804 -0.226310879482286 0.198301033847178 -1.14124911550735 0.253766270626602 0.425751384503894 0.402764333622842
"GPR160" 1549.45904374085 0.215553401769565 0.188946454005716 1.1408173966739 0.253945919587916 0.425944276169686 0.403009370447191
"PDCL3P4" 32.6588314503845 0.315270056712487 0.276400960598255 1.14062576349265 0.254025691288836 0.425989149250559 0.40309587018322
"DTX1" 147.281084311374 -0.162512953911983 0.14254095264364 -1.14011412789049 0.254238756761365 0.426306944250711 0.403393846381981
"TMEM132C" 27.4422205179284 -0.33549316029094 0.294280468731868 -1.14004562292791 0.254267294397301 0.426315293191286 0.403399007042019
"NLGN4X" 8077.80809117997 -0.120484281108072 0.105698375345144 -1.1398877297276 0.254333077663518 0.426386082397538 0.403463251570425
"PLAG1" 1094.0236490572 0.179618478126924 0.157589282090863 1.13978866927866 0.254374355402465 0.426415779098009 0.40348861265569
"GAS2L3" 311.150866059773 0.131291718123675 0.115197243985009 1.13971231933952 0.25440617302447 0.426429613472657 0.40349896455238
"HIST1H1E" 8.38926756200477 -0.600296260471021 0.526808744184049 -1.13949562739471 0.254496491024428 0.426541493153473 0.403602089244903
"C1RL-AS1" 193.431488221921 0.184940308273903 0.162318359348674 1.13936777710176 0.254549789958833 0.426551810269011 0.403606375373009
"SNX12" 3242.25746260073 -0.0698188394866616 0.0612767654118388 -1.1394015173192 0.254535723396972 0.426551810269011 0.403606375373009
"DHFRL1" 296.280711579296 0.155497379892719 0.136552769850754 1.13873471818017 0.254813817463179 0.426954707482749 0.403984859764241
"RTTN" 1009.27451297014 -0.080759079392048 0.0709335707034704 -1.13851704617623 0.254904645095392 0.4270278150015 0.404088703085442
"C1orf122" 897.95264743404 -0.195022734362723 0.171309266832497 -1.13842489649677 0.254943103020018 0.427052706863857 0.404109514712505
"ZNF589" 7174.73903812163 0.0929335652182617 0.0816527136221997 1.13815648121944 0.255055146961112 0.427183488434849 0.404246951581321
"POLR2M" 212.293221540206 0.15531877304311 0.136512057727652 1.13776596462254 0.255218220498198 0.427355317677005 0.404465231928901
"TIGD2" 323.706674685325 0.113606299067677 0.0998886710816896 1.13732916693595 0.255400706149267 0.427557693270982 0.404688700626997
"WEE1" 6500.9035758055 -0.0933379399638334 0.0820692551843933 -1.13730701898197 0.255409961552791 0.427557693270982 0.404688700626997
"ERICH1" 1072.33567211501 -0.0849481393760221 0.0747109511666416 -1.13702393088995 0.255528281706569 0.427716195149577 0.404835968852691
"ESF1" 3305.2029005938 0.128474573736762 0.113037585081139 1.13656509597708 0.255720138311842 0.427997745365436 0.405099700787124
"MRPL36" 674.235506173015 -0.154176766300209 0.135681060510455 -1.13631752081072 0.255823700622071 0.4281314793727 0.405223522609662
"MANBAL" 1607.80364536058 -0.0750865604188937 0.0660946379491627 -1.13604617180364 0.255937241155469 0.428242285339747 0.405322885189036
"SPATA20" 679.094155261782 -0.0956219792933413 0.084169202148826 -1.13606850073575 0.255927896741264 0.428242285339747 0.405322885189036
"TUG1" 14055.3379082168 -0.0830267859027357 0.073102374301416 -1.13576045506264 0.256056831413493 0.428402775634113 0.405472028622419
"C2orf43" 1417.23362396756 0.0880690069151836 0.0775918866497881 1.13502855411525 0.256363354630195 0.428875960560969 0.405917125820775
"FCHSD2" 552.719565187863 0.124652146742689 0.109847821165692 1.13477122641027 0.256471185087835 0.428982967259602 0.406047562458204
"FTSJ3" 6328.29002019857 -0.109788903896254 0.0967578619459631 -1.13467682819995 0.256510749556237 0.42900356044082 0.406069904586248
"C1orf43" 4342.34044780673 0.0770365473709666 0.0679305890599263 1.13404798099141 0.256774422091132 0.429308470053431 0.406347458320002
"H3F3A" 66.2251418892408 0.222772805395805 0.196445960238893 1.13401571162317 0.256787957551853 0.429308470053431 0.406347458320002
"PBLD" 96.1018047072005 0.171017443838848 0.150803740265792 1.13403980257671 0.256777852499127 0.429308470053431 0.406347458320002
"POLDIP2" 4230.25964922827 0.0713972846939358 0.0629562558366893 1.13407768211539 0.256761964324133 0.429308470053431 0.406347458320002
"IP6K3" 11.7352713353674 -0.421129407326041 0.371382717418612 -1.13394993243952 0.25681555031566 0.429314937506899 0.406350817190919
"IFI27L1" 353.524239934751 -0.106891194882804 0.0942728902911886 -1.13384870828337 0.256858015401924 0.429346263321007 0.406377705049811
"HOOK3" 1513.07378967955 -0.150296275000503 0.132563559771759 -1.13376764519054 0.256892026127462 0.429363452923483 0.406391213171793
"ANAPC7" 3959.36374622172 0.0695430999165614 0.0613502931461665 1.13354144455147 0.256986947104364 0.429442773552551 0.406501066240633
"CSGALNACT1" 13.8612609376351 0.410880756013051 0.362529126449608 1.13337308932104 0.257057610109714 0.429495973554087 0.406545893989377
"MRPS10" 2445.11271052681 0.0706888873201515 0.0623714926572973 1.13335250301856 0.257066251633749 0.429495973554087 0.406545893989377
"PHYHIPL" 24.9301725133347 -0.278400356986753 0.245689349866511 -1.13313970319843 0.257155590550872 0.429605572988236 0.406646872004025
"CRYGN" 10.1068665549048 0.404871303974749 0.357463400777147 1.13262309678287 0.257372565046871 0.429882009553521 0.406900238428785
"LPCAT3" 2462.44194634958 -0.099082120061687 0.0874838555072232 -1.13257605631597 0.257392328332913 0.429882009553521 0.406900238428785
"SMO" 5466.23865870543 -0.0906969440652488 0.080076390614081 -1.13263027179075 0.257369550676718 0.429882009553521 0.406900238428785
"LOC100505817" 275.538794552843 0.496677557026307 0.438699372522117 1.13215926015775 0.25756748444858 0.430095155354942 0.407136792518839
"MATN4" 51.375324729501 -0.195327227627901 0.172536057587252 -1.13209511309903 0.25759444921062 0.430100493902507 0.407139076947318
"LINC00925" 27.3016411359563 -0.424608090306464 0.375146076928602 -1.13184734272798 0.257698619984784 0.430234728964355 0.407263376249355
"MIR4258" 13.861420094645 0.34747731389418 0.307023464503779 1.13176142564799 0.257734749159775 0.430255352471889 0.407280129565675
"ZNF624" 105.239047447073 -0.190887896601001 0.168696916097217 -1.13154348649145 0.257826410979566 0.430368668304236 0.407384625212241
"LGI4" 267.732824636547 -0.252518297579185 0.223220275932259 -1.13125161468673 0.257949203133493 0.430454516774593 0.40749792918029
"ZNF117" 916.216577495012 -0.158412232153448 0.140030207118672 -1.13127185493054 0.257940686637553 0.430454516774593 0.40749792918029
"CHP1" 4344.82915960741 0.0823641431330175 0.0728127408840588 1.1311776226659 0.25798033844681 0.430466777734761 0.407506764314892
"CHD3" 1510.19968413904 -0.150699952731469 0.133245255854466 -1.1309967605606 0.258056454898143 0.430499464044614 0.407529394073172
"ETS2" 2145.6337282463 -0.135465922302179 0.119777754744091 -1.13097730535696 0.258064643616415 0.430499464044614 0.407529394073172
"RNF19A" 746.445131209526 -0.114010431139919 0.100808410596675 -1.13096149879859 0.25807129674823 0.430499464044614 0.407529394073172
"TEAD4" 3303.2818030801 0.130992281681025 0.115833147942651 1.13087042878157 0.258109631307394 0.430523724595686 0.407549590051283
"SSB" 17795.3411802145 0.0923705220023334 0.0816922349106604 1.13071361192837 0.258175650264873 0.430567061086936 0.407582306096916
"TBC1D5" 2183.21206894812 -0.0917383634398461 0.0811380642231985 -1.13064520725424 0.258204451890796 0.430567061086936 0.407582306096916
"TMEM88B" 8.9303930437051 -0.621802502720939 0.549956624596176 -1.13063917209383 0.258206993087723 0.430567061086936 0.407582306096916
"TIMP1" 1603.19107378367 -0.130566179566036 0.115487608994023 -1.13056440169952 0.258238477748122 0.430579885131302 0.407591677284679
"SLC52A3" 144.919922450563 -0.256617515737003 0.227000362144674 -1.13047183410858 0.258277460220954 0.430605207311441 0.407612879648343
"HDAC8" 679.233761491911 0.0543761707203053 0.0481051345310098 1.13036105709782 0.258324116487338 0.430643317545358 0.407646187382689
"KRT10" 319.587333419034 -0.176758161063229 0.156393916575102 -1.13021123157529 0.258387228220487 0.430669179504276 0.407665134397711
"TCEA3" 12.3117462695109 -0.414185156967785 0.366464472840785 -1.13021912808376 0.258383901669036 0.430669179504276 0.407665134397711
"NSMCE2" 731.442010946352 0.0996738422244989 0.0882189000624155 1.12984680328114 0.258540782738008 0.430845750476747 0.407867066923977
"ARMC8" 2900.33671204928 0.0510786327050901 0.0452246660083928 1.12944190003771 0.258711465834814 0.431050795115256 0.408095978438662
"ANKRD23" 130.894686079671 0.203027667383998 0.179773712068566 1.12935125524116 0.258749686978674 0.431053192281526 0.408115917553907
"ECE2" 384.860397811635 -0.157701320618183 0.139649027699969 -1.12926901973853 0.258784365657963 0.431053192281526 0.408130265886432
"CRMP1" 8859.63752086999 -0.0840563840342044 0.0744437697356295 -1.12912583998247 0.25884475219033 0.431114094398179 0.408185151373384
"LGR4" 7836.17426275412 -0.0946404006945733 0.0838386473496474 -1.12883978554517 0.258965425827181 0.43127538613737 0.408335086345804
"AKAP11" 3624.83224798161 0.162688882304245 0.144144850228967 1.12864859234181 0.259046103460496 0.431330354087333 0.408421932464547
"NAPSA" 20.4337836222001 0.315204980544177 0.279401517168787 1.12814341073803 0.259259358295317 0.431606011749039 0.408677383879408
"TRAPPC6A" 644.459536793536 -0.218034834971581 0.193266619235954 -1.12815568375721 0.259254175983585 0.431606011749039 0.408677383879408
"SNORD116-28" 25.1225140409507 -0.332796549556399 0.295095205500605 -1.12775993426202 0.259421318303219 0.431796189846858 0.40889228533981
"LRRFIP1" 3131.5558895751 0.0938446595651478 0.0832550005980312 1.12719547043481 0.259659845173708 0.432090084079499 0.409202642129679
"PACSIN2" 4240.6592494735 0.0381666789835881 0.0338605460210002 1.12717257896306 0.259669521682391 0.432090084079499 0.409202642129679
"CAPS" 15.6236545185995 0.340714270602953 0.302344321060658 1.1269081205418 0.259781329637676 0.432196648076067 0.409297978771428
"CERS4" 1908.25983491485 -0.0948357013165018 0.0841551080122022 -1.12691556765337 0.259778180685535 0.432196648076067 0.409297978771428
"AK9" 200.326919607557 0.140667785462273 0.124876893371943 1.12645167303527 0.259974385300749 0.432451755814403 0.409533986535722
"RAD21" 16223.2190117584 0.0520760553337591 0.046230956272259 1.12643257965675 0.259982463058405 0.432451755814403 0.409533986535722
"LRRC37A11P" 13.0410609151471 0.416106641359038 0.369560888368151 1.12594880696498 0.260187188764146 0.432712744037863 0.409816014368959
"STOML2" 5838.99882634486 0.0673604334089576 0.0598352139634484 1.12576573136525 0.260264692840515 0.432762095161441 0.409897621873403
"LCN10" 30.4146434830604 -0.40493901103484 0.359785856888064 -1.1255000809018 0.260377182952681 0.432872862887574 0.410002045648869
"PEX13" 1225.58566180584 -0.0971405458487985 0.0863097298974906 -1.1254877748334 0.260382394792174 0.432872862887574 0.410002045648869
"SCNN1D" 58.3184986090147 -0.290093003544278 0.257772071913472 -1.12538569981955 0.260425628164109 0.432872862887574 0.410029652790901
"TFIP11" 1942.06598624005 -0.0543942703881544 0.048343119610745 -1.12517087904407 0.260516630676208 0.432942322409465 0.410132457648335
"FZD6" 1440.98517775694 0.193534715838347 0.172121091313207 1.12441022980835 0.26083903424635 0.433438307045174 0.410599501960165
"CCDC80" 430.502550225422 -0.403654945061446 0.359047770542254 -1.12423743629385 0.260912311770289 0.433480462155265 0.410674331292738
"PPP6R1" 4213.6652578153 -0.0856374608974182 0.076212538850914 -1.12366629151328 0.261154621671016 0.433774754023144 0.41094188800573
"SLC37A4" 1853.71885554583 -0.080196513150555 0.0713728411957236 -1.12362786470325 0.261170929946268 0.433774754023144 0.41094188800573
"SLC9A3R1" 4463.94386513795 -0.0873556754120791 0.0777466596487379 -1.1235939371126 0.2611853293455 0.433774754023144 0.41094188800573
"ZNF511" 1251.64324807796 -0.100857947766269 0.0897584917130605 -1.1236591195036 0.26115766540673 0.433774754023144 0.41094188800573
"SLFN12" 621.843916615909 -0.129505930738764 0.115303229257548 -1.12317696193479 0.261362344953513 0.433988353037192 0.411176344315282
"ZNF747" 341.970441210089 0.108874733147156 0.096939406545427 1.12312151504802 0.261385889685696 0.433988353037192 0.411176344315282
"C5orf22" 3032.24326771028 0.0811106397206811 0.072246902353081 1.12268674612901 0.261570558951997 0.434255122458287 0.411426274033339
"APOB" 83.0175357772941 -0.315619693251704 0.28124715482813 -1.12221470629482 0.261771161225681 0.434548292224559 0.41170121315009
"ZNF213" 305.318988340042 -0.117250324013252 0.104492719093701 -1.12209085025447 0.26182381380066 0.43459582962179 0.411743432762516
"BATF3" 78.3197740194537 0.194940826960286 0.173765823057938 1.12185942856719 0.261922213335187 0.434658837424092 0.411794674238699
"DTD1" 2372.82001748131 -0.0906104610278354 0.080770072844945 -1.12183210731753 0.261933831902615 0.434658837424092 0.411794674238699
"LENG9" 23.2281890876772 0.265768941791755 0.236900028604226 1.12186116378972 0.261921475430748 0.434658837424092 0.411794674238699
"SLC38A5" 1668.15915560107 -0.204352821298698 0.182309752452692 -1.12090998177251 0.262326181599875 0.435190189056778 0.412370864247158
"SMKR1" 8.92231017149613 0.403594922490173 0.360310988564804 1.12012937517609 0.262658634362954 0.435691952162974 0.412852793362223
"BTN3A1" 156.279177140573 0.167312882357713 0.149379315324132 1.12005388426548 0.262690800629404 0.435691952162974 0.412862676902917
"CBS" 24885.3056950992 -0.064062499271101 0.0572000001329515 -1.1199737608776 0.262724943744605 0.435691952162974 0.412875665140015
"CD53" 19.8804712138774 0.356058850861418 0.317960155532603 1.11982223138933 0.262789523639305 0.435759114796743 0.412936477902243
"RGS11" 27.8876780047755 -0.361357188842626 0.32283381664946 -1.11932880078358 0.262999893287806 0.436028041130201 0.413185652143147
"ZNF224" 429.791008743106 -0.128822868017461 0.115083660844344 -1.119384516206 0.262976133704061 0.436028041130201 0.413185652143147
"KIAA1191" 5696.46265660675 0.067571611584823 0.0603776960182778 1.11914856049438 0.263076766074614 0.436115533060299 0.413265727250334
"HNRNPH2" 646.337058215715 -0.122689065911841 0.109637974769626 -1.11903805382796 0.263123905022635 0.43615372220295 0.413299082478204
"SRSF8" 1465.41867138943 0.128770545180584 0.115103608767966 1.11873595067006 0.263252803246143 0.436287455585878 0.413460841010924
"ATP6V0D1" 1986.11885307242 -0.105118347999939 0.0939980899606582 -1.11830302130538 0.263437596991591 0.436444639598052 0.413598454335461
"MYO1A" 12.6844815513441 0.364388498051846 0.325834555747361 1.11832367569503 0.263428778735352 0.436444639598052 0.413598454335461
"RHOD" 168.018438636576 -0.200586124334181 0.179355865484202 -1.11836947062012 0.263409227618798 0.436444639598052 0.413598454335461
"TOPORS-AS1" 111.539657102803 -0.155359166003059 0.138925931179305 -1.11828774285878 0.263444120155256 0.436444639598052 0.413598454335461
"SKA2" 2976.80963471824 0.0805373699510762 0.0720323672381296 1.11807195902406 0.26353626140286 0.436528024307927 0.413671803044622
"UBE2R2" 5467.53689560575 -0.0689799238557719 0.0616962559457821 -1.11805688689425 0.263542698141252 0.436528024307927 0.413671803044622
"CHCHD3" 5215.65429608704 -0.0717298443206048 0.0641600891168782 -1.1179823050111 0.263574550848027 0.436540826665376 0.413681100268512
"SEC31A" 6301.39203829545 -0.0624373557270684 0.055860401717059 -1.1177391104941 0.263678433713577 0.43667291447615 0.41380343610726
"DNAJC14" 2065.43110496971 0.0576806094890044 0.0516109464922832 1.11760417913724 0.263736083115714 0.436688458236065 0.413853198586417
"TLDC2" 9.22020023534333 -0.43059816031186 0.385327632015082 -1.11748580827187 0.26378666420939 0.436732248447678 0.41389186081792
"HLA-A" 10845.8683345865 -0.122175487771597 0.109368797424154 -1.11709638076915 0.263953117822869 0.436927883289666 0.414112306199828
"THAP3" 387.893304130334 -0.0860801146543002 0.0770677973359514 -1.11694011805038 0.264019929805709 0.436998504506 0.414176397258631
"EXT1" 1759.33266184028 0.10116775933694 0.0906715594607414 1.11576066341666 0.264524595894364 0.437793770560125 0.414927283737949
"CYP27A1" 46.6052556647287 -0.29739223109941 0.266595416558767 -1.11551891978553 0.264628115432044 0.437925045894674 0.415048855053365
"SLC35F6" 585.085451542209 0.0944601536350663 0.084688791021849 1.11537964464148 0.264687768556511 0.437983710661908 0.415101608134334
"CTBS" 60.0757549921812 0.188781810649477 0.169294080753277 1.11511170272161 0.264802557185901 0.438093533994886 0.415199999738955
"SYN2" 265.852862915874 0.128664989272506 0.115379630408892 1.11514475143084 0.264788396979331 0.438093533994886 0.415199999738955
"C21orf58" 372.789851054482 -0.153321510809138 0.137507241530016 -1.11500681057347 0.264847503229369 0.438127837868056 0.415229664555951
"CBX6" 891.882929852778 -0.102616761656732 0.0920403897585123 -1.11491011637358 0.264888941127671 0.438156332600213 0.415253823990455
"METTL18" 492.128194304982 0.0881888778920753 0.0791115338097997 1.11474109583186 0.264961384909484 0.438196053858712 0.415285778057364
"NUPR1" 17.5564784463683 0.56036626983559 0.502674390622226 1.11476987944811 0.264949047018515 0.438196053858712 0.415285778057364
"ARL15" 677.385227080748 -0.095757493412227 0.0859290419566964 -1.11437869236903 0.265116760429909 0.438412948619175 0.415488486826991
"MAP3K12" 1273.78234557482 -0.108846954799709 0.0976849358117854 -1.11426550977553 0.265165298777684 0.438453147540294 0.415523738011902
"KMT2E" 3431.10909791323 -0.104671687983149 0.0939934296731928 -1.11360643341862 0.265448065250596 0.438880601989474 0.415925990277746
"MARCH5" 1219.54823969744 -0.0745383773790443 0.066941210533466 -1.11349013238684 0.265497983950971 0.438882937569815 0.415963354213276
"DDX25" 1392.66167202866 -0.0847857361671907 0.0761591441767515 -1.11327060044712 0.265592229015655 0.438995697979412 0.416064523900432
"ZYG11B" 1821.31078735422 -0.158039559671564 0.141966377895036 -1.11321822825128 0.265614715803303 0.438995697979412 0.416064523900432
"SPIN4" 2487.10795740969 0.164183742098885 0.147557017455871 1.11267999943131 0.265845888392492 0.439337643502332 0.416385755292933
"CTBP1-AS2" 307.187639841861 0.0990308563764868 0.089008221820651 1.11260346910459 0.265878769883729 0.439351860087294 0.416396377218515
"DPY19L2P1" 37.4329100004537 0.239153206207623 0.215024761421261 1.11221240115268 0.266046837147141 0.439589441655831 0.416618692564339
"SLC6A9" 2166.33924423835 0.213500724908707 0.191987579336189 1.1120548821278 0.266114553945128 0.439661185811288 0.416683834884736
"ANKRD13B" 734.041374184799 -0.201434526091516 0.18118493574781 -1.11176199754206 0.266240495391171 0.439829103943639 0.416840123991241
"PLEKHN1" 17.8424102346992 0.357671968805743 0.321841090078598 1.11133096373243 0.266425916108627 0.440095242163552 0.417089497163874
"LAMTOR1" 2995.62793568651 -0.0950277008742858 0.085525191768241 -1.11110772053917 0.266521985058799 0.440213749691861 0.417198955026303
"AARD" 76.2178848841959 0.229338113101447 0.20644679303855 1.11088242023998 0.266618963412904 0.440308279784342 0.417279980273863
"NLRX1" 462.393003819012 0.145749218897387 0.131210423186445 1.11080518877897 0.26665221254181 0.440308279784342 0.417279980273863
"SLC35E3" 709.489511474152 0.0772261028495982 0.0695198122926679 1.11085027854345 0.266632800476627 0.440308279784342 0.417279980273863
"SLC26A2" 998.735912194549 0.143286776432793 0.129080382470579 1.1100585053306 0.266973816402131 0.440718681044788 0.417742278038407
"KCNG3" 401.66438832877 -0.228794532229811 0.206262195857049 -1.10924123191425 0.267326129737217 0.441100378600408 0.418171742365464
"OBFC1" 516.096803083016 0.0949869829655854 0.0856325352242445 1.1092394113621 0.267326914904436 0.441100378600408 0.418171742365464
"SMAD5" 4375.92799380646 0.138053356967964 0.12444994968606 1.10930825859087 0.267297223594717 0.441100378600408 0.418171742365464
"ANKRD44" 27.7214164969041 0.258737768833902 0.233283291334368 1.1091140190707 0.267380997872276 0.441149392550757 0.418215337260225
"EFEMP1" 1039.0451506676 0.131267017904635 0.118366673014209 1.10898629286368 0.267436095215004 0.441178257040039 0.418236959915021
"ZDHHC12" 855.987790296598 -0.118079943456544 0.106478049356311 -1.10896043053352 0.267447252416513 0.441178257040039 0.418236959915021
"BANK1" 51.2042683965821 0.300213334942916 0.270850731089863 1.10840880412212 0.267685304356745 0.441530696166225 0.418568200108547
"DYM" 1970.87136386294 -0.0764139733018118 0.0689483208315278 -1.10827895995504 0.267741359201593 0.441582905223481 0.418614822099394
"PTPN9" 1777.02701129676 -0.123288021879429 0.11125101421952 -1.108196835277 0.267776817296887 0.441601137866077 0.418629234997995
"IL10RB" 124.364098336327 0.13732851782466 0.12394582613398 1.10797210449196 0.267873863406901 0.441720925114933 0.418739919340946
"PPP1R3F" 46.3059142766392 -0.225287221554118 0.203460268866563 -1.10727869774846 0.268173451466319 0.442134363860651 0.419167164171025
"TMEM59L" 466.468429792998 0.345025397972707 0.311637320140788 1.1071376105302 0.26823443671241 0.442154342024757 0.419221414901037
"CIR1" 1152.83170136386 -0.0788782338326725 0.0712757180953929 -1.10666347446833 0.268439452825163 0.442451984545418 0.419500737620986
"BMPR2" 1193.37558795791 -0.0768703978781665 0.0694676546529116 -1.10656388591557 0.26848252852179 0.442467042394601 0.419506370950979
"FRS3" 130.543241190273 0.133217940306745 0.120398751252882 1.10647277418133 0.268521941842259 0.442467042394601 0.419506370950979
"GAL" 1162.40903117544 0.192777268356945 0.17422332154638 1.10649519619924 0.268512242106334 0.442467042394601 0.419506370950979
"KIAA1467" 1439.92912144641 -0.0690053686988204 0.0623728120923751 -1.10633730280787 0.268580551702443 0.442523323646309 0.41955685125436
"RRBP1" 7007.81748617011 -0.0855042873032416 0.07730292640969 -1.10609379585562 0.268685923784044 0.442656634813917 0.419680363036091
"SPRY2" 2294.92500385132 0.0988595906321536 0.0893936570993337 1.1058904383149 0.268773943873735 0.442721034802394 0.419735659804382
"TMEM160" 411.367070878413 -0.36874457888346 0.333426138327545 -1.10592583032953 0.268758623578028 0.442721034802394 0.419735659804382
"SIAH3" 10.7633834669718 -0.459693522788466 0.415765947213863 -1.10565457769924 0.26887605720089 0.442808621323927 0.419854029224136
"PRMT8" 43.8991837538294 -0.23933504091759 0.216519149359256 -1.1053758599452 0.268996759398368 0.442914945914117 0.419975248564099
"TMEM175" 140.009061937956 -0.163323588777288 0.147756850120213 -1.10535375276619 0.269006334779775 0.442914945914117 0.419975248564099
"C10orf118" 1489.75556600706 0.123219050265288 0.111496670933675 1.10513658599355 0.269100409635364 0.44301683158311 0.420081011284011
"TTTY14" 62.8402591143434 -0.180662455907067 0.163492825948469 -1.10501763523256 0.269151947695761 0.443021070174867 0.420120357454082
"YWHAZ" 44500.9783126295 0.0733166257897309 0.0663545996107115 1.1049215309845 0.269193591944653 0.443049316946835 0.420144254146448
"DDX28" 884.389318557157 -0.114000009433714 0.103181732754549 -1.10484682114129 0.269225968545942 0.443062306912274 0.420153683085392
"CCDC125" 401.547643709265 0.0926734058406048 0.0838915396472882 1.10468118990591 0.269297756790462 0.443140147938547 0.420224609921267
"PPP1R13B" 486.061153073916 -0.136411263983852 0.123518311805043 -1.10438089697307 0.269427943894332 0.44331406371266 0.420386642238648
"IFITM10" 27.4449643154775 -0.338711143710449 0.306725960676111 -1.10427934747953 0.269471978791575 0.443346206765373 0.420414233291687
"MCM8" 2989.0162622974 0.081289192778854 0.0736252562856012 1.10409385148384 0.2695524281517 0.443438249075742 0.420498625083819
"REEP3" 1317.90804929367 0.146190397399211 0.132435119105282 1.10386428001015 0.269652015802825 0.443561756019264 0.420612852964242
"MYLPF" 31.7710252629662 0.48524594753102 0.439614668044426 1.10379835524956 0.269680618498255 0.443568485034033 0.420616344463893
"WDR45B" 5698.52026693492 -0.0840461759893944 0.0761479777352398 -1.10372170724764 0.269713876290122 0.443582868794515 0.420627095047176
"R3HDM2" 1008.9206157405 -0.151843650514682 0.137607886884219 -1.10345165493633 0.269831075197281 0.443735290509814 0.420768739487579
"GFAP" 16.2938389964651 -0.386749466336207 0.350794208869695 -1.10249672473888 0.270245781626315 0.444361843127563 0.421374237692165
"ZNF256" 711.289207086466 -0.0997455726431608 0.0904822268839937 -1.10237751742167 0.27029758156592 0.444381306079485 0.421413819632824
"FSTL5" 19.7753260744198 0.286749919510199 0.260158824024198 1.10221100739419 0.270369947658836 0.444459899421721 0.421485454851385
"PNCK" 205.671148344707 -0.316258693259687 0.287083413906141 -1.10162648881933 0.270624087519032 0.444837268393532 0.421840419372607
"VAV1" 39.0192906594815 0.333184399488819 0.302469147175717 1.10154838138006 0.270658059853938 0.444852702190451 0.421852157767656
"SORL1" 7394.8646849046 -0.079034063873505 0.0717638836132037 -1.10130695127212 0.270763086828618 0.444984907751401 0.421974140655798
"WDR48" 3734.69941894904 0.0528325439537628 0.0479752040981299 1.10124688257079 0.270789222266144 0.444987446978581 0.421974140655798
"TMEM168" 1009.7220997127 0.114869043204925 0.104326286858212 1.10105560797962 0.270872455911792 0.445083806608535 0.422062619554325
"TCEAL4" 2874.95780821949 0.0966298710615128 0.0877971614703606 1.10060358949229 0.271069222624311 0.445326250804316 0.422327966576978
"OVGP1" 104.472181888217 -0.339129402986531 0.308169902835616 -1.10046243927795 0.271130686330839 0.445386791924734 0.422382479222947
"SLC7A1" 11774.6600742395 0.128001002859426 0.116323732632849 1.10038596563466 0.271163990683004 0.445401068839034 0.422393117297075
"SNRPD3" 10031.7750278173 0.0592527108661298 0.0538510168164 1.10030811615213 0.271197897093388 0.445416331984203 0.422404691030744
"CHST5" 12.7088140797274 0.368732945263909 0.335215715781416 1.09998704686134 0.271337765671887 0.445605609183998 0.422581287927498
"WDR83" 450.696373878845 -0.0995443424840458 0.0905037615325423 -1.09989177022496 0.271379280884045 0.445633345451695 0.422604689821772
"LIMD1-AS1" 106.987786384903 -0.158615321792523 0.144225711138347 -1.09977146613181 0.271431707610085 0.445678992914627 0.422645077416679
"FAM53A" 18.4075930215923 0.283818795089622 0.258096425936199 1.09966185723076 0.271479479570474 0.445716989866385 0.422678209921669
"HIRIP3" 1094.34674716473 -0.06485110037324 0.0589840026739079 -1.09946930410553 0.271563415897977 0.445814349459293 0.422767636342342
"C19orf60" 675.65776059506 -0.221198711409882 0.201316031065794 -1.0987635224022 0.271871226970641 0.446238705057662 0.423205537622169
"LAMB2P1" 13.6875009036382 -0.447049911336171 0.40692855535112 -1.09859557766948 0.27194450752052 0.44631850245704 0.423278309559256
"MICU3" 275.645254502504 0.251331836708267 0.228809188538049 1.09843419450995 0.272014937750951 0.446393607829982 0.423346631243652
"NEDD8" 4129.78656017559 0.0859784692340247 0.0782904447623794 1.09819875841783 0.272117708278218 0.446481281077399 0.423465267057227
"EMILIN2" 237.839367635003 -0.137534790278325 0.12524805885481 -1.0980991764332 0.272161184942511 0.446512130799608 0.423491616558356
"SLC25A5-AS1" 40.7957695616194 0.202121854436427 0.184156448470154 1.09755512834612 0.27239879574701 0.446820939796764 0.42382001046887
"DACT1" 222.376605862482 -0.513037695483482 0.467503524933888 -1.09739856091146 0.272467202239867 0.446892639511704 0.423885104293987
"NOL10" 2814.27280390675 0.0663637132453264 0.060480098179562 1.09728183721356 0.272518208097246 0.446899205979409 0.423885504287044
"SNRPA1" 4373.35216414363 -0.124427244742761 0.113396449857723 -1.09727636887114 0.272520597810719 0.446899205979409 0.423885504287044
"RCC1" 6700.25430570714 -0.100108649896296 0.0912573802571237 -1.09699237052645 0.272644727282113 0.447062249447002 0.424037237186472
"CRBN" 1710.27936756399 0.0909375718032539 0.0829097094476972 1.09682656481411 0.272717215218456 0.447112376774057 0.424078955028619
"LINC00657" 19332.236147817 0.0874653494582379 0.0797452576826544 1.09680941537998 0.272724713463309 0.447112376774057 0.424078955028619
"ETFB" 1045.3025695627 -0.0960778476610071 0.0876307536088863 -1.09639417332666 0.272906312745294 0.447369565670698 0.424319979879
"ADHFE1" 128.35226310177 -0.293488956904614 0.267769462271333 -1.09605088801059 0.273056505373253 0.447413122168995 0.424346725767083
"FBXO40" 31.7529003672196 0.341357216721077 0.3113916305437 1.09623118683394 0.272977614806215 0.447413122168995 0.424346725767083
"KPNA5" 369.678907551609 -0.117737789843879 0.107405290428776 -1.09620102858857 0.272990809597261 0.447413122168995 0.424346725767083
"LOC100505592" 10.6484707114033 0.38471689676427 0.350991086271939 1.09608737033909 0.273040541106896 0.447413122168995 0.424346725767083
"PHF20L1" 1624.6106160308 0.0972322716981985 0.0887027185272979 1.09615886990291 0.273009255534376 0.447413122168995 0.424346725767083
"HNRNPLL" 2512.31249781441 0.0904610048899118 0.0825458439519923 1.09588806121508 0.273127764373793 0.447489363884849 0.424416124751095
"SBNO1" 4495.40661468472 -0.069824966381582 0.0637344638460668 -1.09556058320699 0.273271119314111 0.44760265886207 0.424597529951045
"ENTPD3" 30.9660161313123 -0.258995445923042 0.236456389522152 -1.09532014104774 0.273376406678214 0.447694068348322 0.424719757731447
"DDX51" 1518.34171345093 -0.0625205193455538 0.0570906684691351 -1.09510925378907 0.273468775057315 0.447746679569234 0.424760900942384
"FAM104B" 511.497821379424 0.084925333427593 0.0775519056303161 1.09507732579036 0.273482761343874 0.447746679569234 0.424760900942384
"THNSL2" 231.524575416181 0.22072283205575 0.201541465930348 1.09517329864035 0.273440721229714 0.447746679569234 0.424760900942384
"ALPK2" 62.7073831190323 -0.488420805228422 0.446080730627439 -1.09491572196232 0.273553560550026 0.447822076326513 0.424829505014613
"SEC24C" 5590.983623046 -0.0978883134100351 0.0894261022651738 -1.094627976961 0.273679653662596 0.447947450495508 0.424978967463025
"MKRN7P" 20.2030897872475 -0.328583978423154 0.300195570072648 -1.09456637998901 0.273706651313787 0.44794835582524 0.424978967463025
"ST6GALNAC4" 351.452709152264 -0.162014380077535 0.148024068442022 -1.0945137624088 0.273729714783129 0.44794835582524 0.424978967463025
"ATP5F1" 8576.26614876444 0.0648587536455559 0.0592665047323738 1.09435766354764 0.27379814424182 0.44801982260602 0.425043844821835
"RORB" 450.845475510027 -0.188223262580475 0.172036720624153 -1.09408771509708 0.27391650982741 0.448172980274576 0.425186222785221
"RGMB" 1205.38291332852 0.0960101533583239 0.087774817689521 1.09382344373455 0.274032420021999 0.448281565062203 0.425283388038032
"SCUBE2" 31.3535878240069 -0.228596629415794 0.208981116280802 -1.09386261057499 0.274015239215747 0.448281565062203 0.425283388038032
"HNRNPA1L2" 725.847310833099 -0.132037034279341 0.120730251362589 -1.09365327073489 0.274107076135427 0.448354924287025 0.425344211203909
"KLHL36" 321.305257040339 -0.128431268656837 0.117444155171538 -1.09355181166105 0.274151593569625 0.448354924287025 0.425344211203909
"LOC648987" 21.4697562782893 0.287534527629706 0.262925601563919 1.0935965380298 0.27413196826782 0.448354924287025 0.425344211203909
"LIN54" 1208.41183735394 0.140420395521096 0.128421971806856 1.0934296798704 0.274205188171669 0.448402049986853 0.425385994952432
"LINC01011" 97.7947209123686 -0.214959545160268 0.196620590410513 -1.09327077449756 0.274274930691585 0.448441937332565 0.425415067526335
"LYPD6B" 47.078565097354 -0.282566877370943 0.258462964285662 -1.09325867306327 0.27428024242779 0.448441937332565 0.425415067526335
"OPCML" 275.958587802851 0.123492634429038 0.11296386835348 1.09320472314751 0.274303923758519 0.448441937332565 0.425415067526335
"PROCA1" 293.439467364749 -0.0900999076710187 0.08247536194583 -1.09244634452404 0.274636962089867 0.448874549940297 0.425858080970583
"WDR52" 112.711195561889 0.228130679101175 0.208828132917661 1.09243269052798 0.274642960706176 0.448874549940297 0.425858080970583
"C4orf27" 1821.730887954 0.0783039784090838 0.0716958705917448 1.09216859719812 0.274759002551604 0.448983105487974 0.425996610953187
"ASAP3" 1856.68136216898 -0.110183421653545 0.100914572236604 -1.09184847353076 0.274899708847372 0.449172472352329 0.426173350981535
"CHRNA5" 934.179122938539 0.117264292456292 0.107427256512551 1.09156927453129 0.275022467383189 0.44932307561295 0.426307447744903
"MSH2" 13474.9652989843 -0.058154799008244 0.0532793769392822 -1.09150673954986 0.275049967964416 0.44932307561295 0.426307447744903
"RCHY1" 2326.74545600639 0.106692898077322 0.0977516124252649 1.09146944413724 0.275066370006646 0.44932307561295 0.426307447744903
"ATE1" 2042.72978119913 0.0980179132837468 0.0898141606726087 1.09134141598275 0.27512268022054 0.449374494202625 0.426353301625886
"SH2D2A" 62.5563368423089 -0.209093041479076 0.191622407631366 -1.09117218629942 0.275197124045214 0.449455519559765 0.426427245242555
"SPATA5" 845.995401227037 0.119550551833227 0.109600292786178 1.09078679257237 0.275366709338373 0.449651323965638 0.426648585100942
"ZNF705D" 13.2652599158494 -0.373575322841221 0.342545336592331 -1.09058650909564 0.275454868488846 0.449754696397561 0.426743733916396
"PYROXD2" 79.0133324312262 0.217974965777482 0.199883425654147 1.09051045660303 0.275488349700814 0.449768781684042 0.426754163620428
"ETV4" 4936.65638989234 -0.0780097717208364 0.0715446987937156 -1.0903641085381 0.275552785521789 0.449833397095381 0.426812537884915
"TICAM1" 15.0184279808565 0.335676777979193 0.307904508429851 1.09019767099536 0.27562607906799 0.449912459571924 0.426884619498176
"C6orf163" 33.1231811278303 -0.269396252222019 0.247124566814556 -1.0901233159234 0.275658826861449 0.449925329745177 0.426893896694579
"TLR2" 63.2181054267493 0.213857890063666 0.19622563771437 1.08985702660813 0.275776128969895 0.450076193167318 0.427034102842444
"HECW2" 268.175121662608 0.162291974084978 0.148935997111566 1.08967594961886 0.275855913964096 0.450165805671773 0.427116192874921
"RAB3IP" 2208.77738106707 0.115190145580779 0.105734818625488 1.0894249129871 0.275966550175968 0.450305743190651 0.427246030228762
"MIER1" 2757.45535377286 0.125113622208169 0.114877994936937 1.0890999819143 0.276109797888142 0.45047094200943 0.42742632597588
"PLCD1" 470.807721870513 -0.148154060872807 0.1360427359714 -1.08902588451289 0.276142471248376 0.45047094200943 0.427435430900998
"ZNF333" 257.639599402726 0.12881590641255 0.11829850793424 1.08890558859928 0.276195521526824 0.450516870159492 0.427476072025509
"CAPRIN2" 5115.78507091135 0.186125239878699 0.171057391368648 1.08808650938432 0.276556918726263 0.451065705387153 0.427993896727015
"CCT6A" 23194.5876150162 0.0538449747014434 0.0494997039902125 1.08778377163811 0.276690575365779 0.451228015116617 0.42814202112346
"SNORD36C" 13.0956202454002 -0.374556087844076 0.344340817652529 -1.08774815137378 0.276706304362793 0.451228015116617 0.42814202112346
"SLC37A1" 1496.72721757383 -0.064526883602429 0.0593279059915436 -1.08763123396984 0.276757936379042 0.451271545928559 0.428180383726846
"FLT3LG" 23.0784489681438 -0.283168167253579 0.260402976351801 -1.08742292895693 0.276849942442772 0.451380895436021 0.428281196715988
"RIOK1" 2034.94000848593 -0.0652636098122936 0.0600323980670493 -1.08713980973077 0.27697502654923 0.451544151390529 0.428431723490451
"ELP6" 1592.99264180567 0.0627590247993505 0.0577320121438434 1.08707496012753 0.277003682989432 0.451548840362051 0.428431723490451
"NUTM2D" 74.2015584832892 -0.218684287812438 0.201177728047436 -1.08702036718932 0.277027808670396 0.451548840362051 0.428431723490451
"FAM178A" 2821.36336658728 0.137178129637905 0.126215350139496 1.08685773549963 0.277099687262042 0.451625321146889 0.428501348316237
"TANGO2" 341.47305667088 0.084403987945199 0.0776773867648456 1.08659664621207 0.277215107891274 0.451772747874684 0.42863828564619
"ZNF260" 3415.01818394303 0.114805002922911 0.10566180213245 1.08653269777663 0.277243382786501 0.451778140918913 0.428640462154844
"DCTN4" 4258.64972773615 0.086451942381086 0.0796172277156312 1.0858446703252 0.277547719427277 0.45219492152291 0.429030013018796
"PKLR" 252.67364760154 0.233119622637823 0.21469028830257 1.08584149046034 0.277549126511658 0.45219492152291 0.429030013018796
"KIAA1279" 2942.04887380251 0.065909449498571 0.0607083753630298 1.08567309048281 0.277623650135155 0.452275618729363 0.42910363439801
"PMM2" 3019.33488384508 -0.0802050613327634 0.0738872983244323 -1.08550540013779 0.277697873258501 0.452355811907987 0.429176777096399
"KCNA7" 10.3542276220364 0.382223996994169 0.352142741814895 1.08542347067624 0.277734141801419 0.452374170120475 0.429191253225478
"CEP152" 879.776407972127 -0.120667780862491 0.111213943694839 -1.08500586215693 0.277919058907523 0.452553162061598 0.429393827794947
"KCNK2" 20.8673997179549 0.332876361625517 0.306792434075291 1.08502141726163 0.277912169602519 0.452553162061598 0.429393827794947
"ZEB1-AS1" 63.4374652341538 0.214875415975528 0.198159326001759 1.08435681686574 0.278206622591931 0.452939904851425 0.42979650012895
"CCDC138" 1224.97151254335 -0.0705196855641803 0.065072952016911 -1.0837019587778 0.278496966858842 0.453331034656616 0.430203389743025
"ITPKB" 183.136296446711 0.136396031382157 0.125881854337782 1.08352416716203 0.278575829859571 0.453377841275186 0.430254248179865
"LINC00261" 1.60421565849667 -1.48637362570216 1.37181837027753 -1.08350613893693 0.278583827485145 NA 0.430254248179865
"AZGP1" 17.2379123082014 -0.386042935220455 0.356365820167279 -1.08327710844785 0.278685442883004 0.453485864091247 0.430338495607364
"DHRS7B" 566.265404619818 0.113785807637664 0.105040008347232 1.08326160125123 0.278692323969869 0.453485864091247 0.430338495607364
"IRF9" 387.329583726988 -0.121039518043227 0.11175784340148 -1.08305166205118 0.278785492729514 0.453555900065926 0.430399046933101
"RAB25" 1422.94932029508 -0.132060798624178 0.121933599240922 -1.08305503525116 0.278783995572159 0.453555900065926 0.430399046933101
"ATOX1" 771.866163651487 -0.121031986012945 0.11176795443098 -1.08288629445828 0.278858896006141 0.453634536329299 0.430470713776679
"GTPBP3" 1410.78628767635 -0.0780565421835129 0.0720860882507562 -1.08282394117417 0.278886576760609 0.453638785893032 0.430471792341211
"ARHGAP18" 496.378002499133 0.205334765627783 0.189693953177402 1.08245287837801 0.279051342877566 0.453781757121869 0.430595648108529
"HSBP1" 8948.00978380598 0.056936782653336 0.0525956056721179 1.08253877725605 0.279013194592418 0.453781757121869 0.430595648108529
"IL18" 19.700879092552 0.346849260032785 0.320444589283547 1.08240011419221 0.279074777575667 0.453781757121869 0.430595648108529
"OLFM1" 1938.42346409332 -0.127968996537568 0.118224257607721 -1.08242588388401 0.279063332051373 0.453781757121869 0.430595648108529
"NICN1" 337.485770714574 -0.0921238097531612 0.085120453556157 -1.08227583271022 0.279129981271919 0.45383074043995 0.430639176212378
"SEPT6" 2095.86513110502 -0.094590758961459 0.08741851127594 -1.08204495341816 0.279232553592696 0.453956723548057 0.430755768711842
"SHISA9" 3895.80111549821 -0.0836078608321941 0.0773120248510648 -1.08143411058316 0.279504055222598 0.454234879506792 0.431132910859647
"CEP95" 2119.22118453243 0.0889105478041576 0.0822263614897319 1.08129006553769 0.279568105139514 0.454298170851711 0.431190018309726
"HMGA2" 10753.7011279328 -0.121096664700689 0.112003267207157 -1.0811886806544 0.279613192112454 0.454330638813592 0.431217870175166
"ADAMTSL1" 102.892437434213 -0.259067059120491 0.239645457789577 -1.08104306048632 0.279677959650899 0.454395076121625 0.431276064978779
"KCNJ6" 36.6946674681721 0.21358136329996 0.197586359549061 1.08095196342199 0.279718482112027 0.454420114220238 0.431296865141131
"AVL9" 1159.99308421128 -0.0780909187772038 0.0722712628732708 -1.08052517242072 0.279908383543827 0.454687801490942 0.431545251093443
"GPRIN2" 550.50274841367 -0.0923382973366377 0.0854623893570792 -1.080455367926 0.279939451515457 0.454691187758251 0.431545251093443
"POMK" 339.770520980943 -0.135311992023877 0.125241616573031 -1.0804075811731 0.279960721375024 0.454691187758251 0.431545251093443
"CD97" 77.3729812404476 -0.223522897446487 0.206916223596688 -1.08025795928969 0.28002732510187 0.454719938485709 0.431566262462714
"USP32P1" 182.645827289248 -0.252404879330011 0.233653071757417 -1.08025491568141 0.280028680066575 0.454719938485709 0.431566262462714
"ORMDL2" 931.65339388683 0.0865895254067575 0.0801610379445441 1.08019466348054 0.280055504279584 0.454722692278452 0.431566262462714
"TANC1" 548.732068050377 -0.0972033184819415 0.0900241865153979 -1.07974670190789 0.280254991018876 0.454964951778737 0.431831961243495
"VAV3" 516.349271279013 -0.0936895231264163 0.0868303939239865 -1.07899456506479 0.280590150488949 0.455345651802352 0.432306640357382
"EBF1" 13.494121561795 -0.383131767392672 0.355202706626798 -1.07862851336664 0.280753365114342 0.455569664195582 0.43251633710257
"DYNAP" 35.030603009965 -0.324448598499306 0.300852038797234 -1.07843244073202 0.280840816218542 0.455670708355666 0.432609286661255
"SMIM7" 2272.87769876507 0.0768110680697176 0.0712370748513276 1.07824567797068 0.280924132187891 0.455765025647487 0.432695849094962
"MAGEF1" 1737.9185115799 -0.115017166715925 0.106690598824415 -1.07804406370624 0.281014092334443 0.455870104427081 0.43279262758024
"GNA15" 35.8863631795618 0.346055422790076 0.321250384126112 1.07721403581023 0.281384656189207 0.456430327931149 0.433321506258939
"LOC441204" 23.0277688392893 -0.305823928639297 0.283944994292592 -1.07705342508753 0.281456398714826 0.456464867462224 0.433348328999839
"MDGA1" 17.4802020696653 -0.397181045357582 0.368761372687686 -1.07706792189963 0.281449922685462 0.456464867462224 0.433348328999839
"ACTC1" 2039.87130348492 0.20288510595748 0.188440238781623 1.07665489743195 0.281634468958731 0.456630888834083 0.433496991583945
"ADAMTS15" 247.611101076322 0.174417134278786 0.161988778263849 1.07672356164508 0.281603782945759 0.456630888834083 0.433496991583945
"GRHPR" 2818.92018571673 -0.0885264382450124 0.082221658020397 -1.0766802856621 0.281623122703174 0.456630888834083 0.433496991583945
"VPS13D" 2663.12731341899 -0.103416307172005 0.0961325343959932 -1.07576803026963 0.282031013474092 0.457232863270665 0.43406548224635
"C2" 31.3076648399214 0.249966800604029 0.232377471562152 1.07569291861054 0.28206461550184 0.457246374820505 0.434075323209835
"R3HCC1" 1012.86180248253 -0.0669108781167312 0.0622550408373784 -1.07478651072633 0.282470321128346 0.457863035752289 0.434657745301083
"LOC102288414" 989.364038978752 -0.121930467091722 0.113466068961792 -1.07459849633797 0.282554525357947 0.457958503437295 0.434745385047805
"STAT5B" 2385.08747857738 -0.0584361678214477 0.0543833868162709 -1.07452240918479 0.282588606629076 0.457972723048518 0.434755894904559
"TOR2A" 317.156810755478 -0.133900884825427 0.124668776736879 -1.07405308955612 0.282798887814205 0.458231435698949 0.43503745600114
"TJP2" 11032.1159151515 -0.0471260711905368 0.0438848177789669 -1.07385819460149 0.28288624270329 0.458331940904176 0.435129880070217
"APOBEC3C" 651.36788927419 -0.11012125693554 0.10261147665836 -1.07318655302256 0.283187422777853 0.458696706282494 0.435551156174479
"RNF111" 2177.95113420337 -0.0757296039702315 0.0705771282634476 -1.07300489313692 0.283268920706998 0.458755902579713 0.435601359911059
"TSTD2" 2107.55846980063 0.0820985416333715 0.0765136513848092 1.0729920758908 0.283274671497884 0.458755902579713 0.435601359911059
"PRRT4" 15.2973697045916 0.364705604297912 0.339982006891262 1.07272031138565 0.283396624329407 0.458912332336909 0.435746891340725
"KRT14" 3.08411420560044 -6.23817496924371 5.81694357514946 -1.07241455734482 0.283533872285429 0.459093499720572 0.435915910035823
"NDUFB9" 4220.52082110195 -0.0748079836796618 0.0697763503275335 -1.07211087035234 0.283670236932368 0.459273204574405 0.43608353825583
"FAM64A" 4038.01594925099 -0.126683546306829 0.118183694126888 -1.07192068451351 0.283755658740035 0.459343825775712 0.436171577822029
"GIT2" 1316.99846061673 0.0761886532273072 0.0710968245557953 1.07161822913084 0.283891542190294 0.459343825775712 0.436171577822029
"IRGQ" 1169.43929811991 -0.11741110825298 0.109542956765824 -1.07182708701186 0.283797704372898 0.459343825775712 0.436171577822029
"KCNK6" 325.94036170664 0.142967608434513 0.133407366703327 1.07166202262613 0.28387186445783 0.459343825775712 0.436171577822029
"LOC101926888" 25.2901912096504 -0.247769996552078 0.231203054045241 -1.07165537918714 0.283874849495036 0.459343825775712 0.436171577822029
"ZNF433" 122.729450029723 0.168183732159718 0.156938874080641 1.07165119633329 0.283876728950364 0.459343825775712 0.436171577822029
"F12" 47.504624632525 0.355795673943408 0.33208692680274 1.07139319626018 0.283992670781253 0.459423435133887 0.436280160957882
"TSPAN4" 1394.720832499 -0.121461924631665 0.113373912363307 -1.07133927108769 0.284016908092551 0.459423435133887 0.436280160957882
"ALKBH2" 609.357072928972 -0.06889572162306 0.0643301984887877 -1.07097013908745 0.284182856468442 0.459609703338362 0.436493048242758
"DNAJB12" 1377.63015645612 -0.0818009806610633 0.0763877824177779 -1.07086471254892 0.284230264467646 0.459645296318724 0.436523838979286
"ARHGEF26" 812.41177194696 -0.0729617536311386 0.0681819192531672 -1.07010413362263 0.284572438710468 0.460075301608562 0.436923172667386
"MUTYH" 1534.21158144106 -0.0731960353280393 0.0684000668859758 -1.07011642912658 0.284566904912891 0.460075301608562 0.436923172667386
"PAPSS2" 1615.55563592273 0.0520338026739053 0.0486210881648442 1.07019000680303 0.284533791568229 0.460075301608562 0.436923172667386
"MRI1" 500.389718029528 -0.132558105235019 0.12388735299182 -1.0699890023784 0.284624258989015 0.460097809858598 0.436938523437872
"TCP10L" 84.7694286052073 -0.280269654633671 0.26194399334206 -1.06996022721422 0.284637211614003 0.460097809858598 0.436938523437872
"SEC63" 6856.78278892569 0.0687508841943627 0.0642677742073614 1.06975673332853 0.28472882212577 0.460204784314749 0.437037101038535
"CPD" 6130.21683814944 0.102800208187629 0.0961121923392862 1.06958550924251 0.284805920611258 0.460288286092822 0.437113386958346
"FAM53B" 770.857300692945 -0.126260261220544 0.118081738348528 -1.0692615385444 0.284951836213105 0.46048298161389 0.43729526692419
"IL6ST" 888.258893891408 0.103839272614092 0.0971529567732156 1.06882256663052 0.285149628737939 0.460761468134811 0.43755671606089
"LOC728730" 80.654884431137 0.208964698984182 0.19557471578163 1.06846479693982 0.28531090171616 0.460939744438499 0.437719985188924
"ZNF180" 1086.04247315025 -0.0938083950481706 0.0877952673778242 -1.06849033951305 0.28529938576549 0.460939744438499 0.437719985188924
"SSR4" 2281.31053674155 0.0988934480437339 0.0925749187939764 1.06825314385443 0.285406338277486 0.461052767137063 0.43782430008452
"GABPB1-AS1" 408.875077979961 -0.152014992458013 0.14234882801344 -1.06790477013032 0.285563470580096 0.461265425655398 0.438023229462057
"LAMP1" 8187.46333221268 -0.0439438087885919 0.0411578023191311 -1.06769084626673 0.285659988891143 0.461360435340287 0.438104408079612
"RRP9" 2290.42861327432 -0.0949672506528091 0.088951428547231 -1.06763041587785 0.285687257907928 0.461360435340287 0.438104408079612
"ZFHX3" 104.00528920099 0.231815947451084 0.217136460188145 1.06760489348596 0.28569877533285 0.461360435340287 0.438104408079612
"CDKL2" 87.2196216479107 -0.151513199029507 0.14198454851709 -1.06711047513223 0.285921952173445 0.461517957409908 0.438362370264765
"NME6" 442.140974282446 -0.100743993567301 0.0944035855025732 -1.06716278869043 0.285898332643066 0.461517957409908 0.438362370264765
"LINC00672" 28.6185637621855 0.270684946186695 0.253702874388506 1.06693685217056 0.28600035225435 0.461517957409908 0.438398310901797
"TPRKB" 1333.13295890423 0.117726394132691 0.110340110922355 1.06694105297333 0.285998455195096 0.461517957409908 0.438398310901797
"IL17RC" 311.889341397372 0.1500046664066 0.140686895606861 1.06623055231652 0.286319434254343 0.461954450600422 0.438806878606681
"PABPC1L" 1136.91846135196 -0.189483311846227 0.177714173891854 -1.06622509446847 0.28632190085844 0.461954450600422 0.438806878606681
"ASB1" 2293.60237384995 -0.0476427920106781 0.0446978633227356 -1.06588522289486 0.28647552971463 0.462119913149933 0.438957990882367
"CTSB" 1437.81934010068 -0.170965012531465 0.160395144361365 -1.06589892862521 0.286469333368976 0.462119913149933 0.438957990882367
"SLC25A53" 195.365559482241 -0.148945225448654 0.139756686738427 -1.06574668393094 0.286538168110223 0.462179756673731 0.439011805822577
"EPHA1-AS1" 163.202008593307 0.15205633963541 0.142704613487155 1.065532051976 0.28663522911928 0.462272952879153 0.439094272521884
"FIBCD1" 93.554858027604 -0.28311813623325 0.265712395549633 -1.06550594166905 0.286647038254696 0.462272952879153 0.439094272521884
"ZNF134" 3747.72682814133 -0.0643026025487768 0.0603602184516521 -1.06531427814965 0.286733733637531 0.462371559784777 0.439184906533522
"C9orf69" 1096.55132250227 -0.0976439720247758 0.0916657271517715 -1.06521788523104 0.28677734184928 0.462400675229847 0.439209533633811
"RPL17" 15621.3832034197 0.084736402228629 0.0795848095896622 1.06473085335667 0.286997743819483 0.462714822893564 0.439504895843351
"CC2D1B" 899.888692648361 -0.11376579649093 0.106878126910389 -1.06444414567928 0.287127544302664 0.462841621387939 0.439661468644275
"TNNT1" 2529.75773843734 0.169745594093708 0.159546426088735 1.06392601987399 0.287362214657442 0.463137391916733 0.439978577029254
"GALNS" 694.09673109208 -0.123491000094104 0.116088277953598 -1.06376804162316 0.287433792156503 0.463211497271713 0.440045938016011
"ELP3" 2003.66444900429 -0.0524592793517648 0.049324275349407 -1.06355904836209 0.287528502250804 0.463322865247599 0.440148697458197
"DDX39A" 3543.77963541237 -0.0995821545769272 0.0936644862287296 -1.06317942463002 0.287700591316219 0.463365241428067 0.440255168174348
"FAM200B" 833.190279793744 0.120445440405788 0.113289815085152 1.06316212375541 0.287708435714288 0.463365241428067 0.440255168174348
"SPINT2" 7844.41956553378 0.0858522833862003 0.0807472670663506 1.06322215605953 0.28768121705603 0.463365241428067 0.440255168174348
"VWA5B1" 39.3414212890139 -0.196820749064261 0.185111990216499 -1.06325229842793 0.287667551155515 0.463365241428067 0.440255168174348
"LYRM7" 980.374996693613 0.135602525522479 0.127559353107647 1.0630543524946 0.287757303583546 0.46338840881167 0.440268049945175
"OAS3" 106.840928350358 -0.199204687839716 0.187405454798824 -1.06296099040211 0.287799642276434 0.46338840881167 0.440268049945175
"RANGAP1" 7677.34871620005 -0.0964683957188843 0.0907532802798835 -1.06297420238007 0.287793650532976 0.46338840881167 0.440268049945175
"SERTAD4" 60.5532833286837 -0.30892580618455 0.290673186360404 -1.06279430191925 0.287875244137525 0.463468898390806 0.440341480821675
"MIS12" 2099.06994362443 0.0780157595452488 0.0734164310473625 1.06264712724757 0.287942006608641 0.463493911367191 0.440359161563867
"ZFYVE1" 1099.58817534235 0.100843748159724 0.0948964490756369 1.06267146075558 0.287930967540931 0.463493911367191 0.440359161563867
"COMMD6" 1770.45753524829 0.0935765597621283 0.0880992047270488 1.06217258205735 0.288157344449999 0.463697255327723 0.4405617894926
"HCN2" 119.208851026828 -0.207990574267379 0.195812049607196 -1.06219497055781 0.288147182616232 0.463697255327723 0.4405617894926
"RMST" 445.896847528481 0.221442767289858 0.208472485305955 1.062215797758 0.28813772965224 0.463697255327723 0.4405617894926
"ADAT2" 650.157758843057 0.136480035307394 0.128528258976739 1.06186792222941 0.288295649392532 0.463815618012737 0.440731007129978
"ANKRD45" 66.7888102016528 0.166050463910377 0.156392807698243 1.06175255981572 0.288348031587869 0.463858652290343 0.440768850814684
"THUMPD2" 987.765872485738 0.0770096765282329 0.0725363962719812 1.06166945817764 0.288385769224963 0.463878122657328 0.44078430371863
"CTD-2297D10.2" 41.7940282814805 0.219074549682186 0.206436263676904 1.06122124950422 0.288589364574181 0.464164353509411 0.44105323521568
"MTG1" 1627.24824857352 -0.106049730834994 0.0999486489061203 -1.06104216510825 0.28867073936891 0.464227801503936 0.441135342518352
"DEPTOR" 152.095234594621 -0.18441794609902 0.173852882186142 -1.06077013955723 0.288794375610054 0.464246515149644 0.441239749902586
"ZNF227" 1288.64953790434 -0.0689771406493001 0.0650242774157818 -1.06079057531455 0.288785086271593 0.464246515149644 0.441239749902586
"ACP5" 187.68230741566 0.135249221513128 0.127557459290028 1.06030037181606 0.289007970148794 0.464509111895576 0.441483212142258
"LRRC46" 14.9867130121121 0.338325012707951 0.319084847852337 1.06029795831771 0.289009067795772 0.464509111895576 0.441483212142258
"SPTBN5" 90.4821553506364 -0.206445215545252 0.194801178412112 -1.05977395633874 0.289247447785111 0.464809680767194 0.441805053323472
"DNAH9" 25.3236176779938 -0.303030754660942 0.285987707175605 -1.05959363657149 0.289329509823984 0.464900267250472 0.441888091109692
"SLITRK3" 444.664454444892 0.136455639773339 0.12878894548877 1.05952913315248 0.289358868605855 0.464906160551501 0.441890627906367
"ANKRD34A" 14.1194148075029 0.34217824071594 0.322971908852505 1.05946749960909 0.2893869230362 0.46490995732094 0.441891172484642
"ASPHD2" 342.572008777372 -0.121700977221721 0.114930339210054 -1.05891079812523 0.289640406092829 0.465209110865969 0.442208631718723
"H2AFY" 6854.49752611333 -0.0649066829183073 0.0612969560566985 -1.05888916993317 0.289650257080397 0.465209110865969 0.442208631718723
"ART5" 202.76495340958 -0.151729257513937 0.143339272470303 -1.05853235403697 0.289812808496915 0.465428876691531 0.4424144624208
"RPS7" 50083.7681099874 0.0994632680569902 0.0939736895757381 1.05841612164039 0.289865772706633 0.465472626044834 0.442452979119941
"ZDHHC9" 2022.07348990987 0.0598931348834628 0.0565975522070886 1.05822836055375 0.289951344524928 0.465568724979866 0.442541256151411
"ARL4A" 2323.61364422823 0.0900735245393233 0.085141885727159 1.05792259321068 0.290090733901396 0.465726383433457 0.442684977566184
"FLJ42627" 1309.31964336229 -0.121357567661026 0.11471553092761 -1.05790006531555 0.290101005418983 0.465726383433457 0.442684977566184
"TTLL5" 1863.88322862277 -0.106600209677389 0.100797032086804 -1.05757290140832 0.2902502022883 0.465883241139709 0.442870287615488
"RNF216P1" 1369.26855328729 -0.0659864421900237 0.0624423021268384 -1.05675863865471 0.290621755476359 0.466396391902561 0.443394806050476
"WDR82" 8980.11020744836 -0.0507281221938224 0.0480434581735348 -1.05587990794898 0.291023084634522 0.466916724846733 0.443964648332297
"PHOSPHO2" 254.261215090863 -0.110539258821731 0.104710882098383 -1.0556616142138 0.291122840341056 0.466993964968686 0.444074366077178
"CPXM1" 1806.67241923146 -0.0855399761575118 0.0810356632303401 -1.0555843285242 0.291158163807999 0.467009229947664 0.444085788278472
"BRICD5" 165.938687219046 -0.172607941585034 0.163625275922733 -1.05489778771431 0.291472074170045 0.467471297897823 0.444522079276254
"COL6A4P2" 25.082833901085 -0.365049683832741 0.346110508245429 -1.05472002477857 0.291553390639643 0.46756027623316 0.444603593410903
"HMBS" 2036.67375266929 -0.0793878217957569 0.0752736295694078 -1.05465648793454 0.291582458844112 0.467565456379536 0.444605423721587
"COX11" 2238.92928960641 0.0939662885677106 0.0891334028073804 1.05422081518389 0.291781832274911 0.467843703424312 0.444866910561347
"FCRL5" 74.179676949246 0.172875788548818 0.164003766273415 1.05409645447174 0.291838759274921 0.4678935224452 0.444911186380515
"CR1" 31.3618913054896 0.267337052540582 0.253869683595563 1.05304835439301 0.292318831039367 0.468621683778205 0.445600480642276
"KIF14" 3441.24210193158 0.0818554043787636 0.0777574091305286 1.05270231215338 0.292477448637404 0.468779389476861 0.445741137286743
"UGGT1" 6494.0504686723 -0.0733273895805715 0.069658861215518 -1.0526642023863 0.292494920788198 0.468779389476861 0.445741137286743
"USP16" 2259.98045716925 0.074327053291559 0.0706052192551947 1.05271329903972 0.292472411619624 0.468779389476861 0.445741137286743
"PGAM1P5" 98.7142355360363 0.14186788803705 0.134788592629894 1.0525214728415 0.292560364103385 0.468842751400536 0.445798285473296
"ZHX2" 1448.62190904501 -0.0812007317086924 0.0771761121843378 -1.05214851345118 0.292731417149513 0.469075332040874 0.446016333607423
"C15orf61" 31.821939556487 0.268164411921187 0.254977615917104 1.0517174653024 0.292929195495531 0.469350692552428 0.446275055857114
"DOCK10" 52.4216610955912 -0.32085137500043 0.305361527495176 -1.05072625760132 0.293384332758538 0.470037315909499 0.446921710113243
"GRPR" 409.459060438598 0.30459789269041 0.289907940740703 1.05067109204451 0.293409677305134 0.470037315909499 0.446921710113243
"WNT9A" 10.7692269729137 -0.448520555273945 0.427045218310006 -1.05028820378536 0.293585626994392 0.470235927251772 0.447147025591268
"LAMP2" 2500.50646867173 0.072649974295292 0.0691913561366732 1.0499862750455 0.293724423041104 0.470416599641722 0.447315716418268
"FMN1" 235.805783976002 0.137472144834827 0.130941330112335 1.04987588500047 0.293775180113661 0.470456253038656 0.447350312449494
"OLFML3" 3401.77406145718 0.171468407329727 0.163374313803324 1.04954324421003 0.293928163107402 0.47061794722983 0.447495323989452
"ST8SIA1" 25.8620238309543 0.258082393900065 0.24589129360115 1.04957922714698 0.293911611816381 0.47061794722983 0.447495323989452
"NTF4" 30.4250479273256 0.25072271521305 0.238900516058216 1.0494858669621 0.29395455656321 0.470618566360067 0.447495323989452
"NAA38" 475.327073624124 -0.0976113390509861 0.0930282385780025 -1.04926569118194 0.294055851873281 0.4707390919585 0.447606818126736
"TFB2M" 1477.20300924732 0.0693987557896829 0.0661492832299507 1.04912332229567 0.294121363364832 0.470802316802299 0.447663826666908
"FOXH1" 5047.68333784116 -0.108333920115937 0.103279111696298 -1.04894318257213 0.294204269250496 0.470893371338845 0.447747296730174
"KCNIP3" 17.6110773531061 -0.39754569843596 0.379046511128368 -1.04880453127644 0.294268091545488 0.470912220074915 0.447759001670645
"MRFAP1" 14392.1673999155 0.0489626610089525 0.046684218283089 1.0488054166838 0.29426768395599 0.470912220074915 0.447759001670645
"CEP41" 767.575433575664 0.0989078047916886 0.0943168648237044 1.04867570584079 0.294327399237151 0.470939535555367 0.447778758835363
"REEP6" 205.316865036683 -0.171889243852884 0.163914101958251 -1.04865439763483 0.294337209722104 0.470939535555367 0.447778758835363
"PCMTD1" 799.44294150164 -0.15071117689518 0.14374695416227 -1.04844779337062 0.294432343505193 0.471029602030101 0.447858181725917
"SNORD5" 86.9989158502699 0.275624562998843 0.26289540568826 1.04841909381131 0.294445560243396 0.471029602030101 0.447858181725917
"CENPE" 4454.17782905057 0.116132637449115 0.110798476484387 1.04814290894587 0.294572769390891 0.471149799796497 0.447966253251575
"GSS" 1829.71411668747 -0.0774600374540722 0.0738986746663596 -1.04819251229865 0.294549919660904 0.471149799796497 0.447966253251575
"LOC653653" 912.705080456588 0.230874009214805 0.220351007844627 1.04775563076888 0.294751209505096 0.471355079552992 0.448152112324446
"NDUFA7" 1364.51213742178 -0.113493934937515 0.108323724867019 -1.0477292493112 0.294763367511788 0.471355079552992 0.448152112324446
"PMS2P1" 432.491452369181 0.0923985270333137 0.0881922192445161 1.04769477199724 0.294779257034771 0.471355079552992 0.448152112324446
"ECHS1" 3692.41234680089 -0.0832172887109112 0.0794434451814662 -1.04750352305121 0.294867408155469 0.471412723560506 0.448200707861314
"STAM" 2149.30664409942 0.0493832875680662 0.0471416209087152 1.04755175185197 0.294845176705745 0.471412723560506 0.448200707861314
"PSMD7" 9797.90146059611 0.050232131951653 0.0479639926911456 1.04728837474212 0.294966596162554 0.471529639943249 0.448308762044145
"IMPDH2" 16023.9257187853 -0.0749423201299658 0.071576733482647 -1.04702067953597 0.295090040628766 0.471561014684167 0.448326175504564
"SAMD10" 118.285181412243 -0.164978504805001 0.157552994191161 -1.04713024117352 0.295039513397269 0.471561014684167 0.448326175504564
"SFXN5" 1687.10509730643 -0.141752611649676 0.135386756897629 -1.04701977429639 0.295090458127957 0.471561014684167 0.448326175504564
"SHD" 54.2481829942122 0.199084511380876 0.190117599447533 1.04716508076791 0.29502344741643 0.471561014684167 0.448326175504564
"PPP1R32" 37.2936125673773 -0.330942617050109 0.316194415115359 -1.04664282868301 0.29526434095707 0.471797219775642 0.448547638128842
"CBLC" 362.728938243712 -0.175133361531335 0.167383876526078 -1.04629767911994 0.295423616629673 0.472010044722812 0.448746870390346
"FAM3A" 352.842951414254 -0.10404942731743 0.0994519515144227 -1.04622811048952 0.295455727331931 0.472019673505661 0.448752920206933
"YIPF5" 2141.19352334371 0.063268955599851 0.0604798493768428 1.0461162891731 0.29550734544915 0.472060462857328 0.448788594887743
"DDX19A" 3415.00428056996 -0.0549042492327443 0.052494946582432 -1.0458958967894 0.295609099007402 0.472171259706885 0.44888772176455
"ZDHHC18" 1752.03264256229 -0.0738342931843556 0.0705971971473274 -1.04585303904166 0.295628888841678 0.472171259706885 0.44888772176455
"FBXW4P1" 26.275095692968 -0.278442078550704 0.266307803486187 -1.04556484979287 0.295761985075302 0.472258791310568 0.449004349594763
"TMEM54" 114.416335603505 -0.312253557613775 0.298642243247809 -1.04557732428587 0.295756223072066 0.472258791310568 0.449004349594763
"PRRT2" 659.084248751843 -0.19700414131935 0.188429972301473 -1.04550321221806 0.295790456746721 0.472262582079465 0.449004847472615
"IDUA" 34.7247709788914 -0.337302372465607 0.322675013053201 -1.04533155286491 0.295869759425127 0.47233793850037 0.449064744374666
"PASK" 2068.45694606215 -0.0838462879519509 0.0802179067876162 -1.04523156125154 0.295915959813146 0.47233793850037 0.449064744374666
"TNFRSF12A" 2074.43294428818 -0.194568230368529 0.186139760450444 -1.04528033074551 0.295893425624648 0.47233793850037 0.449064744374666
"TPX2" 17769.8571081723 -0.0941210748053672 0.090053009828924 -1.04517411449291 0.295942504848642 0.472338645946466 0.449064744374666
"CSF1" 236.632310506525 -0.131291796630366 0.125645398242131 -1.0449391578779 0.296051090344318 0.472470282288631 0.449186789857656
"CD163L1" 33.6096656239898 -0.238634897240832 0.228422575594548 -1.04470802248728 0.296157935872087 0.472557447098254 0.449306172394758
"MLXIP" 2312.36031948623 -0.0829573318420954 0.0794291090307196 -1.04441977071669 0.296291220390875 0.472686760486051 0.449422906457123
"PABPC1L2B" 8.60304662441665 0.402678047881223 0.385549573614196 1.04442612685695 0.296288280947266 0.472686760486051 0.449422906457123
"WDR1" 20485.1043414255 -0.058720007618947 0.0562362375059373 -1.04416671923948 0.296408261752689 0.472831796956687 0.449557696359198
"MEF2BNB" 149.437574653946 -0.172406624064649 0.165169673196357 -1.0438152520874 0.296570873642083 0.47304124515277 0.449750617105795
"RAD54B" 1569.39583967673 0.0878266433136292 0.0841436793987209 1.04376994138153 0.296591841705533 0.47304124515277 0.449750617105795
"SIRT4" 31.7448560404366 -0.288448182580538 0.276406808812172 -1.04356395495506 0.296687176855147 0.473151595344209 0.44985242535136
"HERC4" 1978.42754561254 -0.0977361469117863 0.0936874890217572 -1.04321449888671 0.296848959860401 0.473355701536476 0.450040262432392
"WHAMMP2" 12.0156395926744 -0.363835426023252 0.348777143647644 -1.04317451028506 0.29686747661016 0.473355701536476 0.450040262432392
"HSD17B7" 759.826742186418 -0.150036897046392 0.143853900746441 -1.04298108197183 0.296957054629736 0.473415105328138 0.450090523424169
"YIPF3" 2862.93747795762 -0.0626049694210961 0.0600235615894231 -1.04300657547332 0.296945247374889 0.473415105328138 0.450090523424169
"LINC01018" 13.5501899765581 -0.357150377425425 0.342468598093513 -1.04287043954875 0.297008302044028 0.473455094590269 0.450125434673736
"DPY19L2P3" 9.47540233687673 0.392618865532884 0.376556621515499 1.04265558776457 0.297107834094806 0.473572039617688 0.450233509227634
"SIVA1" 1933.96358648315 -0.111178704286359 0.106668377668552 -1.04228363378527 0.297280197891157 0.473805043248052 0.450451921089896
"APOA2" 4.16912157837616 -0.649105479581736 0.622828653424812 -1.04218949467471 0.29732383263488 0.473832855602006 0.450475254117462
"ATF1" 2020.14708401953 0.11649971226268 0.111835562163176 1.04170542901817 0.297548271183254 0.474148777327594 0.450772492494315
"NCAN" 506.052856764549 -0.0949363225328313 0.0911662748413783 -1.04135353449521 0.297711499232332 0.474367111922892 0.450976952027405
"SMIM14" 550.979574546014 -0.140777359731675 0.135198904573325 -1.04126109731403 0.297754386606568 0.474393676706503 0.450999096546206
"RBM14" 5919.60441870214 -0.138124240587241 0.13267451053906 -1.04107593859618 0.29784030570157 0.474488790560403 0.451086409451571
"RAB13" 6320.39758050777 -0.0691158710998916 0.0663961503411409 -1.0409620248279 0.29789317327281 0.474489469548875 0.451123653193584
"NYAP1" 241.745828952818 -0.11226936174893 0.107861358572297 -1.04086730628076 0.297937137083425 0.474517728627148 0.451147407462886
"BGN" 111.340330746137 -0.35568379723015 0.34180045705749 -1.04061826099409 0.298052752652854 0.474601033128137 0.451225577761668
"GLDC" 10202.3827141863 0.0617422768117247 0.0593348631868523 1.04057334079108 0.298073609378853 0.474601033128137 0.451225577761668
"TBL1XR1" 5178.83429232788 0.108513680987229 0.104279008839404 1.04060905636672 0.298057026338426 0.474601033128137 0.451225577761668
"RAB27B" 21.320923622581 0.307061103540729 0.295115416855006 1.04047801640804 0.298117872304643 0.474601033128137 0.451249766105149
"LOC100507373" 12.5842725462623 -0.410686288355352 0.394770895045601 -1.04031551846777 0.298193336722387 0.474654127461302 0.451321173898962
"SETX" 5720.27396510311 -0.0987339160984796 0.0949153803798864 -1.04023094785387 0.298232616558079 0.474654127461302 0.451337807301043
"ATP8B1" 329.310469400203 0.147649087646534 0.141961977569423 1.04006079778883 0.298311655266484 0.474702117511835 0.451377204895723
"C19orf44" 245.061860083557 -0.122981322991701 0.118245235494099 -1.04005309370658 0.298315234324966 0.474702117511835 0.451377204895723
"CHCHD4" 994.365165646379 0.0998766764943891 0.0960430694572573 1.03991549894017 0.298379161073207 0.474762094326982 0.451431117663532
"FGF18" 18.1479205749465 -0.312849409444575 0.30087679517534 -1.0397924149061 0.298436353863549 0.474769605232069 0.451432027073012
"TTC9" 2205.48275254662 -0.0841280212468614 0.0809062233186104 -1.03982138574882 0.298422891480526 0.474769605232069 0.451432027073012
"RPS6KA1" 2892.5687009821 -0.0865372742773497 0.0832472639667535 -1.03952094223673 0.298562523473432 0.474928571094868 0.45158006252324
"KCNAB2" 324.606827797004 -0.11574611616766 0.111365367497041 -1.03933672351717 0.298648161227929 0.474981290699649 0.451623958694823
"SNRNP48" 2085.28577367431 0.104140542075627 0.100194802632548 1.03938067982976 0.298627725767726 0.474981290699649 0.451623958694823
"MACC1" 1536.41517928355 0.198938548679777 0.191538569209482 1.03863440925155 0.298974796483217 0.475417215919182 0.452075054790375
"AGBL2" 74.0082072238343 -0.191836670557154 0.184728980741141 -1.0384763115538 0.299048358087686 0.475480889036685 0.452126239312457
"SF3B2" 13731.3781324587 -0.0731851683881317 0.0704802117498897 -1.03837895163881 0.299093664893047 0.475480889036685 0.452126239312457
"TOM1L1" 2153.47515302539 0.075548377621351 0.0727555048332827 1.03838709929191 0.299089873176177 0.475480889036685 0.452126239312457
"CCS" 1009.30071730368 -0.0773713199873527 0.0745293771651853 -1.03813184720259 0.299208676445138 0.475621943864303 0.452257245287137
"ITPR1" 405.887050126487 0.158583651888711 0.152880316736605 1.03730588262668 0.299593325092953 0.476083288629983 0.452795747303237
"PCLO" 538.569257432158 -0.171665356756017 0.165514675532176 -1.03716094179603 0.299660857505356 0.476131607464828 0.452854913388316
"AGA" 338.856271844261 0.140596409276764 0.135591915488894 1.03690849686595 0.299778503641099 0.476255419263688 0.452963271538345
"CPSF3" 4961.92036318253 -0.0540614889232016 0.0521392861166962 -1.03686668824355 0.299797990557826 0.476255419263688 0.452963271538345
"EIF4ENIF1" 1823.53344246364 -0.0568898922685877 0.0548693647552453 -1.03682432851839 0.299817735204019 0.476255419263688 0.452963271538345
"CNTRL" 1090.89571066164 0.161758099539399 0.156055644411173 1.03654116549096 0.299949744967958 0.476387916536037 0.453083022779283
"MAN1A2" 1494.62209303148 0.0962725835485642 0.092879466851045 1.03653247388856 0.299953797580217 0.476387916536037 0.453083022779283
"COL11A2" 211.538206124406 -0.14061496216354 0.135705006788604 -1.03618109229075 0.300117665995997 0.476543088065761 0.453214943575622
"CRELD2" 827.357969700077 -0.162105260123757 0.156464429978831 -1.03605183712163 0.300177959748351 0.476543088065761 0.453214943575622
"MTHFD1L" 4625.06807741289 -0.085819346580106 0.0828339556142591 -1.03604066645989 0.300183170914103 0.476543088065761 0.453214943575622
"PTGS1" 86.1950326064545 -0.178757475149575 0.172527759263521 -1.03610848429637 0.300151534505773 0.476543088065761 0.453214943575622
"SCML2" 1666.52982279032 0.0875547023281663 0.0845068105591207 1.03606681815205 0.300170971122534 0.476543088065761 0.453214943575622
"C3orf58" 1917.78529133465 0.119000823183031 0.114891357511889 1.03576827500464 0.300310261463114 0.476703025564606 0.453363920456332
"LAT" 98.5427778100848 0.206611227885299 0.199492561392743 1.03568386932755 0.300349650166635 0.476723732077486 0.45338048242582
"ZNF174" 491.535959856373 -0.0730051844362247 0.0704950701371313 -1.03560694803496 0.300385549210651 0.476738896554634 0.453391774087675
"MANBA" 1924.45056834998 0.0750267213322144 0.0725095210319248 1.03471544515073 0.300801820826871 0.477305081740481 0.45393418931819
"PTPMT1" 1279.45098695096 0.117864057782394 0.113905142262949 1.03475624928597 0.300782759663366 0.477305081740481 0.45393418931819
"PAPD5" 1404.83830817896 0.126568485743835 0.12234712387783 1.03450315571146 0.300901002283567 0.477389491261041 0.454039915405379
"ZNF805" 547.54340545033 0.0986566558775284 0.0953717046657348 1.03444366673855 0.300928799391781 0.477391737862161 0.454039915405379
"BDP1" 4252.55811761472 0.104999493389293 0.101511233004331 1.03436329440322 0.300966357278779 0.477409467156099 0.45405364198824
"ATP8B2" 3365.43921655736 0.0783299548678061 0.0757350765173563 1.03426256986556 0.301013430131877 0.47743153087857 0.454068356848182
"HLA-C" 5617.73749952504 0.083736286628953 0.0809655932385006 1.03422062730141 0.301033033119169 0.47743153087857 0.454068356848182
"ELOVL2" 52.91923565234 0.194867929867044 0.188433199004971 1.0341486048958 0.301066696714523 0.477443076307599 0.454076203382823
"CDHR3" 94.4812453689004 -0.224283618661245 0.216942337612776 -1.03383978032712 0.301211071129508 0.477588324118074 0.454208074555782
"TMEM64" 4379.2933658036 -0.183679005401745 0.177665788212187 -1.03384566747525 0.301208318477126 0.477588324118074 0.454208074555782
"ICAM1" 193.809611129456 0.135078722423118 0.130676899926979 1.03368477901296 0.301283551082804 0.477661393060664 0.45427443284898
"EDNRA" 132.645471166354 -0.132307806849552 0.12801819960229 -1.03350779233412 0.301366325784157 0.477750769285161 0.454356299523761
"IWS1" 5277.803824597 0.0432242320583706 0.0418308591751531 1.03330968836627 0.301458994766889 0.477855813708971 0.454453066475569
"DHODH" 586.707948059018 -0.0611619826812955 0.059227557061322 -1.03266090509137 0.301762615113425 0.478295198659239 0.454867796817799
"CHPF2" 1093.72031200553 -0.0850524423606829 0.0823714507610415 -1.03254758262567 0.301815669116387 0.4783186141549 0.454904788387609
"ARID5A" 334.410160861046 0.153829346822928 0.149002607023687 1.03239366005505 0.301887740750546 0.4783186141549 0.454917355069733
"EML5" 52.9340646978372 0.248452771350531 0.24066786673276 1.03234708780801 0.301909549672705 0.4783186141549 0.454917355069733
"RIC8A" 3281.95656681817 -0.0840111679816365 0.0813772593091732 -1.03236664265697 0.301900392370806 0.4783186141549 0.454917355069733
"ZC3HC1" 1648.57750022921 0.0781589009701026 0.0757178586649434 1.03223866004929 0.3019603284497 0.478357183194062 0.454950899998726
"NOL11" 7998.0551365885 0.0572038243759047 0.0554263051767392 1.03206995655759 0.302039346797521 0.47842803634104 0.455012012792854
"OSGIN2" 1073.57180711947 0.102495375184394 0.0993143096216064 1.03203028420484 0.302057930769031 0.47842803634104 0.455012012792854
"SCN2B" 14.046007462841 0.441380618310468 0.427798079532483 1.03174988254466 0.302189302789771 0.478594225738115 0.455166931335726
"RPS16" 24851.1079620402 -0.107324633189721 0.104032142888446 -1.0316487790202 0.302236680500452 0.478627371167951 0.455195317729086
"PCOLCE2" 330.170202932691 -0.103417124514597 0.100290242677645 -1.03117832556256 0.302457202778296 0.478934681613234 0.455484445263822
"BCAT1" 31047.1821827968 0.153209830595116 0.148635870254645 1.03077292400976 0.302647318194727 0.479172808433101 0.455722476023681
"LMO4" 3144.36992537121 0.0778958322025999 0.0755742320393344 1.03071946747745 0.302672392876202 0.479172808433101 0.455722476023681
"RPUSD3" 1221.22325809575 -0.102707751787516 0.0996562165240409 -1.03062062127091 0.302718761983668 0.479181133384924 0.455749280804703
"KLHL24" 1107.49776809907 -0.114944471407301 0.111559914715929 -1.03033846610577 0.302851147964532 0.479348760042524 0.455901984389223
"KIF1C" 6952.63575942812 -0.0755056709182321 0.0732906973582842 -1.03022175582694 0.30290591917549 0.479351597149075 0.455901984389223
"S1PR3" 223.616135012861 -0.186073742141671 0.180613730068507 -1.03023032673703 0.302901896691091 0.479351597149075 0.455901984389223
"SERF2-C15ORF63" 11.8973582556419 0.384030653762456 0.372840657029617 1.03001281250277 0.303003991074875 0.479464867304209 0.456006572361905
"SCD" 84271.8577807184 0.113954189889109 0.110646920500306 1.02989029765897 0.303061505784862 0.479504895820622 0.456050109723796
"SLC6A12" 18.9937448264259 -0.303602624753063 0.294820051645556 -1.02978960575608 0.30310878112799 0.479504895820622 0.456078232020744
"PPP1R14C" 21.9160185414159 -0.258595238382976 0.25113502876695 -1.02970596994237 0.303148052280484 0.479525100880038 0.45609430649593
"CCDC163P" 60.6555211075392 0.163304125198552 0.158606367053402 1.02961897578531 0.303188903929967 0.479547802247766 0.456112755615153
"FAM86B3P" 147.158187229494 -0.151605221954375 0.147334885225936 -1.0289838806464 0.303487249589618 0.479935792062722 0.456475495423095
"ZNF830" 908.477936736321 0.0661119722036195 0.0642462991671025 1.02903938531408 0.303461167645034 0.479935792062722 0.456475495423095
"LOC100507387" 16.5513118913367 -0.571690266604358 0.555716920343658 -1.02874367447877 0.303600140944782 0.480072365478571 0.456602248174307
"TDP1" 2680.70010897524 0.052902510411981 0.0514358366325955 1.02851462862093 0.303707813197691 0.480158709385412 0.45672112845282
"DMC1" 262.12263098886 -0.107077948296038 0.104143560825765 -1.02817636968629 0.303866871862598 0.480368211166731 0.456917254825249
"DESI1" 1795.50733484723 0.0985019600226589 0.0958213546122792 1.02797503146586 0.30396157290495 0.48040017379316 0.456938212482899
"LRWD1" 1148.82333699539 -0.104017234166326 0.101185916053619 -1.02798134585456 0.303958602583977 0.48040017379316 0.456938212482899
"TAF9B" 2405.56233391632 0.140185802286637 0.136372279235068 1.02796406331961 0.30396673242328 0.48040017379316 0.456938212482899
"SF3B5" 2359.63348551642 -0.135326198713628 0.131656650356512 -1.027872107844 0.304009991425314 0.480426583253208 0.456960184963205
"PUF60" 6556.75324952135 -0.101440067713598 0.0987046091092716 -1.02771358530277 0.304084575453046 0.480502486674671 0.457029233799142
"ECM1" 72.4264576202018 -0.326720698066144 0.317998799600365 -1.02742745720028 0.304219227992781 0.480631320914734 0.457188542143635
"MXI1" 413.310643225957 0.137201028056824 0.133559269777957 1.0272669825533 0.30429476505753 0.480641129047711 0.457258988577549
"AIM1L" 391.072152643835 0.102036018727419 0.0993352356060467 1.02718857115398 0.304331678637747 0.480641129047711 0.457271388301621
"CD47" 713.060632984151 0.0995983551918273 0.0970108804460693 1.02667200559216 0.304574935505669 0.480941364128324 0.457593796125571
"LOC100507424" 44.1612915902067 -0.211654032272219 0.206173467474321 -1.02658229919221 0.304617192467075 0.480966121183509 0.457614189135566
"TFEB" 63.8622173223732 0.232237224237751 0.226243393396268 1.02649284362078 0.304659335148936 0.480990693496349 0.457634406644019
"BCO2" 12.6384940115059 -0.415254254365428 0.404586231840422 -1.02636773494856 0.30471828056212 0.481041787058547 0.457679857662216
"PPIG" 5362.31693646199 -0.0988986779029314 0.0963757585413937 -1.0261779455718 0.304807714979505 0.481099032731716 0.457728001203221
"SLC25A35" 46.962095862564 -0.203924321830943 0.198717533808953 -1.02620195572172 0.304796399717957 0.481099032731716 0.457728001203221
"BCKDK" 2007.71307847029 -0.0902547211009777 0.0879612051257612 -1.02607417635919 0.304856621494794 0.481134259774097 0.45775835664263
"MPG" 755.468468262517 -0.12015143320483 0.117117987322674 -1.02590076854547 0.304938360362509 0.481182050774297 0.457838001244445
"SLC5A6" 7494.58107837715 -0.106846952940205 0.104169640604992 -1.02570146464617 0.30503232377466 0.481285633536162 0.457935983203249
"PLEKHH2" 358.59892844485 -0.164087931273051 0.160020400145084 -1.02541882862609 0.305165607717624 0.481453952681616 0.458092971916351
"METTL2B" 1543.28532049023 -0.0928420376628973 0.0905699795121209 -1.02508621690118 0.305322508414038 0.481659498932998 0.458285379550058
"UGDH" 5195.43681354406 0.100965008609181 0.0985033759822203 1.02499033766523 0.30536774681718 0.481688872594463 0.458310163002944
"GUCA1B" 65.5497230687964 -0.171285864339135 0.167123612677252 -1.02490522790409 0.305407907617344 0.481710232392876 0.458327321806707
"WDFY3-AS2" 54.9134161355442 -0.182857114105106 0.178425374991858 -1.02483805407976 0.305439607448672 0.481718244412687 0.458331781154638
"CALM1" 16676.6319047145 -0.0570290402597944 0.0556792562286698 -1.02424213472934 0.305720921815 0.481981328875581 0.458609389436571
"CENPV" 2740.71408668061 -0.0903026262191257 0.0881611118876804 -1.02429091790691 0.305697886390645 0.481981328875581 0.458609389436571
"DCBLD2" 5184.10596950192 -0.121076975852646 0.118215845528509 -1.02420259578017 0.305739592957714 0.481981328875581 0.458609389436571
"KLC4" 938.583142792706 -0.0709403920095419 0.069263228752318 -1.02421433836447 0.305734047777764 0.481981328875581 0.458609389436571
"PTPRCAP" 89.6410198589069 -0.205923204288097 0.201088335267532 -1.02404350811365 0.305814725219184 0.482057775920414 0.458678962691253
"RPS29" 11379.3759561744 -0.128442513182672 0.125439147649829 -1.0239428088369 0.305862288748206 0.482081404152913 0.458707177541726
"MTMR4" 2303.03098693255 -0.0994908163911493 0.097205430079721 -1.02351089141372 0.306066352965674 0.482328374402755 0.458970071925403
"SEMA4G" 421.796653382458 0.107683294865959 0.105347383189188 1.02217341908318 0.306698829047524 0.483198851684137 0.459875293103778
"SLC16A3" 235.678181243913 -0.634248477536057 0.62054936760234 -1.02207577776873 0.306745036449799 0.483229579489472 0.459901354338887
"SCAMP5" 4638.03973977403 0.0872490404870326 0.0853803709332598 1.02188640706695 0.306834666661734 0.483328701942091 0.45999250816776
"CHADL" 10.2313611869097 -0.378639262311402 0.370610326767657 -1.02166409018813 0.306939912619346 0.483410327133132 0.460107053079869
"ATP2B2" 14.7638845040847 -0.34676058256593 0.339454359996227 -1.02152343121998 0.307006513648917 0.483473141675294 0.460163652645135
"PEX5L" 191.239227632806 -0.423555996336148 0.414677635746549 -1.02141027107385 0.307060101126906 0.483503030323229 0.46020073775281
"STXBP6" 243.43247012702 -0.13710000408789 0.134309195064773 -1.02077898703637 0.307359162085414 0.483880819796733 0.460582178310498
"ZFP42" 16879.561340522 -0.0560820713508721 0.0549419618673243 -1.02075116076672 0.307372348782241 0.483880819796733 0.460582178310498
"DIRAS1" 649.393652634839 -0.121480009000665 0.11902601284137 -1.02061730961757 0.307435785246918 0.48389649211344 0.460590714417253
"PDS5B" 4122.04768587207 -0.112406937137456 0.110135183393053 -1.02062695747548 0.307431212519705 0.48389649211344 0.460590714417253
"DDX6" 12292.1955447216 0.0787754569377701 0.0771934136361451 1.02049453738478 0.307493978668878 0.483945993911291 0.460634641848195
"G6PC3" 3378.49332451127 -0.0899965447967859 0.0882246912612305 -1.02008342007465 0.307688899298373 0.484126451761008 0.460840095700924
"RIBC2" 40.6072507840592 0.189540125833441 0.185797952983633 1.02014108761541 0.307661552796851 0.484126451761008 0.460840095700924
"HMGB1" 55456.8282531106 0.0709895121858995 0.0695990632616973 1.01997798330955 0.307738902584283 0.48416303087856 0.460871721752525
"TTC12" 262.722069322673 -0.109198174022375 0.107071085478664 -1.01986613411269 0.30779195283822 0.484189598481072 0.460907904597425
"P4HTM" 408.299137766739 -0.157932679408195 0.154870015068321 -1.01977570892934 0.307834846072177 0.484189598481072 0.460928872288645
"STK3" 704.08439040529 -0.0709088760951243 0.0695381498632356 -1.01971185938344 0.307865135520908 0.484189598481072 0.460930965850278
"TP53INP1" 1132.95905158546 -0.129995749919232 0.127531245500742 -1.01932471065278 0.308048836407227 0.484397961733158 0.461162722721301
"GNB4" 2166.44788235177 0.11424236036083 0.11214072349222 1.01874106750128 0.308325910343216 0.484593089143993 0.461431682418304
"TSSK6" 79.9638203525994 0.158981453903129 0.156062679179273 1.0187025798814 0.308344187430208 0.484593089143993 0.461431682418304
"WDTC1" 1073.29526445782 -0.0841693042192 0.0826229271026119 -1.0187160776169 0.308337777513799 0.484593089143993 0.461431682418304
"ZNF689" 1496.69592711572 -0.0688673196606023 0.0675940352669531 -1.0188372300695 0.308280247579807 0.484593089143993 0.461431682418304
"TMEM8A" 4080.88255542398 -0.084606172108677 0.0830629698482631 -1.01857870316018 0.30840301914969 0.484593089143993 0.461476436645484
"CYB5A" 2208.10770796384 0.0788582924178672 0.0774341807957328 1.01839125315849 0.308492057303669 0.484623503466043 0.461512100447891
"PPIEL" 149.444047510259 -0.174628268638038 0.171478404682049 -1.018368866691 0.308502691940723 0.484623503466043 0.461512100447891
"STRC" 36.3457718938051 -0.346904797369357 0.340655195382317 -1.0183458290722 0.308513636158754 0.484623503466043 0.461512100447891
"TMEM127" 2681.25725084747 0.0580226789938859 0.0570240212918464 1.01751293015497 0.308909484366659 0.485161085670809 0.462060933206983
"RPS18P9" 39.3186900903402 0.200437099047626 0.197036520987412 1.01725861806315 0.309030417038719 0.485308897572912 0.462198488181843
"PKD1L2" 51.7659274571014 -0.289951349052116 0.285071715370117 -1.0171172144373 0.309097672042042 0.485330279676598 0.462255742384584
"C15orf40" 384.706519124369 0.0682334799849578 0.0671029051434393 1.01684837398771 0.309225565777198 0.485362636681775 0.462273676575095
"EXD2" 1346.45050122141 0.0668817909833901 0.065773141616411 1.01685565475106 0.309222101685885 0.485362636681775 0.462273676575095
"SNAI1" 202.172717363099 -0.110781559628331 0.108934699793807 -1.01695382497973 0.309175396088243 0.485362636681775 0.462273676575095
"STARD4" 2826.09449839686 0.172322046866097 0.169466492320608 1.01685026052281 0.309224668186181 0.485362636681775 0.462273676575095
"DENND4C" 2292.82802315703 0.0973179319038451 0.0957228783998843 1.01666324216973 0.309313657674909 0.485458798723777 0.462362043900075
"UBL7" 2122.689985112 -0.0909129133049118 0.0894383649623411 -1.01648675423787 0.309397651961792 0.485548513563489 0.462444270132886
"IQSEC2" 1037.75063496525 -0.340653003746395 0.335205433211694 -1.01625143865512 0.309509666995957 0.485640070576505 0.462568358524918
"DLL3" 130.727736487194 0.292597033641704 0.287977597521824 1.01604095651757 0.309609883500617 0.48575519783485 0.462664383840953
"CCDC59" 1494.95661584563 0.0766391812601133 0.075450747490303 1.01575111989398 0.309747918002082 0.485761185905683 0.462664383840953
"CLHC1" 192.507335080283 0.183237813744259 0.180380622981933 1.01583978763956 0.309705685731537 0.485761185905683 0.462664383840953
"FBXL6" 769.88298505893 -0.135782834608202 0.133649343473247 -1.01596334916065 0.309646839968949 0.485761185905683 0.462664383840953
"POP1" 1039.64065950225 0.0858732794266792 0.084529853319086 1.01589291894926 0.30968038121714 0.485761185905683 0.462664383840953
"PTPN18" 416.049078349901 0.0953174692374359 0.0938388595176594 1.01575690206996 0.309745163847247 0.485761185905683 0.462664383840953
"WSCD2" 56.8287897426124 -0.192922978742329 0.190008518519745 -1.01533857663482 0.30994446155481 0.486027294306399 0.462914617079708
"TPTE2P3" 31.8388311248166 0.22965477235877 0.22620707147805 1.01524134881457 0.3099907947508 0.486057830500865 0.462940479215039
"BCL2L15" 12.3832300097023 0.282709159305028 0.278563489237504 1.01488231669869 0.310161928469075 0.48628402855453 0.463152696255674
"GDI2" 24362.038031025 0.0496432487058404 0.0489195884309391 1.01479285288598 0.310204581366301 0.486301896460086 0.463163270144946
"UNC13B" 6113.89842026196 -0.0503399846598142 0.0496084738481206 -1.0147456826415 0.31022707187971 0.486301896460086 0.463163270144946
"PPP1R36" 11.9387331254253 0.378778136971044 0.373305375523473 1.01466028031313 0.310267793979679 0.486323603279018 0.463180722855039
"RELT" 224.186116741398 -0.155847344998799 0.153617495798641 -1.01451559399901 0.31033679231333 0.486389623566778 0.463240380292559
"SUGT1P3" 9.45276299095752 -0.382716014612874 0.377452300543772 -1.0139453755124 0.310608818002378 0.486752898155659 0.46357917356644
"ZNF222" 247.881461196177 -0.0866555346127184 0.0854661054274962 -1.01391696953164 0.310622373336735 0.486752898155659 0.46357917356644
"ARL5B" 3646.61288409151 0.130520846542832 0.128736922387631 1.0138571291135 0.310650930462505 0.486755497242142 0.46357917356644
"FXR1" 14194.7610821625 0.0604211740002533 0.0596112608869512 1.01358657913373 0.310780064316983 0.486915674794816 0.463728502255251
"L3HYPDH" 108.744418540184 0.137888886510083 0.136238450192604 1.01211432099489 0.311483395782805 0.487933131066971 0.464734508212744
"LOC102467213" 35.2622649542964 -0.248810925498016 0.245879707220213 -1.01192135093596 0.311575659746464 0.488035414071844 0.464828696053403
"CRHR1-IT1" 252.538517472177 -0.145529835499411 0.143862259058206 -1.01159147960085 0.311733421469134 0.488240262671408 0.465020570932077
"TTK" 5547.9133411663 0.0812559268274614 0.0803512885420349 1.01125854111167 0.311892703454993 0.488447456661321 0.465214677535617
"SPAG1" 93.3614865779318 0.176153163403582 0.17431675933031 1.01053486813504 0.31223910276152 0.48886302159305 0.465687823264213
"SNRPF" 5699.81277364405 0.0906296275747824 0.089761491294099 1.00967158932152 0.312652658414445 0.489425822376106 0.46626103125295
"JADE3" 2336.32971211549 0.0667369742338295 0.0661029362386924 1.00959167672746 0.312690958958198 0.489443438569981 0.466274563904953
"LCLAT1" 963.837684536602 0.095593728590541 0.0947124239028347 1.00930505894993 0.312828354672278 0.489531468881835 0.466348679727296
"PLCXD2" 26.2989068282427 0.226241212588983 0.224144026058209 1.00935642393712 0.312803728959501 0.489531468881835 0.466348679727296
"ZNF281" 9253.22148216382 -0.0629784020935876 0.0623944067467456 -1.00935973875371 0.312802139793942 0.489531468881835 0.466348679727296
"GOLGA5" 2011.51682144061 0.0404425729400568 0.0400744126367868 1.00918691701378 0.312884999838999 0.489577774067145 0.46638954381308
"STRAP" 13993.6097968555 0.0546475928801285 0.0541616370365652 1.00897232561924 0.312987906619596 0.489696451512036 0.46649935185062
"TGFB1I1" 127.383049562051 0.184802226859374 0.183174731476435 1.00888493390885 0.313029821486753 0.489719689601823 0.466518241195671
"ARID4B" 3152.52949480605 0.108412499911785 0.107495295304162 1.00853250930684 0.313198889099325 0.489899481125541 0.466726609068805
"ZNF652" 1301.62056116224 0.0992003122749875 0.0983737865671387 1.00840188973802 0.313261566104986 0.489955168559709 0.466776410352008
"ZNF440" 312.591771648245 0.135199622278804 0.134096458973474 1.00822664009009 0.313345671552232 0.490044358517776 0.466858128870406
"SMAD4" 5131.10677959753 -0.081457626579054 0.0808295698011274 -1.00777013634332 0.31356482566197 0.490302349017455 0.467141024242326
"C8orf37" 186.453441875128 0.0978016231947155 0.0970709986950515 1.00752670220237 0.313681732506438 0.490442770989848 0.467271555593624
"RAB7A" 6916.33225974335 -0.0504340604187734 0.0500715433277859 -1.00723998237111 0.313819463655465 0.49061572477834 0.467433080306161
"SLC32A1" 11.9783699742633 0.398686548605593 0.395865727832912 1.00712570089895 0.313874371952578 0.490659177164293 0.467471222006295
"ERICH2" 95.6683667536662 0.137913854664839 0.136962654720254 1.00694495843796 0.313961225359564 0.490752555420807 0.467556929840986
"IFT52" 1812.69355269954 0.0516973274823673 0.0513610866209523 1.00654660723782 0.31415270359334 0.490967037241998 0.467754758108086
"TEX22" 14.1419358621517 -0.389695026299079 0.387139938654312 -1.00659990713861 0.31412707911048 0.490967037241998 0.467754758108086
"CALB2" 91.6498174261455 0.167598006736954 0.166522610644622 1.00645795840078 0.314195325490482 0.490991244393416 0.467773587833416
"TMEM161A" 975.121566217896 -0.096726133484915 0.0961111811559036 -1.00639834326886 0.314223990272704 0.490993638543722 0.467773587833416
"TEAD3" 2166.82820237047 -0.110383309011188 0.109688813222662 -1.00633150973304 0.314256127929532 0.491001458384805 0.467777781767844
"LOC101928469" 11.2047460194357 -0.50822169639982 0.505062422942526 -1.00625521383849 0.314292818310162 0.491016389548536 0.467788751126068
"C9orf24" 9.19071392365663 -0.39427697688658 0.392226608959866 -1.00522750848585 0.314787312097804 0.491661591552033 0.468481042650034
"XG" 21.4551783483222 -0.289938335092055 0.288452932657122 -1.0051495487366 0.314824844301008 0.491677775306037 0.468493197087798
"LRRC56" 129.254125018244 -0.141576397927778 0.140864711364338 -1.00505227005789 0.314871681351368 0.491708486860058 0.468519194579344
"SUMF2" 2586.14071907545 0.0966648162529967 0.0961918144075152 1.00491727750843 0.314936684196313 0.491767558651867 0.468572214834279
"NPC2" 3304.96346196784 0.0651214485710434 0.0648132917682246 1.00475453096752 0.315015063121281 0.491847504938974 0.468645124677072
"KLK1" 18.7404545444025 0.244125320688518 0.243015687236494 1.00456609803524 0.315105828654207 0.491946775543658 0.468736446652608
"ALKBH7" 986.119404650736 -0.158986270899836 0.158296179109571 -1.0043594974569 0.315205365038377 0.492059720991587 0.468840797484828
"PRC1-AS1" 10.8801644036159 -0.444932259519985 0.443145602590823 -1.00403176048395 0.315363305098021 0.492263811701354 0.469031991193607
"ATP7A" 242.365912041708 0.0836919551535264 0.0833647872647907 1.00392453336079 0.315414990315864 0.492302023870612 0.469065133808659
"KRBA1" 525.452698503359 -0.104385769836584 0.103998100415058 -1.00372765867818 0.315509901602392 0.492365227612701 0.469118822941711
"LGI2" 497.576069717535 -0.0968750066679669 0.0965099844632978 -1.00378222218871 0.315483595208821 0.492365227612701 0.469118822941711
"GAB2" 639.188642339043 -0.110061570081774 0.109682196467625 -1.00345884406373 0.315639524690451 0.492464075031162 0.469203208958281
"SLC5A12" 331.445046969674 -0.200291035145067 0.199606983300282 -1.0034269935524 0.315654885404866 0.492464075031162 0.469203208958281
"TULP2" 31.830419521385 0.219753292587291 0.218980306997602 1.00352993198469 0.315605242513789 0.492464075031162 0.469203208958281
"BCL7C" 488.083410557748 -0.140397707754866 0.139967254132925 -1.0030753880585 0.315824488667871 0.492686202321878 0.469411579300094
"ZNF101" 933.458553247009 0.0885737779328956 0.0883103994014817 1.00298241807532 0.315869344420169 0.492713701976328 0.469434515219318
"SLC52A1" 18.6791522327875 0.299962630520267 0.299101156238229 1.00288021047084 0.31591866192668 0.492748156026995 0.469464077158928
"ACBD6" 2393.76388505479 0.0788800647751307 0.0786747005287065 1.00261029587713 0.31604892619436 0.49284782079018 0.469549241286378
"CHSY3" 55.4310969512135 0.269789692985227 0.269095825238024 1.00257851546597 0.316064266151085 0.49284782079018 0.469549241286378
"EIF5B" 10788.770298673 -0.0721456001176376 0.0719595183571901 -1.00258592281738 0.316060690683233 0.49284782079018 0.469549241286378
"LY6G5C" 15.4314200294583 -0.322309449913578 0.321658405813561 -1.00202402327516 0.316331990379831 0.493222789756455 0.469903219229034
"LOC646762" 366.064465588113 0.138837154802783 0.138598594138084 1.00172123437602 0.316478248078524 0.49338776951297 0.470076712582141
"ETV6" 998.609798701424 -0.0836223157658925 0.0835575252091606 -1.00077540061855 0.316935404847931 0.493951470574811 0.470662587700067
"MYADML2" 30.328851452872 0.211050919882437 0.21088886527968 1.00076843603166 0.31693877269849 0.493951470574811 0.470662587700067
"REL" 701.716218875355 -0.121668391471433 0.121581083542624 -1.00071810454608 0.316963112086357 0.493951470574811 0.470662587700067
"CREG1" 1344.14245611714 0.074474074177151 0.0744290260923192 1.00060524888201 0.317017691482136 0.493955348884595 0.470662587700067
"SNAP25" 31.6926688628994 0.203717481090468 0.203595308505773 1.00060007563824 0.317020193520429 0.493955348884595 0.470662587700067
"GPSM2" 419.372377494479 0.10395484762343 0.103913382975305 1.00039903087493 0.317117438811031 0.494064328258667 0.470763154256182
"SHC3" 258.618508288374 0.228687816898986 0.22875679090513 0.999698483241213 0.317456446318199 0.494507347213061 0.471222566483117
"LYPD3" 48.4926447236582 -0.222398245236266 0.222538191915303 -0.999371134105869 0.317614937827686 0.494669069190964 0.471370045343101
"MRPL18" 2316.80150219341 0.0628393776758642 0.0628776909210928 0.99939067028914 0.317605477605667 0.494669069190964 0.471370045343101
"C11orf24" 1527.53423146099 -0.0770466945639663 0.0771045839963121 -0.999249208940048 0.317673983172184 0.494675879828228 0.471370045343101
"SLC16A4" 14.2999508556208 0.35556375401153 0.355814218975497 0.999296079384663 0.317651284123017 0.494675879828228 0.471370045343101
"C1orf21" 3277.6585742059 -0.0830881918860844 0.0831622309842066 -0.999109702839307 0.317741551353931 0.494738522913503 0.471426458690655
"BRMS1L" 1286.56379458386 0.104437172032578 0.10454100025231 0.999006818191129 0.317791388388986 0.494773549366523 0.47145655666337
"TIMM17A" 2899.61527151954 0.0705822183030948 0.0706679442929532 0.998786918301982 0.31789792445375 0.494896837656148 0.471570756553708
"TRMT12" 749.130551938614 -0.0763988516784925 0.0765118811126207 -0.998522720491451 0.318025952714683 0.495053560458056 0.471716813835074
"ULK2" 248.126994226812 0.173413149785003 0.17377430922302 0.997921675306139 0.318317340502542 0.495421913970414 0.472105126929214
"CYGB" 63.7097497638599 0.167290757879451 0.167683297218529 0.997659043294176 0.318444719860571 0.495577541331002 0.472250145069302
"LINC00678" 9855.21346920788 0.109702223609549 0.10999371642514 0.997349913930862 0.318594693703093 0.495768301423266 0.472428640518556
"MBD1" 1887.76069656948 -0.0626503191212326 0.0628223262720703 -0.997262006024853 0.318637350592834 0.495792046115901 0.472447982468222
"GPX4" 6010.8298995315 -0.086374015042546 0.0866364005621478 -0.996971417119141 0.318778384078943 0.495968845180342 0.47261317160073
"SYCP2L" 232.77665293413 0.32671818359452 0.327769766134409 0.996791703663548 0.31886562608133 0.496061929983473 0.472698587483882
"PRDM5" 550.655970844518 0.122350945192263 0.122768503308993 0.996598817241589 0.318959280298089 0.496164973461206 0.472793492323303
"RPS23" 55048.5170256056 0.0714961046495419 0.0717697645896319 0.996186974533708 0.319159306975615 0.496433455306062 0.473046040829521
"EHD3" 827.676042235813 0.108051962200071 0.108506396451253 0.995811912789988 0.319341541028138 0.496631533726812 0.47322821340915
"TSTD1" 858.887829964641 -0.183589237858852 0.184352901168415 -0.995857600804097 0.319319338610044 0.496631533726812 0.47322821340915
"FRMD3" 56.066096855508 0.255127769472859 0.256269857212219 0.995543417584166 0.319472038610318 0.496791785743087 0.473377626450173
"FLVCR2" 363.274106353743 0.123898465297439 0.12449965961054 0.995171116812842 0.319653046868452 0.497030549590265 0.473601848972816
"C1orf116" 316.733437619142 0.185828086643486 0.186761002266267 0.995004762174862 0.319733948219699 0.497078783233776 0.473637947086194
"LTF" 15.5779513942585 0.330294983469848 0.331967759802391 0.994961027740949 0.319755219310681 0.497078783233776 0.473637947086194
"PAQR8" 389.556724358214 0.0897165181874515 0.0901729839258644 0.994937888062037 0.319766474117174 0.497078783233776 0.473637947086194
"DIO3" 6.15331446534346 -0.696450366081409 0.700336756143189 -0.994450683863599 0.320003503383432 0.497404517885808 0.473945032768221
"FAM104A" 1947.31158237033 -0.0479533252607033 0.0482242922046351 -0.99438111102218 0.320037360575328 0.49741441870404 0.473951178930547
"BARD1" 1593.02714898815 0.0785004438478181 0.0789517573421333 0.99428368019271 0.320084778621434 0.497445392814623 0.473977404689656
"GLYCTK" 200.078073525909 -0.183911814208857 0.18508900502296 -0.993639866322923 0.320398228135066 0.4977156706374 0.474397524980681
"ZNF615" 941.700059705081 0.0717927771746489 0.0722588428419166 0.993550053544487 0.32044197064686 0.4977156706374 0.474418262778397
"DOPEY1" 1591.70086308875 0.108545868769115 0.109279282724669 0.993288627658709 0.32056931800775 0.497817621773654 0.474519226031058
"EIF4E1B" 14.719324712923 -0.344919642183417 0.347252006026708 -0.993283368266239 0.320571880334239 0.497817621773654 0.474519226031058
"MRPL34" 1655.58396847646 -0.100036561017318 0.100718739600432 -0.99322689515555 0.320599394345542 0.497817628288737 0.474519226031058
"NLGN1" 367.554948030471 -0.0986660827635892 0.0993478970715037 -0.993137103773584 0.320643144380281 0.497842843475381 0.474539955978015
"FBXO15" 20.0989683604772 0.255227470894858 0.257063380304387 0.992858144916034 0.320779089437531 0.498011187582495 0.474697114635597
"PARP4" 4548.20725799451 -0.0654628374882541 0.0659379248731062 -0.992794929689305 0.320809901356116 0.498016297069595 0.474698679858605
"RAPGEF2" 3510.36212806238 0.0570644111062139 0.0574971178875229 0.992474287456365 0.320966216305243 0.498143563710362 0.47481007369327
"RPLP0" 126414.344412931 0.0828456848689039 0.0834669516332863 0.99255673350679 0.320926018625615 0.498143563710362 0.47481007369327
"SYNJ1" 459.202724996194 0.134567085689881 0.135589789819621 0.99245736621392 0.320974466891182 0.498143563710362 0.47481007369327
"MIR135A2" 66.1238488933095 0.257017637267264 0.258988488462192 0.992390197700946 0.321007218783681 0.49815167062083 0.474814497355354
"FOXN2" 1778.56795679749 0.145145500605389 0.146324536908203 0.991942319943558 0.321225663296606 0.498405179029013 0.475049520970898
"NOP56" 17983.209223619 -0.0636730153593992 0.0641869296699103 -0.991993474167498 0.321200708811709 0.498405179029013 0.475049520970898
"BRMS1" 2056.34100162571 -0.0821586863159106 0.0828315460876273 -0.9918767691357 0.321257642695454 0.498412062947269 0.475052778901036
"TET3" 3743.67301162541 -0.078000292452704 0.0786584882206413 -0.991632234704397 0.321376958795419 0.498522171488179 0.475151120512462
"TGOLN2" 5729.2246250108 0.035210233873917 0.0355078465835722 0.991618395980316 0.32138371201266 0.498522171488179 0.475151120512462
"SKAP2" 344.520044323635 0.15424268955406 0.155567487151023 0.991484097215782 0.321449253845901 0.498581100333884 0.475203984049065
"CCDC88B" 418.283752494569 -0.161735864066886 0.163142765595531 -0.991376255493099 0.321501890165679 0.498620003808546 0.475237761113985
"MTFP1" 1634.84845079813 -0.0859376090579198 0.0867044247300917 -0.991155979933447 0.321609421651463 0.498744030697136 0.475352669355887
"LAMB3" 25.1602157548582 0.241591221144337 0.243969473402295 0.990251844934567 0.322051037423486 0.49938608168084 0.475961301626151
"ALPK1" 20.8352530042802 -0.263244391238988 0.265952039614739 -0.989819035117484 0.322262579087264 0.499628481079775 0.476229824634884
"PPP4R2" 3882.84931022966 -0.0627098357572417 0.0633661894847242 -0.989641893684634 0.32234918550498 0.499677133878544 0.476269578213229
"PRKAG2" 631.936620313229 0.0783217097533516 0.0791369781227358 0.989698009846676 0.322321748045744 0.499677133878544 0.476269578213229
"GBP4" 20.9789634326547 0.387795164188258 0.391900639065846 0.989524194481097 0.322406738351414 0.499723540660144 0.47631050131109
"CORO1C" 7315.64855122554 -0.0461629078180814 0.0466610882489933 -0.989323428801027 0.322504924717257 0.49983291518358 0.476411441568437
"UQCRB" 8774.68233578728 0.0693319224403573 0.0700856970165862 0.989244958553375 0.322543306639797 0.499849591243792 0.476424026861524
"ADAM17" 1735.1744445212 -0.0614878535520857 0.0621641447066605 -0.989120880569241 0.322604002621428 0.499900841876808 0.476469566545294
"C16orf95" 49.3537597303678 0.171893790218898 0.173827055866039 0.988878223602714 0.322722726135176 0.500041994361002 0.476600793553698
"ADRBK2" 3093.32680714149 0.0768817474782558 0.077783826619958 0.98840274153508 0.322955445390401 0.500277869934745 0.476856193961912
"GRPEL1" 1473.21167764053 0.0743356231410452 0.0752066091576932 0.988418756989539 0.322947605029219 0.500277869934745 0.476856193961912
"TMC5" 160.58821791221 0.124047157094339 0.125510449883688 0.988341267275309 0.322985541249316 0.500277869934745 0.476856498712899
"PORCN" 553.684318574446 -0.077094558230127 0.0780114234692334 -0.988247038724168 0.323031676125961 0.500306505578174 0.476880481254148
"RCC2" 42418.1529941142 -0.0612895857065414 0.0620350568807117 -0.987983066162029 0.323160941588019 0.500389871960776 0.477027170808221
"MRPL38" 2033.42763727364 -0.112756819115076 0.114168726014037 -0.987633155345995 0.323332342362734 0.500557966241427 0.477233737517105
"LOC100507283" 22.9542598030549 0.238422067974926 0.24142166861608 0.987575263403867 0.32336070593957 0.500559053437336 0.477233737517105
"CSRNP2" 2125.52319271535 -0.0426230906257841 0.043168927889126 -0.987355783661254 0.323468252568037 0.50068270451383 0.477348302790719
"NEURL4" 2237.33777598744 -0.104783347786278 0.10615490532835 -0.987079659316451 0.323603588560756 0.50084934473105 0.477503852376831
"FHL3" 875.245729399344 -0.110859065622447 0.112368989488091 -0.986562806406619 0.323857011274851 0.501155847103618 0.477833603799036
"FEM1B" 8494.12768226987 0.103529986002287 0.10502469219503 0.985768049765214 0.324246947607901 0.501673457926862 0.478364694112859
"DEPDC1-AS1" 20.7610725619008 0.297206540078277 0.301636773400816 0.985312688262144 0.324470502134988 0.501976421871825 0.478650244203569
"MARCH1" 30.4230666470799 0.298959278449262 0.303500547083992 0.985037033117859 0.324605880627182 0.502100009900802 0.478805678580442
"FAM134B" 22.0403343070514 0.323393497819271 0.328353314150134 0.984894879639936 0.324675708760457 0.502165096216174 0.478864403953437
"SLC34A2" 103.863929625519 0.215394063886927 0.218809773457255 0.984389593223562 0.324923992923711 0.502439504953006 0.479186299048335
"HYAL1" 81.4634943723309 0.171024141606769 0.173798536006847 0.984036721690402 0.325097457765785 0.502645556709641 0.479397803974058
"GLB1" 3048.0538398138 0.0714046801236585 0.0725684004254642 0.98396381489763 0.325133304848799 0.502658033707293 0.479406353563562
"SNORD18C" 15.1420425670567 -0.307310992238895 0.312346206735832 -0.983879380032953 0.32517482331086 0.502679275810125 0.479423263201318
"TBRG4" 3620.10017330702 -0.102996549769451 0.104696121686998 -0.983766620098608 0.325230275205608 0.502722051774211 0.47946071064778
"TIPIN" 985.941348325929 -0.0786424524871759 0.0799541831984421 -0.983593970211532 0.325315191071694 0.502810360235171 0.479541583512686
"HCG8" 39.3642926164712 0.290850132780199 0.295827057288743 0.983176236297798 0.325520708363673 0.503042078441419 0.479800201518296
"DLG3" 3439.17841503363 -0.0547823052923419 0.0557311485905293 -0.982974632280437 0.325619923983113 0.503146484177137 0.479902103207999
"STAM2" 899.233552624511 0.0725835653011345 0.073879189255902 0.982462937563111 0.32587183319035 0.503455706771329 0.480229006717056
"LOC101928053" 8.4420458349056 0.342865524992524 0.349060377695518 0.982252776027195 0.325975333191266 0.503572616478499 0.480337163178485
"SNORD48" 12.7722487935784 -0.370403167029692 0.377140029106572 -0.982136974182138 0.326032372220626 0.503617738600466 0.48037684396083
"SF3B1" 22462.9875983366 0.0665745664494126 0.067820070803521 0.981635165824042 0.326279616494201 0.503956635377182 0.480696740377549
"SNCB" 196.752215462429 -0.115568675736154 0.117753536868695 -0.981445473396039 0.326373110928499 0.504005376965477 0.480790084187745
"TSPAN9" 1349.14755652555 0.0991838492468292 0.101114229750682 0.980908913526684 0.326637661506112 0.504337467799882 0.481135375465655
"ANKRD11" 11362.0433407577 -0.114656934821002 0.117003058785033 -0.979948182651004 0.32711169733184 0.50492301425122 0.481789145054669
"WNT5B" 52.7686916262902 -0.345729591636581 0.353017512935131 -0.979355354815246 0.327404428268458 0.505219624281233 0.482175782202066
"MAP1B" 13476.0522034413 -0.141093080560352 0.144098889488208 -0.979140651683498 0.327510487912207 0.505340193490731 0.482287458385762
"ANK3" 3939.41861877318 0.082933636719281 0.0847184904291413 0.978931946251413 0.327613606168797 0.505370029599399 0.482305755542769
"MCUR1" 2444.21483367262 0.0472574861692424 0.0482734913253376 0.978953145335028 0.327603131054801 0.505370029599399 0.482305755542769
"SYT9" 139.100201798582 0.170574992387995 0.174245442732159 0.978935171637133 0.327612012393285 0.505370029599399 0.482305755542769
"SNORD116-26" 15.3778382557449 -0.326823704636984 0.333916376867835 -0.978759136352099 0.327699004921289 0.505458676530485 0.482386964801093
"LINC00458" 725.250846412697 0.435324548971063 0.444956202394671 0.97835370454042 0.327899416874433 0.505724695112908 0.482637447810195
"ADAM8" 83.2070291665857 -0.189849858654888 0.194158561274686 -0.977808330513417 0.328169130096963 0.505968184223791 0.48290078413272
"ADM" 3452.2745919955 -0.118718011124979 0.121398692476566 -0.977918367184187 0.328114700179084 0.505968184223791 0.48290078413272
"PCSK9" 2589.28103722399 0.245621867825235 0.251190699334303 0.977830263923678 0.328158280212674 0.505968184223791 0.48290078413272
"MMS19" 5268.72962861018 -0.0613232537449791 0.0627367171605306 -0.977469917465801 0.328336563671476 0.506149717446236 0.483102604151501
"EIF1" 14881.3945201991 0.10487467283101 0.107299560426308 0.977400768599019 0.328370782649139 0.506149717446236 0.483108397859126
"PTPN6" 532.984692022795 0.11384281407312 0.116538918246648 0.976865203366468 0.328635890548175 0.506472072505517 0.483453849497979
"SKP2" 5074.2804381044 0.0905253662651734 0.0926771795989019 0.976781626900588 0.328677273898216 0.506492714677861 0.483470148236413
"ANAPC1" 7603.18946793272 -0.0508914105998991 0.0521169468807374 -0.976484879598899 0.328824237262341 0.506676038615406 0.483641733316437
"HDHD3" 203.422140533337 -0.142720459466519 0.146174455401107 -0.976370728215744 0.328880781794591 0.506708613198562 0.483680309066271
"RNF130" 2694.52605278807 -0.12091464733882 0.123923739104029 -0.975718197441707 0.329204131866786 0.507093361795912 0.484111228666486
"TIMM8B" 2067.98675973463 0.0934495559808104 0.0957812987222098 0.975655553093281 0.329235184998904 0.507093361795912 0.484112271103458
"CDC123" 6903.90881983391 0.0612172719548462 0.0627514920331034 0.975550858974831 0.329287086659232 0.507107626839985 0.484119062550051
"TMEM178A" 237.685100324773 0.179499986038982 0.184003693987798 0.975523817749468 0.329300493092212 0.507107626839985 0.484119062550051
"ABCA5" 545.56741239487 -0.209677696039987 0.215003832989525 -0.975227711638995 0.329447318999007 0.507290561998471 0.48429029091589
"TRIM24" 10549.2171405429 -0.0681220872121521 0.0698606636067933 -0.975113657602414 0.329503884657261 0.507334493044992 0.484328816641049
"LRP4-AS1" 16.3266581095204 -0.378888297433494 0.388626917303835 -0.97494095381271 0.329589549923837 0.507423217238536 0.48441010405204
"DDX24" 6973.11432766256 -0.0736358329300631 0.0755472966659994 -0.974698449576732 0.329709862252455 0.507560311689543 0.4845341539546
"ZNF252P" 1565.20750305606 0.0915220849078563 0.0939026672884525 0.974648405105645 0.329734694088322 0.507560311689543 0.4845341539546
"TCTE3" 16.0736082448539 -0.311213579318312 0.3193601563797 -0.974490941031159 0.32981283493752 0.507637412692809 0.484604344132731
"CLDN19" 399.686082039407 0.156556089902458 0.160675486403865 0.97436201007631 0.329876825281491 0.507692722426762 0.484653731516798
"PDSS2" 853.327364783405 -0.109631223420371 0.112602870990849 -0.973609486646925 0.33025047420848 0.508224558319301 0.485158017083065
"CTF1" 40.7004439928148 -0.254304506887899 0.261244533741522 -0.973434748072126 0.330337275976427 0.508272985644033 0.485197416249775
"LCA5" 280.029522119938 0.120364578573873 0.123649570142055 0.973433053067567 0.330338118045948 0.508272985644033 0.485197416249775
"ZNF696" 780.355888580665 -0.0942140920802603 0.0968057872957497 -0.973227889696599 0.330440052412125 0.508386599936219 0.48530245753319
"SRGAP2" 1460.69466257566 -0.0754543723227207 0.0775487050944496 -0.972993323754688 0.330556620234661 0.508522706772628 0.485428969000716
"HSPA12B" 131.109377220167 -0.179237152278392 0.184230969357509 -0.972893715445709 0.330606128750195 0.50855563633658 0.48545698831851
"STRBP" 6410.14067550805 0.0701319701410266 0.07209605351112 0.972757408007215 0.330673885682216 0.508616628585243 0.485511795709007
"RAPGEFL1" 546.94557839997 -0.0838493156367612 0.0862078243006298 -0.972641593927207 0.330731462650669 0.508661953775838 0.485551647660695
"ARMC12" 24.6219351084241 0.2547328012316 0.261982290515409 0.972328323149071 0.330887237715133 0.508672880477153 0.485556934373366
"CAPN11" 65.8777752138177 -0.178887915410348 0.183935453020517 -0.972558103795215 0.330772973792102 0.508672880477153 0.485556934373366
"GLRB" 10.4263674103644 0.381871988346633 0.392737145495256 0.972334786069391 0.330884023524436 0.508672880477153 0.485556934373366
"KLF4" 116.955245758611 0.223586101117155 0.229936454585083 0.972382137145726 0.3308604751284 0.508672880477153 0.485556934373366
"RARA-AS1" 8.34070452521561 -0.3697255248106 0.380220997648155 -0.972396388146699 0.330853388105464 0.508672880477153 0.485556934373366
"ACADVL" 6001.81693529705 0.0774430370404453 0.0796637394161689 0.972124050515348 0.330988838606612 0.508672880477153 0.485572039644128
"ING3" 1218.22575958283 0.0559544436914276 0.0575552179504668 0.97218715668114 0.330957448779348 0.508672880477153 0.485572039644128
"MBOAT2" 887.160198490147 0.06675307284692 0.0686644436522838 0.972163601659063 0.330969165128301 0.508672880477153 0.485572039644128
"LINC00174" 190.119316516717 -0.184606958790879 0.189931381640812 -0.971966597599953 0.331067166130139 0.50870267795627 0.485597643508342
"RFC2" 3614.33779644401 -0.0660804748068125 0.0679837677629847 -0.972003714727789 0.331048700528964 0.50870267795627 0.485597643508342
"FOXO4" 2362.10931031322 -0.198647844358092 0.204407656939509 -0.971821933348015 0.331139142291306 0.50874510624457 0.485631321939554
"MAP7D2" 198.334789798128 -0.233791484222671 0.240576192266146 -0.9717980903282 0.331151006103824 0.50874510624457 0.485631321939554
"PRPF38B" 5285.84778748731 -0.10248101843846 0.105567724908032 -0.970760888592974 0.331667363135542 0.509408640578914 0.486254467144315
"RELL2" 695.825939979138 -0.120349234811494 0.123968923267424 -0.970801646408423 0.331647062582601 0.509408640578914 0.486254467144315
"YWHAG" 23522.5704154981 -0.0412094547637634 0.0424468600535393 -0.970848131329028 0.331623910467605 0.509408640578914 0.486254467144315
"ABCB4" 36.8252736661172 -0.212913158356581 0.219371050252562 -0.970561786121982 0.331766543152609 0.509437687931664 0.486271319750307
"C14orf142" 373.03498733727 0.0915515783795213 0.0943251036480959 0.970596106854841 0.331749445408527 0.509437687931664 0.486271319750307
"LOC101928837" 9.94835290420926 0.322915316857717 0.332712577884243 0.970553379469969 0.331770731226495 0.509437687931664 0.486271319750307
"ERCC4" 510.853378708824 0.0884988669909022 0.0911895916812395 0.970493072282384 0.331800776407286 0.509440594762112 0.486271319750307
"FLJ44635" 22.2724801719877 -0.25834661115457 0.26625866395359 -0.970284336736555 0.33190478251736 0.509557049667781 0.486379066802789
"RRAGB" 330.786393045402 0.145075073904088 0.149593074299994 0.969798064402061 0.332147157855184 0.509885898247999 0.486689544123953
"FZD7" 13039.3076835297 -0.0966866756871922 0.0997494597564495 -0.969295231505659 0.33239790779741 0.510227545975226 0.48701223445678
"TGFB2" 57.3590547278411 -0.261936776865842 0.270335728453509 -0.968931403792928 0.332579415624042 0.510376280964438 0.487233424872908
"MFN2" 5936.34177358536 -0.0508060579367436 0.0524445338515278 -0.968757927767595 0.33266598257044 0.510451867633479 0.487315497743899
"KREMEN1" 93.5561785130375 -0.174212737313044 0.179891968754412 -0.96842976659441 0.332829779347644 0.51063057965875 0.4875106775351
"HLTF" 8748.70520743874 0.122464660376335 0.126489514887142 0.968180330880403 0.332954316307254 0.510778340784679 0.487648321157251
"SLC27A2" 545.363565231456 0.141765971557545 0.146449781649883 0.968017636902076 0.333035561514248 0.510838097802936 0.487722539783212
"MUC3A" 744.966727285508 -0.133591987197788 0.138027002874805 -0.967868492507655 0.333110051648152 0.510838097802936 0.487777760010322
"NTAN1" 1096.49463517179 0.072679177772965 0.0750957814394558 0.967819714767345 0.333134416013067 0.510838097802936 0.487777760010322
"TRIM33" 6901.1032692741 0.103189636086547 0.106638553012242 0.967657879554135 0.333215260554794 0.510918772665612 0.48785135972205
"RBM41" 1309.17684472184 0.10213694179239 0.105559294434825 0.967578860196451 0.333254739158582 0.510931535891745 0.487864388744358
"ZNF815P" 96.0336056375552 0.113032262486763 0.116843834263857 0.967378922464262 0.33335464287873 0.510959310311156 0.48796586590396
"USP34" 8855.89855498162 0.0873416455955111 0.0903021708223653 0.967215348203778 0.333436391083788 0.511041325743392 0.488040750766124
"CLIP4" 8.50286548883772 -0.481266386603514 0.497718536919403 -0.966944871256518 0.333571593569624 0.511205247055887 0.488193854124372
"PARM1" 661.809895885727 0.201430100576409 0.208333286821381 0.966864698626437 0.333611676012366 0.511223379551171 0.488207730609181
"CARD8" 1074.59959050649 0.0957168851882604 0.0990129258767146 0.966711006070477 0.333688523554641 0.511235390812949 0.488230622229525
"SOD3" 139.224209225004 -0.193453147463282 0.200102846913337 -0.966768591488681 0.333659729034172 0.511235390812949 0.488230622229525
"LOC100630918" 58.9391249923514 0.179389907764559 0.18560287888661 0.966525459306873 0.333781313676492 0.511310137330889 0.488321602787231
"ZNF738" 4326.81389486695 0.100543092545816 0.104079369034078 0.966023271268055 0.334032536478054 0.511608360567657 0.488644332199787
"FKBP3" 7995.24291280582 0.0594550092401586 0.061550722527158 0.965951442957072 0.334068479018407 0.511620108016003 0.488652105460683
"AADACL3" 18.5853019192296 0.413827428175191 0.428577237931656 0.965584243746475 0.334252262694454 0.511814938713728 0.488876109188423
"RGL3" 1360.34867249746 -0.116997844713917 0.12121008258878 -0.965248453058531 0.334420383415239 0.512029042920904 0.489077165368661
"SNORA40" 365.551470748093 0.149380147187667 0.154789247293508 0.965055065513795 0.334517231718204 0.512133995361474 0.489173961029535
"STRN" 5204.94392995126 0.0685017114078234 0.0709933380642235 0.964903373691965 0.334593211492327 0.51220698377169 0.48924022510756
"ALOX5" 122.343392959765 -0.230820054475913 0.239253655715469 -0.964750376689813 0.334669856274161 0.512280977764948 0.489307449321661
"FAM83F" 510.950103878068 -0.114472650019515 0.118717782660227 -0.964241813268521 0.334924705530311 0.512406091480978 0.489447625536907
"GDE1" 2953.80519088661 0.0554511325232819 0.0575104827693046 0.964191741281611 0.334949804162715 0.512406091480978 0.489447625536907
"KLHL8" 683.897608713239 0.0806427890869066 0.0836369840235821 0.964200108700341 0.334945609901565 0.512406091480978 0.489447625536907
"PPA1" 6546.96876595222 0.0959652958873489 0.0995219369866488 0.964262742396412 0.33491421514359 0.512406091480978 0.489447625536907
"TUBA8" 37.7041113038771 0.215822008627365 0.223783189586893 0.964424579995376 0.334833103813567 0.512406091480978 0.489447625536907
"WSB1" 5209.90412119472 -0.0935482412482586 0.09701046070147 -0.964310864744105 0.334890095398442 0.512406091480978 0.489447625536907
"LOC284023" 60.0983373784194 0.18600486411715 0.192937968403094 0.964065630299069 0.335013022785307 0.512416166031858 0.489450344827545
"NFIA" 61.5844666801913 0.134026995857018 0.139019604346707 0.964087018423402 0.335002300515188 0.512416166031858 0.489450344827545
"ZNF318" 1519.63647003951 0.118446772869969 0.122877052700979 0.963945425662253 0.33507328774984 0.512465028323284 0.489493565860356
"LOC101928437" 12.0736038156945 0.302939099338602 0.314416334031792 0.963496697051276 0.335298320912245 0.512765859480097 0.48977745942446
"LINC00598" 14.9010460633715 -0.331930348910273 0.344745955473658 -0.962825940783622 0.335634880298729 0.513237180487224 0.49022419484445
"EPHX3" 882.617054836595 0.0994037427002435 0.10326290919016 0.962627757437962 0.335734362599302 0.513345925272241 0.490324608285359
"SLC9B1" 29.5166165523181 0.345158207133118 0.358613929069301 0.962478529567705 0.335809283195741 0.513373725497181 0.490344252618053
"TMEM81" 105.939408967659 0.146035906784216 0.151722339709874 0.962520793335172 0.335788063368196 0.513373725497181 0.490344252618053
"C16orf86" 18.2075354012909 -0.292661594044875 0.304108151536182 -0.962360241139589 0.335868678136999 0.513386573873402 0.490349617810182
"SEC14L1P1" 23.4093866432736 -0.328593565330867 0.34144955392265 -0.96234879078303 0.335874427944695 0.513386573873402 0.490349617810182
"HNRNPA1" 40947.3796512077 -0.0554946183648523 0.057670345398017 -0.962273036199997 0.335912469778541 0.513401274766328 0.490356754548993
"PXK" 223.626245607508 0.0947192080456709 0.0984385462007708 0.962216648877421 0.335940787715964 0.513401274766328 0.490356754548993
"AHR" 571.94181333853 0.0816943152497074 0.0849091738414883 0.962137676692244 0.335980450443954 0.513418529913342 0.490369783769357
"PAK7" 61.0262816761029 -0.210246518716799 0.21867513778809 -0.96145597914538 0.336322949244833 0.513811742468088 0.490824765116362
"EXOSC7" 2458.53541496613 0.0678035761495848 0.07054517071074 0.961137034136656 0.336483270855059 0.513969888528164 0.491013820837978
"TRMU" 1204.06869680926 0.105617925453143 0.109908772567695 0.960959921448406 0.336572319941051 0.514019132555765 0.491098846930632
"TRAF2" 1496.32613303326 -0.0882964554598996 0.0919014245128967 -0.960773523673823 0.336666053772106 0.514118895279328 0.491190692444461
"LINC00886" 11.3250507906408 0.350631088244792 0.365007636647515 0.960613020223997 0.336746779578216 0.5141987784362 0.49126354438468
"KLHDC10" 1263.76288269839 -0.0928198703866679 0.0966485312056219 -0.960385731979636 0.336861116338612 0.514313987229359 0.491366677451595
"STOX2" 624.792142966488 0.189243155828454 0.19705643514605 0.960350042302321 0.336879072205437 0.514313987229359 0.491366677451595
"PDZD7" 38.7113631753579 -0.255893829530553 0.266512178732346 -0.960158108900316 0.336975646552702 0.514418027671477 0.491462607651687
"PLK2" 771.220590841189 -0.177542610427663 0.185067900913627 -0.959337678501706 0.337388659819037 0.515005077021113 0.492019988917086
"FAM50A" 1436.88442959707 -0.0624124834523628 0.065076409253728 -0.959064646745048 0.337526178988972 0.515128087626249 0.492175546987484
"B9D1" 357.537949609135 -0.120630468416903 0.12581711213118 -0.958776325203925 0.337671438332002 0.515306320463477 0.492342362196012
"TRIM14" 762.429895795338 -0.0921741696307765 0.096143449210054 -0.958715028305201 0.337702325513541 0.515309999366981 0.49234240164882
"NDUFA12" 1639.19060081312 -0.0842160616365074 0.0878656787864582 -0.958463677736782 0.337828998711413 0.515459828050737 0.49248207652064
"LOC100506124" 50.2909192342348 -0.234062727278136 0.244228620531503 -0.958375503938713 0.337873442909918 0.515484176957919 0.492501864612593
"DUSP7" 852.850003692613 -0.131919532817796 0.137695519390973 -0.958052472595151 0.338036299660032 0.515645694904151 0.492694237600598
"CHRM3" 304.71447405502 -0.179716508475968 0.1877514367139 -0.957204438066824 0.33846407744552 0.516167701454082 0.493182563847459
"CSAD" 174.27763153768 -0.149598993392887 0.156283544471484 -0.957228055575508 0.338452159259076 0.516167701454082 0.493182563847459
"DOC2A" 227.275868843598 -0.123611485072299 0.129125007861929 -0.957300890966636 0.338415405776307 0.516167701454082 0.493182563847459
"ST20" 130.159228445969 -0.124875616337951 0.130474909993784 -0.957085284396065 0.33852421049001 0.516215902336498 0.493225137365993
"MAMDC4" 555.90220266553 -0.17410050611358 0.181964713292728 -0.956781691148565 0.33867745528359 0.516362560519997 0.493358301825639
"NEK10" 14.6975036852902 0.284844741284571 0.297699070805506 0.956821062671933 0.338657579203409 0.516362560519997 0.493358301825639
"DCST2" 17.258793733444 -0.384259482346238 0.401774349537926 -0.956406208579936 0.3388670492379 0.516608097978858 0.493589418747508
"STRADB" 1388.1909489645 0.0628055642061425 0.0656851808061459 0.956160330767729 0.338991238227549 0.516753891581647 0.493725234132036
"LUC7L3" 8048.46591912034 -0.0887068962406856 0.0927857471504074 -0.956040113541255 0.339051968673729 0.516802933382733 0.493768608691983
"RFFL" 403.228873496265 -0.0989088691246575 0.103491404396597 -0.955720619517551 0.339213402219699 0.516874850670906 0.493868463133152
"SLC25A3" 22456.7183805361 0.0553145402171529 0.0578768065667128 0.95572896119266 0.339209186721596 0.516874850670906 0.493868463133152
"TSPY26P" 120.009672554944 0.111759325714565 0.116928418852298 0.955792670520387 0.339176992072462 0.516874850670906 0.493868463133152
"CDYL" 5354.73551649546 -0.100016776274665 0.10465985394503 -0.955636497708052 0.339255915383105 0.516896105478881 0.49388528825824
"LOC101929140" 40.1857495052552 0.190464460731304 0.199438142216089 0.955005189152524 0.339575072792186 0.517305525550349 0.494304809427604
"HPN" 937.870354203359 -0.203790268623878 0.213420906088042 -0.954874910613527 0.339640958936347 0.517351437065859 0.494351502042915
"SFXN4" 691.620062105792 0.0843165608984005 0.0883063079953809 0.954819228800856 0.339669121561642 0.517351437065859 0.494351502042915
"CHRNA10" 41.168444471843 0.199677257788031 0.209216721839866 0.954403912039421 0.339879226798097 0.51759255217533 0.494574919384438
"QSER1" 15786.5066288422 -0.106768003823244 0.111870034762911 -0.954393230050567 0.339884631824682 0.51759255217533 0.494574919384438
"SNX1" 3256.72794655179 0.0399687718244778 0.0418862547307111 0.95422166726147 0.33997144918547 0.51768119694213 0.49465613317875
"C17orf100" 42.4613505028298 -0.181167364644191 0.189894890347682 -0.954040228847064 0.34006327945675 0.517734887326909 0.494744625246488
"LOC100507053" 148.920639048361 0.136124439439815 0.142737097498654 0.953672463748246 0.340249462836022 0.517941337468101 0.494935868478481
"RNF212" 122.743144836971 0.203523973523107 0.21341400073638 0.953658020658685 0.340256776073209 0.517941337468101 0.494935868478481
"PMEL" 4282.80743288737 -0.0837880590560192 0.0879060136577203 -0.953155029669129 0.340511527660233 0.518282519595392 0.4952612737981
"FANCI" 7168.28420471976 0.0411524570475317 0.0431799336417484 0.95304586127811 0.34056683468771 0.518282519595392 0.495295046392612
"SCGB1B2P" 40.4334091294917 -0.21599319249999 0.226648709036908 -0.952986643593977 0.340596838032678 0.518284593091099 0.495295046392612
"CES2" 966.445816850551 0.0933972750835478 0.0980319971329213 0.952722354079053 0.340730764105027 0.518414455628019 0.495412155318125
"PSMC3IP" 961.346021386403 0.0732947143378705 0.0769332600395874 0.952705166792039 0.340739474759044 0.518414455628019 0.495412155318125
"SRI" 3487.41813269068 -0.0501861312634155 0.0526881671154553 -0.952512376326223 0.340837192276478 0.518519531856675 0.495509072861211
"TSGA10" 127.02541219454 0.110172585085679 0.115706359067468 0.952173985713593 0.341008751883081 0.518693315464086 0.495711060558878
"CDKN3" 1103.60614636153 -0.062147230078866 0.0652843621880562 -0.951946653010816 0.34112403763167 0.518707704289203 0.495711060558878
"FHL2" 1659.05747714609 0.132633924320324 0.139328191671921 0.951953245992307 0.341120693824708 0.518707704289203 0.495711060558878
"TLK2" 4146.17962808535 0.0395086811844993 0.0415038003542406 0.951929241353497 0.341132868520436 0.518707704289203 0.495711060558878
"ZNF821" 428.3212389072 0.0730542497556344 0.0767396285187216 0.951975545956832 0.34110938395659 0.518707704289203 0.495711060558878
"RABL3" 1975.61033421909 0.0909526040922916 0.0955514267968662 0.951870706082168 0.341162557661808 0.518709262598562 0.495711060558878
"ENOX1" 20.2627484864672 -0.272916900528343 0.286779764290183 -0.951660244242991 0.34126931775927 0.518827990773062 0.49582102682191
"THBS1" 3112.59602173707 -0.251807683276704 0.264648651714642 -0.951479184364847 0.341361180359199 0.518861728033704 0.495887924109877
"TMEM115" 1165.21072429525 -0.0881110425529229 0.0926074132469525 -0.95144696805169 0.341377527297153 0.518861728033704 0.495887924109877
"MTRF1L" 1919.89748699863 -0.0448129458934235 0.0471080579583863 -0.951279841190011 0.341462337483553 0.51894704452023 0.495965962510252
"LOC284454" 21.5596744454145 -0.313422932294583 0.329645536242076 -0.950787733598855 0.341712140678544 0.519195877222412 0.496193273176071
"LOC653160" 17.7605995850831 -0.257758241466135 0.271088070826233 -0.950828417792523 0.341691484173087 0.519195877222412 0.496193273176071
"RMDN2" 91.6279176121096 0.139607344755743 0.146830363521824 0.950807049762517 0.341702333221215 0.519195877222412 0.496193273176071
"CNIH3" 121.781259281277 0.159172974981047 0.167424857260591 0.950712920324009 0.341750127560774 0.519209999860613 0.496203270395394
"HYPK" 8.53154230245753 -0.452236062055492 0.475756529658614 -0.950561965760094 0.341826783858459 0.519239274800862 0.496224250198167
"KLK14" 8.10529811132384 -0.371615086790702 0.390934669635604 -0.950581045004502 0.341817094612389 0.519239274800862 0.496224250198167
"WASL" 4583.72802630586 -0.075772219850585 0.0797390786125454 -0.950252011548372 0.341984216313181 0.519434814369928 0.496407623242698
"PNISR" 7797.77392851018 -0.129672884792572 0.136494178229835 -0.950025022856459 0.342099538201483 0.519566365362487 0.496529842837196
"ASB13" 548.857076927718 -0.0800064611079682 0.0842418347662006 -0.949723629951947 0.342252699678955 0.519683447310414 0.496647760876155
"FLJ10038" 294.19956194167 0.102940022021853 0.108391928492753 0.949701914647041 0.342263736629452 0.519683447310414 0.496647760876155
"GRK4" 12.3846546268613 -0.323385549354337 0.340520046648425 -0.949681384509563 0.342274171419915 0.519683447310414 0.496647760876155
"AMOT" 615.756327248645 -0.0886794048132742 0.0933957330441611 -0.949501673393827 0.342365521326513 0.519713635716851 0.496693739763596
"RAP1GDS1" 1762.59843320362 -0.0632793191642137 0.0666452245442205 -0.949495175340381 0.342368824678414 0.519713635716851 0.496693739763596
"APOBEC3G" 55.7095188169473 0.19058283582435 0.200732828451687 0.94943531306948 0.342399257234551 0.519716235440063 0.496693739763596
"VANGL2" 8956.16279660334 -0.054078910661984 0.0569649215607542 -0.94933705129933 0.342449214933553 0.519748468794563 0.496721045099546
"CEP250" 1821.16039880416 -0.102198687796762 0.107678755253194 -0.949107254782555 0.342566064985657 0.519878138413765 0.496837969599618
"DHTKD1" 2929.75668623747 -0.0971712210044815 0.102387231621774 -0.949056044052833 0.342592108785596 0.519878138413765 0.496837969599618
"PFN1" 35459.088020777 -0.124183898946312 0.130860667192668 -0.948978036031823 0.342631783085919 0.519894746496964 0.496850342424355
"FIG4" 1707.05192683552 0.0550410755983002 0.0580268001329146 0.94854576630496 0.342851685491112 0.520067415456573 0.497044079588744
"PRSS27" 35.5100941065964 0.276699484934159 0.29171450559062 0.948528371511522 0.342860536383561 0.520067415456573 0.497044079588744
"TMEM220" 116.822403137947 0.12775842795161 0.134686548300916 0.948561155982501 0.342843854971981 0.520067415456573 0.497044079588744
"MEI4" 19.7152587217494 0.29522080874088 0.311300075515337 0.948348015181691 0.342952314661708 0.520075847324081 0.497044079588744
"PXMP4" 198.739198831623 -0.105256775825615 0.11097696090775 -0.948456102641965 0.34289731009948 0.520075847324081 0.497044079588744
"TPCN1" 1032.11702590348 -0.0576213847740406 0.0607575573472442 -0.94838218140865 0.342934927221684 0.520075847324081 0.497044079588744
"RCCD1" 725.354489957246 0.105614101830888 0.111379989064641 0.948232287665188 0.343011213417943 0.520121578516096 0.497084285481866
"DROSHA" 5980.60204348266 -0.0620319603651941 0.0654251101063769 -0.948136889098608 0.343059770749485 0.520151622244045 0.497109498868055
"FAM204A" 906.27673627071 0.0698186703517989 0.0736560725634176 0.947901074846006 0.34317981771937 0.520279052901781 0.497224285403538
"PLAC1" 19.0735728204551 0.335472497524267 0.353926641052794 0.947858845907634 0.343201318218864 0.520279052901781 0.497224285403538
"PGAP1" 4194.6617204597 0.162911709877631 0.171897569595583 0.947725498742697 0.343269216426453 0.520297317891767 0.49727749740013
"DPH3" 2639.64092542567 0.0532554802190974 0.0562243010722094 0.947196838440034 0.343538486102009 0.520659333710382 0.497622390346055
"LINC00954" 13.3176438577591 -0.364537349537563 0.385045888469992 -0.946737416119619 0.343772599393874 0.520854752255109 0.497881821190094
"POFUT1" 2185.46263832336 -0.0462148462183278 0.0488156001335266 -0.946722893745342 0.343780001393386 0.520854752255109 0.497881821190094
"HECTD3" 1839.88969834249 -0.0723874412652468 0.0764735324178028 -0.946568557468587 0.343858672300542 0.520926457425752 0.497950554405269
"HMCN2" 589.007751711726 -0.255213967245369 0.269710790725758 -0.946250487637591 0.344020840506951 0.521084885729788 0.498094971362909
"SNORA60" 8.04189448011922 0.333268144191415 0.352189696772693 0.94627454251312 0.344008574399412 0.521084885729788 0.498094971362909
"DDB1" 21571.2274520919 -0.0482614995460379 0.0510074556353577 -0.946165593733 0.34406413199846 0.521106840696697 0.498112446633705
"GSPT2" 3128.19814695069 -0.0756014611864566 0.0799429377303387 -0.94569280705537 0.344305292310707 0.521428451724375 0.498416353645315
"HSDL2" 1124.61285503443 0.0878100193436929 0.0928646185304133 0.94557023690282 0.344367830831499 0.521479520228185 0.498461656059312
"DPF2" 4082.25886329505 0.0545260502107848 0.0576990784251576 0.94500729819301 0.344655150084572 0.521870939329798 0.498832283811055
"DNAJC5G" 33.1334121566703 -0.248598396519458 0.263157579806483 -0.944675037299965 0.344824805042197 0.522080468267113 0.499032559837011
"SYNE1" 161.796684879468 0.129809441166458 0.137447315812933 0.944430528880827 0.344949686932056 0.522185840281285 0.499168009552292
"CEP162" 852.223111510886 0.124267127727399 0.131587789106573 0.944366711920013 0.344982285986029 0.522191505412228 0.499169906640768
"DOC2GP" 32.9027312625344 -0.234502784983532 0.248367216293218 -0.944177691739646 0.345078853021514 0.522250307290902 0.499219080622528
"TIMM23" 1859.05492929666 -0.0691912788146773 0.0732793279275614 -0.944212791949658 0.345060919647737 0.522250307290902 0.499219080622528
"GPR176" 13162.353484936 -0.0661484513332702 0.070100070395779 -0.943628885959768 0.345359325763814 0.522631072003845 0.499579534249333
"CAPN9" 28.7317773329953 -0.22055383235267 0.233769877527566 -0.943465576854154 0.34544281458265 0.522713702875461 0.499655001255811
"IFI27L2" 213.750153176864 0.145586035126693 0.154323928309664 0.943379531102671 0.345486809087592 0.522736563315139 0.499673334437806
"KCNQ5" 29.9977206693034 -0.278316740150794 0.295070070635855 -0.943222535416896 0.345567088929398 0.522814316634595 0.499744138576832
"SNORA6" 58.9193368235311 -0.219874672096531 0.233215261407225 -0.942797099854458 0.345784695429289 0.522971454578925 0.499970877159888
"ZSWIM3" 621.898768967794 -0.0959130422194146 0.101732824083616 -0.942793469889144 0.345786552499825 0.522971454578925 0.499970877159888
"NACA" 34986.0008855177 -0.0690761575750667 0.0732741172674852 -0.942708832955381 0.345829854097027 0.522993234141719 0.499988173290799
"LINC01006" 18.3388198184811 -0.32362205938785 0.343321681732257 -0.94262051192045 0.345875044222746 0.523017865818903 0.500008196405372
"DGKG" 23.1241585624331 0.280211192124741 0.297290727714406 0.942549383490787 0.345911440356993 0.523029196582566 0.500015504163764
"ARHGEF26-AS1" 18.8471371840012 -0.442463333601024 0.469770293496607 -0.941871675851764 0.346258343039992 0.523466246921612 0.500466454403441
"GUSBP4" 45.408688540208 -0.193450264037902 0.20540449153015 -0.941801528276257 0.346294262592999 0.523471931539278 0.500466454403441
"PWARSN" 2332.25421889595 -0.146450609878667 0.155511563126156 -0.941734536870812 0.346328568222564 0.523471931539278 0.500466454403441
"WFDC2" 664.014884172509 0.135360878223445 0.143741761280086 0.941694863190731 0.346348885738272 0.523471931539278 0.500466454403441
"TMED9" 6256.45025287971 0.0833351160513993 0.0885187796239813 0.941439956644209 0.346479445497504 0.523571953523496 0.500596527805408
"ZNF230" 251.165063712154 0.0825498404843605 0.0876886967678882 0.941396594168457 0.346501658302314 0.523571953523496 0.500596527805408
"GCLC" 4048.62596592086 0.0744028640789535 0.0790563857490773 0.941136675727956 0.346634822788113 0.523729126924413 0.50074356779804
"BTBD19" 10.8049296592059 -0.344953344116997 0.366636253965261 -0.940859886021205 0.346776666779458 0.523855961435936 0.500857771301781
"JAKMIP2" 1208.06816525067 -0.0924183396178873 0.098224143016694 -0.940892297753924 0.346760055113528 0.523855961435936 0.500857771301781
"FASTK" 1231.00421074883 -0.093529623294282 0.099419769758788 -0.940754776652606 0.346830540933374 0.523893611747107 0.500890237173083
"NKAP" 666.992565366796 0.0740563978407739 0.0787341700577644 0.940587775122815 0.346916149075369 0.523979186517642 0.500968523022125
"PRRG2" 138.471272304697 0.117775884665023 0.125229079152119 0.940483515988787 0.346969601097579 0.524016182729243 0.501000363463732
"TNKS1BP1" 9438.23068290217 -0.0894437186732903 0.0951694804188045 -0.939836156293832 0.34730160956383 0.52447383181733 0.501434378188357
"ALAD" 615.307461158534 -0.077361553188191 0.0823280574237207 -0.939674220539804 0.347384692423297 0.52455552353905 0.501508947870897
"CCNF" 3182.986290062 -0.0913375055210902 0.0972161669163753 -0.939530002243949 0.347458695796687 0.524623492627188 0.501570397461124
"EIF2A" 4613.67717232017 0.0666119585081045 0.0709303519658456 0.939117834071648 0.347670248760313 0.524738846580328 0.501663021983342
"ITFG2" 779.220153375408 0.0698171759636698 0.0743426865370604 0.939126351438287 0.34766587623504 0.524738846580328 0.501663021983342
"LTBP4" 1913.39159527714 -0.195460117602478 0.208125792644047 -0.939144135473727 0.347656746631095 0.524738846580328 0.501663021983342
"ZFP57" 41.3624276636186 0.188533084712952 0.200715515832149 0.939304985622613 0.347574179601866 0.524738846580328 0.501663021983342
"ZSCAN23" 217.020823670037 0.161494296879354 0.171967334704291 0.93909867915935 0.347680082366166 0.524738846580328 0.501663021983342
"LSM12" 5674.02170079672 -0.0471207200153372 0.050191744086139 -0.938814159047128 0.347826168004365 0.524915154699261 0.501828421445256
"ADAM19" 1277.58283762393 0.171093067773002 0.182301236312375 0.93851841728507 0.347978056716353 0.52505719289078 0.502002162659616
"KPNB1" 37807.2566248302 -0.0491089671696447 0.0523307207760087 -0.938434755749798 0.348021031727591 0.525078254972693 0.50201876493508
"CARD11" 1550.49175892661 -0.105778193710793 0.112733335320478 -0.938304481190831 0.348087957497422 0.525135446342088 0.502069909946105
"ZSCAN16-AS1" 87.1989306907753 0.132598920958098 0.141349917027388 0.938089839362314 0.348198242992841 0.525258036445352 0.502183580609997
"TGFB1" 363.463991752458 -0.172593207051776 0.184020493771133 -0.937902097287224 0.348294725286753 0.525328022442023 0.502243423291515
"TSC22D4" 749.844369644876 -0.0989752061696812 0.105530037056676 -0.937886585944486 0.348302697461284 0.525328022442023 0.502243423291515
"SCARF2" 216.364434091115 -0.314306770541372 0.335185332642465 -0.937710394615137 0.348393260497966 0.525420821899424 0.502328610753235
"SHC1" 11851.2805652256 -0.0576302671442418 0.061516654599172 -0.93682381657044 0.348849192184603 0.526064581814381 0.50294053968129
"IGF2BP3" 16730.5778399099 -0.0963792349766409 0.102886617778378 -0.936751902800864 0.34888619117615 0.526076536582253 0.502948431736179
"GXYLT2" 21.4935581477397 -0.249372114359557 0.266287878600076 -0.936475650602468 0.349028343640528 0.526246624487892 0.503107896136699
"TRIM45" 505.460254856919 -0.102811451492758 0.109861459860543 -0.9358281932833 0.349361653081205 0.526661818906821 0.503541216778268
"GBX2" 22.1105326293639 -0.436065154450008 0.46605597254742 -0.935649750536432 0.349453550481389 0.5266712253549 0.503541216778268
"LOC101927919" 59.436302121924 0.145188910161303 0.155174955994011 0.935646536718888 0.349455205727027 0.5266712253549 0.503541216778268
"TRAF5" 1202.43823628588 -0.0959064014949989 0.102492352818583 -0.93574202228295 0.349406028933823 0.5266712253549 0.503541216778268
"PYCRL" 329.661987112537 -0.145334004706928 0.1553536099744 -0.935504522430326 0.349528353782011 0.526737599103871 0.50360113395089
"ARPC2" 9542.69177185223 0.0418340267070026 0.0447252052423636 0.935356841412042 0.349604430937783 0.526808375572498 0.503660158136691
"ILK" 4551.40234772081 0.0650708329725045 0.0695725478277081 0.935294667282391 0.349636462780892 0.526810445481711 0.503660158136691
"SLC9A3R2" 160.922008750503 -0.19864975119581 0.212404841324106 -0.935241164737356 0.349664028552212 0.526810445481711 0.503660158136691
"CYP2J2" 52.0257771778694 -0.173580019038305 0.185636439637766 -0.935053588492717 0.349760683146516 0.52691219798696 0.503753898972602
"PPP2R4" 8036.98023061181 -0.0616805070703188 0.0659827794225008 -0.934797042655119 0.349892903956364 0.527067509364386 0.503898843628799
"SLC45A4" 1223.49660545468 -0.119169932089446 0.127530230399079 -0.934444576133271 0.350074612912012 0.527297336045927 0.504115026121332
"WAC-AS1" 4049.01666643251 -0.0469425902087811 0.0502397826954915 -0.934370884788753 0.35011261097157 0.527310678996382 0.504124241465743
"SIRT3" 497.730479214882 0.073516738513141 0.0787013450756756 0.934123024739294 0.350240436238725 0.527375269798154 0.504259275071057
"SPATA24" 187.678709728125 -0.0980950312740489 0.105020551181568 -0.934055574555637 0.350275226466733 0.527375269798154 0.504259275071057
"ZNF135" 453.822453133589 0.107412824057259 0.115002383805258 0.934005196267489 0.35030121258697 0.527375269798154 0.504259275071057
"NCL" 95047.5025697837 -0.0487283437926104 0.0521786463260639 -0.933875200366591 0.350368272699471 0.527399186089938 0.504275050500342
"SPECC1L" 1547.70707959507 -0.0529763902580061 0.0567283215158811 -0.933861408946771 0.350375387664303 0.527399186089938 0.504275050500342
"ARL10" 242.013868514244 0.134084096446754 0.143591841772122 0.933786312592486 0.350414131325432 0.527413633907096 0.504285319426839
"NPY2R" 22.1972855881367 0.242352990453705 0.259571103546583 0.933667065179355 0.350475658954017 0.527462368964729 0.504328372233461
"ARMC2" 74.7349668880759 -0.155056777789038 0.166098889495716 -0.93352085772396 0.35055110640084 0.527488177401431 0.504345960097304
"MFSD6L" 44.0901911869736 0.182861946304968 0.195873115815705 0.933573479665381 0.350523950709253 0.527488177401431 0.504345960097304
"LHFPL2" 3691.1307782 0.0856415887776183 0.0917672428900099 0.933247922466913 0.35069197676305 0.527612405346205 0.504503137716655
"SLC43A2" 688.027969264058 0.137442287792988 0.147350291362766 0.932758846432239 0.350944493859689 0.527948421388722 0.504820886758406
"KIAA1656" 47.7331342181352 0.197903823171617 0.212228434842654 0.932503805714547 0.351076220815208 0.528102684278638 0.504964841947875
"LINC01137" 8.58337618858377 0.337781324063772 0.362321124815139 0.932270576925683 0.351196709471283 0.528196114909602 0.505047079764273
"ZNF84" 2757.5446705023 -0.0807423057348545 0.0866052327491844 -0.932302854825073 0.351180032777653 0.528196114909602 0.505047079764273
"RSPH4A" 57.496842534519 0.200600044752094 0.215199830132726 0.932157077579347 0.351255354007708 0.528240412708675 0.505085887141863
"PDE7A" 4202.56407091884 0.0596886020603217 0.0640381325252928 0.932079055190231 0.351295671379097 0.528257143865393 0.505098336443954
"DYNLT1" 1868.59210479496 -0.067769078165748 0.0727330816590953 -0.931750403253722 0.351465531513991 0.528340545581095 0.505209406450224
"DYRK3" 304.3089364921 -0.118510084316216 0.127191436360785 -0.931745781846949 0.351467920408113 0.528340545581095 0.505209406450224
"IDO1" 4459.23934624323 -0.111928505147194 0.120118347194408 -0.931818558625692 0.351430301884742 0.528340545581095 0.505209406450224
"CCDC144B" 147.569304705977 -0.246928441064443 0.265154782986747 -0.93126150048285 0.351718311784155 0.528547010441782 0.505473011067259
"KRAS" 7332.17487038197 0.0995724270967704 0.106929734616154 0.93119493332894 0.351752738294691 0.528547010441782 0.505473011067259
"LINC00877" 17.931421122268 0.240798726962084 0.258584231207716 0.931219687439699 0.351739935971083 0.528547010441782 0.505473011067259
"SLC25A12" 761.074034402715 -0.067711911394219 0.0727236815518017 -0.931084757390717 0.351809722633248 0.528547010441782 0.505473011067259
"TTLL6" 209.438495781065 -0.173517187450094 0.186351567231899 -0.931128136068568 0.351787285954442 0.528547010441782 0.505473011067259
"PCDHGA5" 111.775793421828 -0.137246599405949 0.147417995207605 -0.931003024513175 0.351851999650994 0.528566643340892 0.505488230745786
"PGK1" 28907.5796185502 0.155245823489911 0.166836877161212 0.930524630594104 0.352099517447951 0.528797880199297 0.505707211141935
"TNXB" 410.13930538919 -0.160974251074244 0.172975795407715 -0.930617203955138 0.352051612013422 0.528797880199297 0.505707211141935
"TRIM54" 845.945004926219 0.0645061586209188 0.0693201063778214 0.930554812904285 0.352083898066285 0.528797880199297 0.505707211141935
"PPP2R5E" 3828.36414804283 0.0726569394332563 0.0781014490559646 0.930289262382226 0.352221335828433 0.528901941179265 0.505836636223496
"SLC15A2" 408.029795639755 -0.124743720783049 0.134110568615446 -0.930155781687448 0.352290432636447 0.528961804595847 0.505890329638333
"FNTB" 170.411676393764 -0.102473962565983 0.110201174902355 -0.929880853419047 0.352432777372324 0.529087733476819 0.506049188209707
"COX7C" 15306.0737200217 0.069933103424049 0.0752147052045659 0.929779665211049 0.35248517695987 0.529122502054401 0.506078879879209
"PAXBP1-AS1" 22.8422580529006 0.224020964124412 0.24099587558932 0.92956347728608 0.352597144844336 0.52924667660112 0.50619408340201
"CNN1" 1193.43996504064 0.116642877794039 0.125546749049333 0.929079236836354 0.352848023940373 0.529491486957872 0.506417539937452
"HMX2" 43.5031589736401 -0.350029996894751 0.376747405610523 -0.929084027340611 0.352845541485381 0.529491486957872 0.506417539937452
"SLC39A1" 9427.95135234703 -0.0847867204120491 0.0912527908731877 -0.929141121063088 0.352815956181987 0.529491486957872 0.506417539937452
"AK8" 17.2384950359054 -0.335842081005724 0.361522822193991 -0.928965089859563 0.352907178545672 0.529536343529228 0.506456879240591
"CFTR" 175.030579305305 0.223013995965926 0.240102544726867 0.928828123082243 0.352978167379142 0.529555042023956 0.506467639389049
"RALGPS2" 3406.67278519871 0.105252440157134 0.113313532275546 0.928860287412011 0.352961496041503 0.529555042023956 0.506467639389049
"PCSK7" 1983.08741385614 -0.088157872870296 0.0949553507876376 -0.928413956022934 0.353192881945157 0.529789322917735 0.506730147351892
"ACY1" 119.800200080529 -0.123976163226209 0.133585022619106 -0.928069335884344 0.353371604589799 0.530013473407128 0.506940974698827
"PBX3" 1482.67299630707 0.0729864170785109 0.0786786036582909 0.927652674105635 0.353587764927074 0.530249788192619 0.507205466790734
"PRUNE2" 1891.18940121611 0.159938793251071 0.17245784685122 0.927408037217647 0.353714719253583 0.530396218065367 0.507341960889298
"LRP4" 1388.7542519634 0.101447725111584 0.109443624595227 0.926940472656899 0.353957442049253 0.530628272000934 0.507598834198093
"MFI2-AS1" 12.4590925017488 -0.339953912263284 0.366727914213911 -0.926992189814574 0.353930589387396 0.530628272000934 0.507598834198093
"UBA52" 18216.5049667759 -0.0995592479298086 0.107470172102573 -0.926389583100194 0.35424355565537 0.531013202712025 0.507963480759102
"SERBP1" 53493.9661908925 0.0665646074439442 0.0718607498829356 0.926299928018856 0.35429013332447 0.531039033598907 0.507984612838914
"ELMO2" 2122.27188049893 0.0517332980332215 0.0558816683312734 0.925765095747323 0.354568070117799 0.531411611466928 0.508337436256233
"NDUFA6-AS1" 61.0790630913065 -0.160235372626171 0.173099168408561 -0.925685398141094 0.354609498432683 0.531427402530645 0.508345384518889
"SAR1A" 5903.15513762794 0.0543552919806199 0.0587223662874971 0.925631840421816 0.354637340459774 0.531427402530645 0.508345384518889
"PHIP" 9337.9363612216 0.126453896680468 0.13664054579257 0.925449294329034 0.354732247575162 0.531501436332598 0.508409047167019
"RAPGEF6" 1625.17857450551 0.0631845141341635 0.0682762990015894 0.925423830203401 0.354745487844005 0.531501436332598 0.508409047167019
"IK" 4522.7785195183 -0.0441856804635446 0.0477524203382674 -0.925307662952855 0.354805893861812 0.531547930732954 0.508449944370012
"LOC101928441" 19.9903025803684 0.269687753200977 0.2914988364279 0.925176088199178 0.354874319497298 0.531606430929065 0.508502325602649
"CACNB1" 864.313405557787 -0.0997545639611206 0.107844482506995 -0.924985327410238 0.354973539706799 0.531710941290069 0.508592412257486
"IFIT1" 64.6510286418318 0.212050871652609 0.22926178795563 0.924928979850966 0.355002851053637 0.531710941290069 0.508592412257486
"FLAD1" 2516.12079987194 -0.107869224882401 0.116639325933922 -0.924810084580821 0.355064704006762 0.531715564689371 0.508592412257486
"POLR1E" 2288.54796412193 0.0481884713067263 0.0521057694649773 0.924820260818066 0.35505940975099 0.531715564689371 0.508592412257486
"BRD7" 5919.87613762039 0.0489450118479842 0.0529563635325091 0.924251753388194 0.355355255918108 0.532062610548906 0.508962900881362
"NOX4" 84.2021146770382 0.166173190058349 0.179890247291526 0.923747632572056 0.355617725942678 0.532411547005766 0.509293105896722
"BRSK2" 631.920721950609 -0.109519611582848 0.118596382400428 -0.92346502790504 0.355764917272651 0.532587851006443 0.509458171633415
"ALG11" 621.90600506538 -0.0733826504063289 0.0795001297010894 -0.923050700448395 0.355980784325836 0.532866926392616 0.509721543092298
"FAM21EP" 9.44940362770805 0.329367239089071 0.357010770804848 0.922569474154922 0.356231609716264 0.533155625893666 0.509983365417203
"LOC399815" 205.748031619932 -0.152301661583199 0.165104777246284 -0.922454602001088 0.356291499996248 0.533155625893666 0.509983365417203
"TOP2A" 26893.4718691782 0.0871949944425655 0.0945215083883717 0.922488393692334 0.356273881544171 0.533155625893666 0.509983365417203
"ZNF121" 1068.61862864761 -0.0874516620018806 0.0947948834378101 -0.922535677352808 0.356249229515138 0.533155625893666 0.509983365417203
"RBPJL" 15.502697868843 -0.369490984878086 0.400660029685546 -0.922205754260234 0.356421262176854 0.533305702030127 0.510123335136766
"KIAA1257" 50.8997421128842 -0.252160198937774 0.273514660984141 -0.921925713343735 0.356567325721013 0.533421791087767 0.51026222017343
"KIF25" 27.7604456258393 0.394079192112855 0.42749095456715 0.921842176782136 0.35661090396535 0.533421791087767 0.51026222017343
"MANF" 2904.68220084181 -0.0996539387321812 0.108110978841187 -0.921774456214769 0.356646233994855 0.533421791087767 0.51026222017343
"THAP7" 526.245300741527 -0.0951002570664663 0.103167398301518 -0.921805324473975 0.356630129654995 0.533421791087767 0.51026222017343
"IKBKB" 1234.0674593162 -0.0506935498094559 0.0550074970717949 -0.921575285334134 0.356750154841178 0.533533124132723 0.510365133638464
"IDI1" 6989.49344606431 0.127761465113386 0.138655091230273 0.921433637811429 0.356824073489993 0.533534379711353 0.51042511149102
"SLAIN1" 444.660981895873 0.114780039965054 0.124683146671058 0.920573814742336 0.357272978517456 0.53409432624964 0.51102143619038
"CTCF" 6898.65568552119 -0.0369972245075188 0.0402325394084938 -0.919584621091752 0.357789866340554 0.534822849933806 0.51171488369316
"BOLA1" 206.563627093008 0.113475749359817 0.123445430152021 0.919238154219833 0.357971018475543 0.535049438368996 0.511928077156581
"RBL2" 1433.48962559392 0.0932628846216203 0.101567727648272 0.9182334465982 0.358496661730297 0.535739246865268 0.512633838957171
"ZNF573" 180.243519414939 -0.135809568742182 0.147924706068926 -0.918099297617677 0.358566882552605 0.535763050670625 0.51268829935869
"CARS2" 1209.26944917047 -0.0541115191624901 0.0589532643650057 -0.917871465564006 0.358686161973737 0.535852785195802 0.512812888980106
"COG7" 843.83568849013 -0.0564504357004416 0.0615132977716893 -0.917694835837953 0.35877865204393 0.535927218534973 0.512899159024091
"MTHFD1" 15840.8726637348 -0.0566042632363032 0.0616995234769443 -0.917418158949882 0.358923560765846 0.536030432913985 0.513060343021083
"KANK1" 1667.21519411337 0.0977292307247258 0.106540024615701 0.917300620844078 0.358985132143118 0.536078144187313 0.51310238292522
"KLF7" 1437.25169282495 0.120040624861828 0.130882250996106 0.917165039172494 0.359056163740818 0.536139973517109 0.513157935709129
"LINC01138" 170.556732360716 -0.102903344324957 0.112216370069866 -0.917008314035547 0.359138283463237 0.536218347982734 0.513229324110756
"PLXDC1" 41.0099610856141 -0.217059066768984 0.236758080484241 -0.916796868453376 0.359249093919096 0.536339543235704 0.513341696765361
"RPS27" 42150.9826091553 0.0991337410553598 0.108174329705359 0.916425748376497 0.359443635547643 0.536541452517541 0.513573684535832
"GPC3" 6133.84714965128 -0.0651527064938088 0.0711012677859445 -0.916336776018617 0.359490284808108 0.536566825625827 0.513594340810294
"APOBEC3B" 540.1090514051 -0.219376269628897 0.239500593546352 -0.915973803574061 0.359680634965567 0.536692325160055 0.5136999475913
"PRRC1" 5043.87239216573 0.0752791184586664 0.0821769367470096 0.916061384600172 0.359634699894146 0.536692325160055 0.5136999475913
"TECTA" 96.0162210188001 -0.170598274202951 0.186252777263519 -0.91595023016264 0.359692999532557 0.536692325160055 0.5136999475913
"ZNF276" 401.520989714033 -0.114257233072724 0.124738733063203 -0.915972370946179 0.359681386390275 0.536692325160055 0.5136999475913
"DPM3" 228.566815351602 -0.144430630198523 0.157827596596278 -0.915116451833043 0.360130499035037 0.537300808849701 0.514278730899121
"MBD4" 2144.14782098374 0.0631841060488835 0.0690602729103703 0.914912487109438 0.360237574082074 0.53741625231568 0.514385595355357
"CMTM7" 782.196416343041 -0.0913789435685888 0.0999074694828029 -0.914635752878496 0.360382882774396 0.537544398836586 0.514500985394426
"UBE2D2" 5876.25539943424 0.0450381771674246 0.0492403024054961 0.914660856396316 0.360369699803998 0.537544398836586 0.514500985394426
"MPHOSPH8" 2269.4874281088 0.0731602298409161 0.0800095166119422 0.91439409883894 0.360509801507758 0.5376450773104 0.514590084392482
"PLEKHO2" 1719.75438790104 -0.0800770423527168 0.0875702075176991 -0.914432483633571 0.360489639617093 0.5376450773104 0.514590084392482
"SLC16A1" 35733.2652428942 0.065459832924509 0.0715971360439226 0.914280047240318 0.360569712108963 0.537690112099201 0.51462955689626
"KCNQ1OT1" 1372.98149936792 -0.156377353557937 0.17113742602657 -0.913753100000809 0.3608465953558 0.537970010673798 0.514932610224189
"NUMB" 2619.11217806883 0.0447646111157608 0.048989606920592 0.913757303428059 0.360844386146723 0.537970010673798 0.514932610224189
"TCIRG1" 378.728833966347 -0.137417756753314 0.150461554710204 -0.91330810065061 0.361080523124997 0.538253474706784 0.515196662616596
"TMEM179B" 562.331438228401 -0.0962544069218838 0.10539439330233 -0.913278248547553 0.361096219216421 0.538253474706784 0.515196662616596
"TMEM25" 471.349881171093 0.0810068533084551 0.0887579940381064 0.912671069083382 0.361415564108761 0.538640755074298 0.51560617989727
"FADS2" 23652.5269997706 0.119390977537371 0.130845139341907 0.912460165794884 0.361526529717711 0.538761762478111 0.515718370450318
"GPR37" 205.786319943373 -0.222228584390446 0.243607262933488 -0.912241210358006 0.361641754515369 0.538834899835915 0.515836616141099
"MAPKAPK2" 3165.72784450629 -0.061374895248751 0.0672961133315294 -0.912012480518631 0.361762147651491 0.538935360492416 0.515962212017869
"FKBP9" 182.510278865952 -0.157347430079701 0.172567610658606 -0.911801638089456 0.3618731479042 0.539027124309395 0.516074390065577
"RAMP3" 29.9408840127774 0.286130056766522 0.313967479806776 0.911336603850228 0.362118045598808 0.539332358284446 0.516377484758972
"SHMT2" 15840.4796842383 0.124080516266702 0.13617919865191 0.911156164047241 0.362213097291925 0.539429529141196 0.516466865152862
"KCNC4" 351.236458938861 -0.0872593440956818 0.0957911355873661 -0.910933392329368 0.362330470059005 0.539559923155675 0.516588053558656
"DDX47" 3600.85930306805 0.0549454047106678 0.0603335655417456 0.910693810606143 0.362456726176402 0.539616096775323 0.516630873529107
"HSCB" 548.577903638904 -0.0762256913843488 0.0837004270527652 -0.910696564741488 0.362455274630208 0.539616096775323 0.516630873529107
"RBBP9" 1390.05009635578 0.0868915572233466 0.0954126663361169 0.910692055468271 0.362457651210436 0.539616096775323 0.516630873529107
"CTSC" 19976.8715107363 0.0376164438734551 0.0413195645849202 0.910378515633814 0.362622924071127 0.539817738893641 0.516820272523741
"LOC284009" 16.5555401159114 -0.303370320825845 0.333301879055978 -0.910196851230153 0.362718704451173 0.5399159065352 0.516910603913713
"APOA1" 10.3990482379385 -0.473823635019664 0.52073265389874 -0.909917270353862 0.362866141062722 0.540090943302436 0.517072625302146
"CEP128" 636.844678798176 0.0681967588557414 0.0749531601998678 0.909858352521628 0.362897216090518 0.54009277262719 0.517072625302146
"MIR5587" 19.6648646723425 -0.272197657596916 0.299225112753446 -0.909675177635242 0.362993838647538 0.540192146724166 0.517164109821649
"CCDC53" 317.986164302856 0.13513854789957 0.148608737319642 0.909358025220961 0.363161170818235 0.540352289683175 0.517356310316468
"MIR570" 20.7935630652091 -0.265558105420435 0.292141375872173 -0.909005458838634 0.363347244335478 0.540584702252307 0.517575172868591
"INTS6-AS1" 17.8007678762978 0.273039210804946 0.300464297767966 0.908724307124838 0.363495670168034 0.540733070135466 0.517709907257951
"SNRPD2" 9406.01490852394 0.0863264024220758 0.0949995414598308 0.908703358937555 0.363506730669648 0.540733070135466 0.517709907257951
"MIR3685" 18.8164459459826 0.336710466559673 0.370619553748884 0.908507020619354 0.363610406211867 0.540798381754741 0.517765121448066
"NFYC-AS1" 96.3526752930839 -0.177003054575785 0.194819060704984 -0.908551011052365 0.36358717565915 0.540798381754741 0.517765121448066
"GOLGA3" 2357.62498667995 -0.0598991163683581 0.0660181831249635 -0.907312402932645 0.364241617151128 0.541559140905991 0.518617649266318
"FER" 381.361872083671 0.103565385264793 0.114173267492559 0.90708961510226 0.364359409308936 0.541645269929722 0.518739069794286
"MPP7" 579.233492869682 0.0713309212215569 0.0786618181507896 0.90680488829816 0.364509984433548 0.541824599828281 0.518907137650828
"LRP5L" 104.44692398847 -0.119183990872044 0.13144593214892 -0.906714942969985 0.364557559266219 0.541850808417372 0.518928560004752
"SNORA71C" 28.7557885431851 -0.300603756648324 0.331664869123867 -0.906347897027518 0.364751741304876 0.542050382742304 0.519158647584797
"ADCY1" 1559.60319345959 -0.126018333161561 0.139062184541685 -0.906201305386414 0.36482931222298 0.542076626487154 0.519176420230615
"TMEM161B-AS1" 250.004227500865 -0.124930233708827 0.137860726935719 -0.906206114574451 0.364826767213619 0.542076626487154 0.519176420230615
"LRRC75A" 177.706694167921 0.143773721946138 0.158753960849695 0.905638644709215 0.365127147295696 0.542360982382312 0.519461254499334
"PRIMA1" 248.598640136698 0.170475038554757 0.188213656090617 0.905752760430307 0.365066729763845 0.542360982382312 0.519461254499334
"TRIM46" 1100.99346079579 -0.111268290284865 0.12285930098075 -0.905656221357622 0.365117841092046 0.542360982382312 0.519461254499334
"SNX2" 3735.49535995642 0.0544778680735635 0.0601699211120329 0.905400357300268 0.365253326532355 0.542439408857571 0.519594433481693
"ATP5G2" 9993.02706217972 -0.0725196680238486 0.0801074870912964 -0.905279527008503 0.365317319644545 0.542489924198891 0.519639133167713
"CCNB2" 4198.15824802849 0.053600970108298 0.0592138161326203 0.905210533775575 0.365353862393922 0.542499671279266 0.519644782083679
"FAM76B" 1851.58241643087 0.127881711251333 0.141309013304581 0.904979153563924 0.365476431206091 0.542600932039613 0.519727030275567
"FBL" 15753.2495027207 -0.063683454184401 0.0703755007658459 -0.904909428584945 0.365513371583605 0.542600932039613 0.519727030275567
"IQCA1" 406.790763912261 -0.0955242049571706 0.105568474997182 -0.904855402711088 0.365541996159091 0.542600932039613 0.519727030275567
"LRRC17" 207.75955651765 -0.191140195884693 0.211225109350019 -0.904912282790949 0.365511859376087 0.542600932039613 0.519727030275567
"SMARCA5-AS1" 13.6087250881928 -0.278666005459852 0.308048774684421 -0.904616503491468 0.365668589114322 0.542699810433263 0.519814369663182
"VTCN1" 8.65773315494984 -0.344226649398578 0.380521582675068 -0.904617937775469 0.365667829004034 0.542699810433263 0.519814369663182
"EMBP1" 162.992896909591 0.172194600420661 0.19044238669491 0.904182117274752 0.365898840945535 0.542997000635592 0.520095341094535
"MIR590" 11.4568223813031 -0.372255501962785 0.411822461224198 -0.90392228936762 0.366036609201632 0.543067842921434 0.52015213887974
"TST" 530.810119935123 -0.101032559345646 0.111768453539944 -0.903945220191659 0.366024449314869 0.543067842921434 0.52015213887974
"TUFT1" 788.250803086352 -0.0949872679177953 0.10507292952423 -0.904012749505488 0.365988640953377 0.543067842921434 0.52015213887974
"FCGRT" 435.0638897645 -0.0903999920284741 0.100030918874488 -0.903720500077601 0.366143626032991 0.543156886228383 0.520222689449697
"GPR114" 251.92456703895 -0.11836955206613 0.130993867525497 -0.903626668195668 0.366193395434363 0.543156886228383 0.520222689449697
"MRTO4" 4240.32768772046 0.0479140713661671 0.0530267658567342 0.903582758481247 0.366216687050868 0.543156886228383 0.520222689449697
"ZCRB1" 1833.04900991975 0.112752769595663 0.12477244896041 0.903667200051822 0.366171896400593 0.543156886228383 0.520222689449697
"VPS26A" 2952.75107793765 0.0668134028103458 0.0739630406614784 0.903334992893873 0.36634812998071 0.543307307009583 0.520363075651019
"LARS2" 4326.07542996848 0.0834787662506803 0.0924274526966601 0.9031815095527 0.366429569687099 0.54338355265572 0.520432418302143
"LOC101927720" 119.168780833429 -0.153238329989271 0.169708148251558 -0.902952106708078 0.366551314045324 0.543519549243213 0.520558987384645
"SLC25A41" 42.1176135144229 0.173839004025481 0.192541818604399 0.90286362352614 0.366598278913669 0.543526016383468 0.520579345063522
"HLA-L" 50.4378417726317 0.189896562380466 0.210345288134215 0.902784959268015 0.366640035270352 0.543526016383468 0.52059230355137
"RAB37" 149.217269845982 0.221808384872335 0.245725763754097 0.9026663768733 0.366702986472952 0.543566287943523 0.520635351623162
"LOC100129518" 26.188319326761 0.217609094515662 0.241136364968817 0.902431678207483 0.366827599567259 0.543661936262827 0.520719594581017
"NR6A1" 15663.1221563796 -0.0964750699190826 0.106899967418357 -0.902479881415899 0.366802003953134 0.543661936262827 0.520719594581017
"ASTE1" 577.876825042194 0.0608563764216015 0.0674466338240769 0.902289305947203 0.366903204883168 0.54368493248983 0.520734252353533
"ZNF654" 583.779918137192 0.110835642120031 0.122830900699789 0.902343314984925 0.366874522798993 0.54368493248983 0.520734252353533
"UQCRH" 11786.9187240513 0.065867385820797 0.0730399186692432 0.901799824272442 0.367163213161798 0.544025669808884 0.521056920724366
"NRG1" 102.096974414273 -0.183037991851894 0.203004317528935 -0.90164580773414 0.367245049110434 0.544080224614899 0.521101802783506
"ZBTB8OS" 1123.58971198849 0.0626719106715983 0.0695105410741545 0.90161736195866 0.367260164880139 0.544080224614899 0.521101802783506
"BHLHE40" 258.631176769935 0.206259871822947 0.22880075868323 0.901482464524996 0.367331853159267 0.54414188071137 0.521157170769493
"PHB2" 14141.9460544309 0.059840797586903 0.0663910651523787 0.901338116048572 0.367408573643542 0.54421098049059 0.521219667784907
"PELI3" 247.962946509066 -0.145984279506921 0.161998288184033 -0.901147050029819 0.367510139616435 0.544272320689009 0.521271049736896
"SLC25A27" 139.979623156629 0.175273791410338 0.194496429690466 0.901167140647671 0.367499459117761 0.544272320689009 0.521271049736896
"DAPK2" 51.2195647258213 -0.17697482626588 0.196409318195015 -0.901051069736729 0.367561166967252 0.544303345125973 0.52129708043342
"MYOF" 222.445144631096 0.283573872463437 0.314857019257459 0.900643324173628 0.367777991662259 0.544579865569123 0.521558229242638
"NR4A1" 497.802299827245 0.153887045111579 0.170945680825726 0.900210197580024 0.368008400323263 0.544876453301405 0.521838593792315
"RASSF7" 549.334338944996 -0.130492154635296 0.145004326305376 -0.899919043522067 0.368163334912352 0.54498942979574 0.522011895235661
"BMPER" 66.2798071717334 -0.286171642776112 0.31809342808448 -0.899646511087649 0.368308396987606 0.545097632443585 0.522124770351899
"SAMD15" 57.4476375348074 0.192902416366443 0.214419927004809 0.899647803546342 0.368307708960806 0.545097632443585 0.522124770351899
"FANCC" 1010.23941222311 0.0775859988687625 0.0862609847910815 0.899433261244011 0.36842192925568 0.545176484733894 0.522239312247456
"MYO19" 3923.61077855979 -0.0776245518847201 0.0863104071264403 -0.899364914024842 0.368458321299162 0.545185754883862 0.522244496979996
"SNORD83A" 27.7382005148445 0.228376122061072 0.254076823711329 0.898846729603887 0.368734305662546 0.545504904780039 0.522589243363264
"POMT2" 1370.14044923212 -0.0789899188529644 0.0878941078311954 -0.898694130949803 0.368815604019194 0.545580574702145 0.522658033977813
"NLN" 11904.9551453637 -0.0607049956356979 0.0675557283326815 -0.898591387198924 0.368870347991945 0.545616954165623 0.522689184817789
"SSBP4" 608.540086406439 -0.139450591413158 0.155199440073587 -0.89852509356373 0.368905673280041 0.545624606757304 0.522692816297493
"RRP1B" 9335.80382392502 0.0532156877558982 0.0592689508094588 0.897867889158001 0.369255985658129 0.546008850830978 0.523142704483597
"ADAMTSL2" 57.9748335988209 0.182297760397478 0.203058359864279 0.897760429658366 0.369313284908657 0.546048958551112 0.52317742385302
"JMJD7" 194.53553630772 -0.100105910525714 0.111531753744871 -0.897555244712696 0.369422708400138 0.546131934193298 0.523249507485219
"PP7080" 123.980424228733 0.155331253318695 0.173062932479934 0.897542016033413 0.369429763840636 0.546131934193298 0.523249507485219
"LOC100133985" 11.9951028973031 -0.340258746992236 0.379183466069756 -0.897345948437638 0.369534345194311 0.546241913954931 0.523351171169999
"SYT16" 50.1873156901345 -0.184407614708822 0.20556761721525 -0.897065487292819 0.369683973579911 0.546418458376384 0.523516608778084
"SORT1" 4639.22820326702 0.05631199358693 0.0627820574190314 0.896944061757682 0.369748766805845 0.546469591973095 0.523561890975455
"PGM2L1" 3075.81873202048 0.130925510157816 0.145985375743278 0.896839902567055 0.369804352253901 0.546507109708991 0.523594128137978
"F2RL1" 2543.42597627609 -0.123756115231002 0.138033054210333 -0.896568694643413 0.369949109057795 0.546528900214419 0.523689385309497
"RNF180" 116.143751475361 0.143149838964363 0.159665605298064 0.89656027481392 0.369953603692005 0.546528900214419 0.523689385309497
"STARD7" 10873.9561294417 -0.0493139587999294 0.0550054029005372 -0.896529362562815 0.369970105417033 0.546528900214419 0.523689385309497
"VSIG10" 3345.71518408594 0.0814086533956295 0.0908627268055643 0.895952127541082 0.370278331764779 0.546939571595416 0.524079178936771
"ARHGAP25" 66.8846801608927 -0.168528392969189 0.188155604154104 -0.8956862790606 0.370420340581961 0.547079097857583 0.524205442027365
"SMCO4" 507.203207042978 0.0869659996214699 0.0970968840875604 0.895662105315814 0.370433255197224 0.547079097857583 0.524205442027365
"FGF5" 32.3616919428142 -0.224688055463435 0.250918030676812 -0.895463968282291 0.370539118741897 0.547146135679589 0.524262247287001
"SARS" 7954.11899376354 0.125862646164166 0.140551389283803 0.895492010470443 0.370524134811371 0.547146135679589 0.524262247287001
"SNORD110" 75.2191515281939 -0.16339296726447 0.18248543055554 -0.895375410338528 0.370586440846156 0.547171363703659 0.524282706150534
"PRKAR2A-AS1" 17.8582388190675 0.247109453018008 0.276073768457626 0.895084869520796 0.370741721510918 0.547355975561848 0.524455880917289
"MALT1" 1543.04822681739 0.064033049853694 0.0715508700909863 0.894930414854041 0.370824286847757 0.547433210539812 0.524526170083262
"NUDT22" 473.603034200564 -0.0896524689644389 0.10019480996348 -0.894781566002434 0.370903866337866 0.547506025389511 0.524592223719354
"ABHD5" 1553.92202663593 -0.0971589074049505 0.108593922393951 -0.894699309713511 0.370947847801738 0.547526284977181 0.524607921622988
"DMKN" 4596.44579827112 -0.0456758889181446 0.0510855043718815 -0.894106644923045 0.371264834326145 0.547949469208541 0.525009676195649
"ATXN2" 1839.93384941493 -0.0705324457773275 0.0789184666311145 -0.893738167861453 0.371461998839523 0.548108971357648 0.525147639052598
"C6orf1" 93.6459067807732 0.14242567561577 0.15936058498458 0.893732133510628 0.371465228237283 0.548108971357648 0.525147639052598
"FOXA2" 2.58346068184183 -0.952905786968932 1.0662738833097 -0.893678258358093 0.37149406132303 0.548108971357648 0.525147639052598
"PHYHD1" 518.099040000303 -0.111979522246602 0.125278692851904 -0.893843316029618 0.371405729590753 0.548108971357648 0.525147639052598
"C11orf31" 3072.89356135853 -0.0896468769156342 0.10035960383131 -0.893256584255932 0.371719782244469 0.548279977128795 0.525296625195487
"CCDC142" 329.085557842323 0.0953051586560425 0.106688077562295 0.893306551525346 0.371693030468917 0.548279977128795 0.525296625195487
"PRSS3" 20.403666333436 0.286503520909301 0.320721761679006 0.893308640515789 0.371691912078723 0.548279977128795 0.525296625195487
"ZNF552" 603.711741352463 0.0877362824043246 0.0982230312623484 0.893235336730606 0.371731158233487 0.548279977128795 0.525296625195487
"COBL" 3741.88494724284 0.125420881006265 0.140469871109398 0.89286677645335 0.371928520868665 0.548523033952516 0.525522066039502
"MMP25" 1011.78955307732 -0.117859635920442 0.132009111694459 -0.892814400518303 0.371956573255488 0.548523033952516 0.525522066039502
"PARD6A" 255.746228482589 0.116790963068117 0.130852682031876 0.892537785657818 0.372104749067309 0.548696833370439 0.525684863775777
"ZMYND11" 2482.08533177845 0.0976606061642278 0.109442693403387 0.892344688596682 0.372208208122882 0.548804671571064 0.525784465414597
"C5orf42" 729.888233608185 0.122448771214543 0.137234479558829 0.89225952259361 0.372253844696711 0.548827242433736 0.52580237612141
"C9orf142" 545.044516844356 -0.0941314093811776 0.105526574561564 -0.892016155857132 0.372384272937174 0.548885379414441 0.525846936664868
"ERG" 97.3856055510875 -0.24379017175427 0.273275700304031 -0.892103364781587 0.372337531549885 0.548885379414441 0.525846936664868
"RPP40" 704.103988884732 0.0998023489245785 0.111882564405389 0.892027720806969 0.372378074259218 0.548885379414441 0.525846936664868
"DEF8" 1977.92844457598 0.0643771164937751 0.0721899695336349 0.891773703599922 0.372514239236062 0.549032226194476 0.525983907670779
"CATSPERG" 24.0229811582534 -0.277988008274107 0.311755821251546 -0.891685060308168 0.372561763403057 0.549057551147627 0.526004457817024
"SGK3" 14.0242576492347 -0.303723121436406 0.340683040242634 -0.891512301933477 0.372654394831412 0.5490606445161 0.526042830286557
"SMYD2" 279.095368048033 0.107246585448724 0.120297494087653 0.89151138402418 0.372654887043918 0.5490606445161 0.526042830286557
"VIM-AS1" 55.2558329283709 0.155344688000462 0.17427645514866 0.891369335392729 0.372731062945746 0.549128170240676 0.526103811221484
"DACT2" 49.4884030826262 -0.283819065292019 0.318483935769659 -0.891156612361415 0.372845157188735 0.549251543836482 0.526218297752042
"HIST1H2BO" 30.5366457109972 -0.281457579400333 0.315884276615317 -0.891014843841344 0.372921206909494 0.549318857161922 0.526279074306419
"TMEM208" 1054.5255416747 0.0797099974571103 0.0894810051932417 0.890803554172978 0.373034568097401 0.549441115439571 0.526392490662121
"PTP4A2" 10999.7889653799 0.0632398422475564 0.0710047229025257 0.89064275814964 0.373120852720502 0.549523476099146 0.526467682347474
"EDEM2" 938.737821322854 0.0590323795874277 0.0662998657536649 0.890384602085933 0.373259407482321 0.549682799300137 0.526616606559334
"GADD45A" 539.396447956759 0.107347549232249 0.120600465962556 0.890108909409843 0.373407409477785 0.549856007967287 0.526778831975292
"MIB1" 4879.41756321897 0.0996732652505619 0.112055301150392 0.889500668217279 0.373734064248007 0.550232478161158 0.527141679146971
"SERPINB1" 432.76339792627 0.104017767062869 0.116938517445607 0.889508173483148 0.373730032482061 0.550232478161158 0.527141679146971
"SLC12A1" 78.9488567867342 0.18374337541876 0.206596239832998 0.889383928610167 0.373796779252205 0.550232478161158 0.527141679146971
"UBE2QL1" 16.9605776102173 -0.339125532425635 0.381300506044787 -0.8893917711869 0.37379256584885 0.550232478161158 0.527141679146971
"SNX11" 874.413677002458 0.0556206218545797 0.0625481656178683 0.889244653382616 0.373871609390546 0.550270894146508 0.527200605994058
"SNORA66" 11.4689059624859 -0.338773787880532 0.381023286950334 -0.889115703641207 0.373940900089243 0.55032811711247 0.527251711888978
"ETV2" 25.3793304842672 0.196561076518676 0.221371112246232 0.887925594826666 0.374580775947194 0.551045745999547 0.528013933509589
"LURAP1" 69.1983607783061 -0.142531452392978 0.160506905183619 -0.888008227620629 0.374536325605342 0.551045745999547 0.528013933509589
"TMSB4X" 39961.0118887348 -0.0733553012558785 0.0826092687283511 -0.887979065606996 0.374552012243049 0.551045745999547 0.528013933509589
"VSTM4" 71.3451929931515 0.136970258948273 0.154277266100335 0.887818810965923 0.374638222610429 0.551085455727387 0.528048255457795
"ARHGAP40" 14.5361319865728 -0.36842624726533 0.415268768373024 -0.887199508667078 0.374971496922058 0.551465150694521 0.528430170914806
"FAR2P1" 645.983508501591 -0.166865177577256 0.188082330061148 -0.88719220738602 0.374975427160995 0.551465150694521 0.528430170914806
"PDGFD" 293.228565208187 0.149480119322996 0.168575125937686 0.886727021507623 0.375225886610902 0.55172565565214 0.528736424217482
"SAMD12-AS1" 9.2965694234628 -0.352644174511512 0.39799466109532 -0.886052525280114 0.375589223804368 0.552215030383803 0.52920166710014
"CETN2" 1673.28791519995 0.0582128296549395 0.0657123444869375 0.88587357686669 0.375685656079927 0.552311936991012 0.529290794515997
"SCAMP1-AS1" 88.3641697978931 -0.12727292297478 0.143743337532174 -0.885417892473053 0.37593128572962 0.55262815162983 0.529590086757647
"MFSD11" 727.289627090393 0.0492935124417403 0.055676876451035 0.88534981816179 0.375967988648407 0.552637212458904 0.529595028332746
"PTRHD1" 1002.36620790182 -0.0753038735413548 0.0850731234673546 -0.885166436498026 0.376066871639838 0.552737663189937 0.529687549231215
"SCARNA15" 14.7186817177207 0.31896904096092 0.360427589210574 0.88497398786686 0.376170660980444 0.552800412628075 0.529740199954277
"TINCR" 38.7029995741896 -0.181097967996332 0.204629075412125 -0.885006041451339 0.376153372956544 0.552800412628075 0.529740199954277
"C15orf37" 63.3463477729718 -0.170001425064435 0.192213787520689 -0.884439286365642 0.376459123273501 0.553071968929774 0.530032233804794
"IKZF5" 1020.79422527349 -0.0806589364991927 0.0911974178684988 -0.884443204472061 0.376457009025974 0.553071968929774 0.530032233804794
"MOCS1" 1225.17548855795 -0.070121702685094 0.0792868812003928 -0.884404855172266 0.376477702988337 0.553071968929774 0.530032233804794
"GSDMB" 271.439980258454 0.144945655644795 0.164056047825944 0.883513028416822 0.376959146462037 0.553599473655009 0.530663215622989
"ANKRD18B" 109.960520496828 0.159937541961565 0.181091719078214 0.883185287409459 0.377136169425946 0.553814503118714 0.530865576762091
"PCDHGA12" 50.409785122356 0.222525733360281 0.252034919465147 0.882916279349353 0.377281507219826 0.553982972626581 0.531023305353781
"APELA" 8049.13577860458 -0.148709509638632 0.168474041718365 -0.882685000738729 0.377406488410602 0.55407657101073 0.531152356748654
"CCDC60" 14.5217666967053 0.275048980461844 0.311655661990487 0.882541259495037 0.377484177936217 0.55410072063058 0.531214834153163
"DCLK2" 20.6715863595195 -0.265489268653502 0.300906032517004 -0.882299588455405 0.37761481894958 0.554247527269981 0.531351809977209
"ESYT2" 3556.75963343102 -0.059303136376586 0.0672259906664537 -0.882145964509805 0.377697878501029 0.554279523911655 0.531374951817056
"ZBTB33" 2254.61123956542 -0.0943612884168042 0.106967532704194 -0.88214887294586 0.377696305898181 0.554279523911655 0.531374951817056
"RBM20" 46.2471622252994 0.181546956848971 0.205877413039285 0.881820662931729 0.377873795809807 0.554492718859413 0.531575569910031
"HYOU1" 19102.5525332534 -0.0690596916794951 0.078332557411188 -0.881621818077288 0.377981352425737 0.554559319803615 0.53163312144937
"MIR4720" 20.1930758474574 0.236775496056027 0.26855518744183 0.881664205824785 0.377958423005938 0.554559319803615 0.53163312144937
"DYNC1LI2" 6754.90412513719 -0.0595925331741684 0.0676260081883593 -0.881207316099227 0.378205620158336 0.554799684045497 0.531901662906038
"KIF1A" 23897.600415106 -0.0825305320432905 0.0936668551393087 -0.881107110092941 0.378259849263502 0.554834257296938 0.531931038796819
"RPARP-AS1" 456.217436190667 -0.110621422525492 0.125570977579995 -0.880947370621689 0.378346306363006 0.554916093365615 0.532005726398325
"ATP5S" 407.196315251837 -0.0778409325734002 0.0883870268502834 -0.880682780576532 0.378489539363269 0.55508118196918 0.532160228342434
"SNORD1C" 15.89294403932 0.285131862025361 0.32385432538579 0.880432465077313 0.378625075717643 0.555234957065354 0.532303882446182
"LOC440600" 31.6866867427214 -0.194459430215436 0.220898738850876 -0.880310278035183 0.378691246219621 0.555242002235478 0.532349999311643
"NMNAT3" 38.5339290378292 -0.238860561557782 0.271356779946509 -0.880245415665926 0.378726375385863 0.555248520536545 0.532352475145908
"CENPF" 13500.8618999578 -0.0863473604523324 0.098103369701637 -0.88016712081289 0.378768782196472 0.555265706628918 0.532365179381774
"CACNG6" 47.1495162489441 0.228281226976021 0.259411381226146 0.87999696041483 0.37886095618385 0.55531085882901 0.532400924421487
"L3MBTL4" 29.7730759034573 0.193970367505692 0.220412861274048 0.880031983544377 0.378841983417531 0.55531085882901 0.532400924421487
"LOC286367" 18.2052975244602 -0.229782391932651 0.261390868613863 -0.879075819102521 0.379360167740407 0.555862477362786 0.533055497281174
"SLC2A8" 892.53165266847 -0.0681607820970423 0.0775461783891013 -0.878970227972213 0.379417418578628 0.555901352651514 0.533088991281676
"MAGEE1" 421.662927478934 -0.156764322723326 0.178509946958689 -0.878182562900008 0.379844653216014 0.556326719285402 0.53356670296624
"PI15" 51.0978517105857 -0.269085443345976 0.306411920887513 -0.878182032104292 0.379844941222732 0.556326719285402 0.53356670296624
"TAF1D" 2230.95492488296 0.111497547563458 0.126967464293099 0.878158417861054 0.379857754311806 0.556326719285402 0.53356670296624
"NEDD4L" 3559.18277897535 0.058065845007619 0.0661737995659471 0.877474852411217 0.380228772107727 0.556774547666404 0.533993823081574
"NRD1" 10763.4191951618 0.0603812017977309 0.0688120949374352 0.877479487474262 0.38022625559185 0.556774547666404 0.533993823081574
"ARNT" 1917.59869390937 -0.0601420993366571 0.0685551540510109 -0.877280492899283 0.380334304976331 0.556882197923176 0.534089476394414
"THAP7-AS1" 27.3892531105594 -0.200161979851216 0.228176039178775 -0.877226112661154 0.380363835451506 0.556882197923176 0.534089476394414
"N4BP1" 2487.49596438647 0.0391653245911129 0.0446534855303815 0.877094455806043 0.380435335814061 0.556941819989584 0.534142862587128
"COX5B" 3975.68793008176 -0.0743086394800568 0.0847540566906692 -0.876756138662063 0.380619107363881 0.557153102201223 0.534337903694856
"SLC4A4" 59.5860985544682 -0.148410995063423 0.169280696728683 -0.876715407789763 0.380641235771094 0.557153102201223 0.534337903694856
"AANAT" 10.0800354824919 -0.401203154853707 0.457667726036355 -0.87662540316823 0.380690136591166 0.557166041398209 0.534342723472015
"DDOST" 14155.5287717801 0.055347698917935 0.0631400815497303 0.87658580032625 0.380711654613664 0.557166041398209 0.534342723472015
"FAF2" 4095.58874853602 -0.0490295304216388 0.0559369510627549 -0.876514173370536 0.380750574688773 0.557177939476633 0.534350340304775
"ACYP1" 199.922108995934 -0.12534476357651 0.143023796628145 -0.876390968017727 0.380817526732052 0.557211574330008 0.534375010957179
"DAB2" 269.348557316464 -0.209185253124133 0.238698250347656 -0.876358552354121 0.38083514319814 0.557211574330008 0.534375010957179
"ACP2" 1045.34261075883 -0.0774536464250596 0.0883887093869418 -0.876284391550379 0.380875448166484 0.557225491957369 0.53438456600546
"EML4" 9568.64448672183 0.0460971768104044 0.0526172511278482 0.876084854725658 0.380983905592001 0.557294064270204 0.53444274420773
"TRNP1" 529.023493243531 0.0641756905105832 0.073252825921573 0.876084843188056 0.380983911863765 0.557294064270204 0.53444274420773
"NAALADL1" 181.274692123305 -0.126600800327397 0.14456064101226 -0.875762582684312 0.381159115285228 0.557415172959552 0.534641509166566
"KRT8" 13749.1934711607 -0.070767988920369 0.0808361606664157 -0.875449654423905 0.381329292370555 0.557618198109546 0.534833189492733
"RNF207" 94.3732701021702 -0.230876986530893 0.263757728493423 -0.875337332671374 0.381390386715398 0.557618198109546 0.53487185563093
"ACTA1" 301.5209558997 -0.353416402682029 0.40385763750978 -0.875101446294849 0.381518710211719 0.557686911589232 0.53497337409591
"PLD3" 10418.0582825545 -0.0818230190220125 0.0935033668994923 -0.87508099157504 0.381529838940909 0.557686911589232 0.53497337409591
"BHMT" 56.2677351535147 -0.155574868228248 0.177870265604508 -0.874653600473994 0.38176241371313 0.557936733851785 0.535252442954502
"THAP11" 2024.18061873058 0.0701503844763324 0.0802377151554065 0.874281930142992 0.38196473742811 0.558129264538804 0.535467971222927
"TXK" 19.4042909748033 0.256349961803951 0.293225525746174 0.874241630743485 0.381986678896612 0.558129264538804 0.535467971222927
"FAM50B" 115.581976057069 0.106889416227922 0.122281667227954 0.874124622693134 0.382050389647147 0.558132223383771 0.535467971222927
"PGAM1" 35864.9620884845 -0.0593045503934162 0.0678415653329382 -0.874162471080584 0.382029780530113 0.558132223383771 0.535467971222927
"FBLIM1" 4057.8552427235 -0.103300794445803 0.118187437692198 -0.874042084868908 0.382095335318465 0.558152824339921 0.535483923020976
"DDX46" 8275.80110270985 -0.064423961863875 0.0737193365018333 -0.873908596047563 0.382168033032367 0.558168904419186 0.535535865381777
"JMY" 2170.7149623587 0.0894891803823082 0.102407853413532 0.873850758505239 0.382199533862161 0.55816986238154 0.535535865381777
"PPP1R12B" 1061.06669063026 0.0768855753533994 0.0880003158176832 0.873696584370094 0.382283511550115 0.55824745198603 0.535606493656849
"SLFNL1-AS1" 53.4301134288918 -0.182886108410437 0.209354927203288 -0.87356964010143 0.382352665792073 0.55830338418247 0.535656342645481
"PNMA1" 3690.72432013441 -0.0407423360788446 0.0466688788398992 -0.873008674980472 0.382658349336568 0.5587046546389 0.536037519125086
"NMRK1" 263.74888325377 0.145182013040758 0.166363443956358 0.872679776206384 0.382837643916496 0.558815233362436 0.536241595350639
"MAG" 18.3814711836237 0.320320979950812 0.367141587008379 0.872472613524716 0.382950602182759 0.558815233362436 0.536254251730049
"NDRG4" 1114.75198086462 0.0620970263357373 0.0711781779233404 0.872416633123377 0.382981129761325 0.558815233362436 0.536254251730049
"SLC30A7" 1224.26369623509 0.101318224686539 0.116120149227513 0.872529232528178 0.382919727874317 0.558815233362436 0.536254251730049
"TRIP10" 2254.22876063961 -0.0859471847940222 0.0984991368810728 -0.872567897704467 0.382898644653429 0.558815233362436 0.536254251730049
"S100A16" 373.20981619579 -0.100791572927251 0.115561986751732 -0.872186224556578 0.383106793282228 0.558953521828202 0.536381921555129
"AKAP9" 2441.93177028937 -0.094466826398318 0.108317843732936 -0.872126171854302 0.383139549833412 0.558956247483507 0.536381921555129
"DDX52" 4712.59304296975 0.0649420210144974 0.0744914228775182 0.871805350278753 0.383314575325305 0.559166509882041 0.536579866170037
"ANKMY2" 636.366741654645 -0.0558074067068619 0.0640299087467546 -0.871583417799116 0.383435680125386 0.559253007781816 0.536655218942048
"SIX1" 12.1065836165487 -0.500597421790873 0.574340386098005 -0.871604076446492 0.383424406062042 0.559253007781816 0.536655218942048
"SRSF2" 23510.202335265 -0.0541186519383157 0.062106652485362 -0.871382529449176 0.383545321700886 0.559367838612124 0.53676158442245
"EIF3B" 15896.00095117 -0.0484772987113457 0.0556666151718009 -0.870850483036068 0.383835796664559 0.55961106803431 0.53712098061454
"PHLDB2" 2347.78961210912 0.13406973400552 0.153998084537516 0.870593516848959 0.38397613760552 0.559770578112421 0.537270242006531
"MPL" 25.8377309391294 0.214706090909557 0.246800823533855 0.86995694680129 0.384323932741585 0.560232470347328 0.537691203349336
"HNF4A" 1.68585922375196 0.972936026872004 1.1184207517916 0.869919505082014 0.384344395323795 NA 0.537691203349336
"CYP2U1" 374.122277025941 -0.0993320927988051 0.11425419061482 -0.869395619226597 0.384630778397824 0.560561218931182 0.538044668001656
"LMBRD1" 867.697164611075 -0.0615140068113276 0.0707704823092864 -0.869204289755925 0.38473540149702 0.560651620670807 0.53814383618126
"UNC79" 593.20463416635 0.139549771779475 0.160589080698111 0.86898667812796 0.384854417399404 0.56077989671146 0.538263116962399
"KDR" 6528.9494136734 0.137529093555728 0.158370387132184 0.868401574600807 0.385174533166432 0.561201155570028 0.538663613441204
"NUDT7" 223.469797588689 -0.144174755676595 0.166058453699051 -0.868216898718596 0.385275604898402 0.561303224075475 0.538757735169525
"R3HDM4" 2525.4456048483 -0.0824648977488445 0.0950013673607522 -0.868039061329481 0.385372949292062 0.561399846271868 0.538846628659558
"CD68" 43.447497401721 -0.205250217569775 0.236618390596619 -0.867431382033531 0.385705693385084 0.561772836923145 0.539189240620407
"GIPC1" 2245.69579327427 -0.0905357474828391 0.104382659133894 -0.867344712560987 0.385753164876603 0.561772836923145 0.539189240620407
"HIVEP2" 715.489176503429 0.0755728712946606 0.0871286717926199 0.867370863572167 0.385738840800869 0.561772836923145 0.539189240620407
"PKI55" 883.279363507929 0.15613996071308 0.180004886740945 0.867420676960785 0.385711556684037 0.561772836923145 0.539189240620407
"VN1R1" 32.0659883577295 -0.206078222753965 0.237632256662021 -0.867214853945797 0.385824299047103 0.561831215543283 0.539241425054532
"RANBP17" 652.489254069301 0.09035592802778 0.104270622722591 0.866552109007434 0.386187463353077 0.562314800196112 0.539701716041958
"DHDH" 36.8517623550823 -0.181558678862271 0.209579417742912 -0.866300139668229 0.386325589716411 0.56245022730644 0.539820148409047
"NRF1" 1176.23530252529 -0.0639999525947464 0.0738848295933055 -0.866212359790639 0.386373716602915 0.56245022730644 0.539820148409047
"ZNF829" 728.171436843981 0.101829725187929 0.117556708164819 0.866217902641168 0.386370677527818 0.56245022730644 0.539820148409047
"KLF3" 1476.19583542988 -0.0748138898203826 0.0864093121335669 -0.865808186329956 0.386595359140502 0.562682346899905 0.540035229815915
"SPCS1" 2737.92407667454 -0.0475593963069015 0.0549303116223483 -0.865813335155959 0.386592535115314 0.562682346899905 0.540035229815915
"GPR173" 367.02648788827 -0.108729447851126 0.125621528534952 -0.865531960318997 0.386746881881538 0.562828166336287 0.540167482042535
"SMARCA5" 21262.7167298827 0.054689298344242 0.0631872104336296 0.865512149831118 0.38675775024269 0.562828166336287 0.540167482042535
"GTF2A2" 1813.6404645546 0.0662783444140053 0.0765850491328052 0.865421451895563 0.386807511009137 0.562855316759516 0.540189691057403
"TRIM27" 4292.85539657219 -0.0531365196108388 0.0614216927053227 -0.865109984281402 0.386978425201298 0.563013473423597 0.540381076206697
"SARM1" 197.753204912685 -0.10123370983624 0.117032368357089 -0.865006077014145 0.387035453338973 0.5630511748229 0.540413409992121
"NPAT" 2120.08599616441 -0.0704080211936618 0.081408660612907 -0.864871386699844 0.387109383976088 0.563111761672701 0.54046385797487
"SLCO5A1" 123.643020603358 0.101857150239055 0.117778872408148 0.864816822885531 0.387139336149982 0.563111761672701 0.54046385797487
"HCFC1R1" 1268.27854305519 -0.0999188321004649 0.115565185137002 -0.864610150384058 0.387252799441497 0.563231526980656 0.540574955139526
"AKAP14" 20.8006866527117 0.266084501536778 0.307839686276253 0.864360618201762 0.387389819736135 0.563385532262726 0.540718913741933
"SYTL4" 10.7486443168619 -0.314519420538912 0.363901781175954 -0.864297557221451 0.387424451748288 0.563390620285843 0.540719946040783
"SLC10A4" 52.3551533685916 0.200430370594497 0.231975984823313 0.864013448405691 0.387580502860948 0.563572260327177 0.540890425353706
"PRICKLE3" 168.774674811195 0.0908494406011803 0.105189176498073 0.863676697790715 0.387765517903433 0.563795983607626 0.541101292104554
"FAM212A" 24.3644320532718 0.240454203925845 0.278579040835379 0.863145350794488 0.388057556107814 0.564129943390665 0.541414101455537
"MAP3K10" 314.65690743352 0.0952913131677822 0.110398905514491 0.863154509763452 0.388052521033124 0.564129943390665 0.541414101455537
"RIN1" 127.978223172045 0.101589402875616 0.11775681351517 0.862705094024383 0.388299630915408 0.564436510647058 0.541704469362051
"LINC00265" 539.021242671823 -0.0905961923710582 0.105037414845326 -0.862513538670641 0.388404986173634 0.564544307614304 0.541804070072061
"C5orf38" 33.8515871798103 -0.282408918983074 0.32763514196847 -0.86196162379386 0.388708636150608 0.564936696614417 0.542165229970414
"HS2ST1" 2807.44826671429 0.0831731777618292 0.0965114532749293 0.861795931358491 0.388799824250439 0.564936696614417 0.542165229970414
"STK4" 2793.6774543601 -0.051034364809997 0.0592149978426447 -0.861848630740703 0.38877081996601 0.564936696614417 0.542165229970414
"TMEM251" 559.616864545173 0.0703075221049482 0.0815765585919859 0.861859378704597 0.388764904745266 0.564936696614417 0.542165229970414
"CD8B" 15.7485791421658 0.291020322474662 0.337755517377722 0.861630106694025 0.38889109815952 0.565000039937409 0.54224511274576
"HIST3H2A" 173.738025524554 -0.210688282607645 0.24462622007732 -0.861266149397444 0.389091474790582 0.565224317878331 0.542477094189369
"C16orf13" 1199.95676784179 -0.129289190404918 0.150293312434554 -0.860245797438376 0.389653564306329 0.565859152530883 0.543070932553785
"EPB41L2" 4843.34108307446 0.0478791114314173 0.0556528595515641 0.860317184367783 0.389614222752226 0.565859152530883 0.543070932553785
"IQCE" 424.225481503262 0.080063671239261 0.0930660900357555 0.860288330674481 0.389630123819518 0.565859152530883 0.543070932553785
"SNORD45B" 31.8064804312323 -0.252837997141555 0.293897947800307 -0.860291808887856 0.389628206979685 0.565859152530883 0.543070932553785
"STX10" 690.355407793618 -0.117441844793169 0.136541693948357 -0.860117092421518 0.389724500137563 0.565916751283047 0.543122351082694
"ZBTB10" 1391.73590678139 0.142608969548104 0.165845549211622 0.859890242614422 0.389849547635481 0.566007494705686 0.543249164379113
"HMHA1" 1311.5271103801 0.0694609955728259 0.0807894267199526 0.859778295167319 0.38991126594892 0.566051686210322 0.543287715017386
"CHML" 7252.3059335358 0.0992563398805482 0.115530545678165 0.859135039118124 0.390266017829346 0.566461284565589 0.54371671865685
"PKNOX1" 1730.80640308678 0.0578751452672096 0.0673674611201614 0.859096428823098 0.390287317416212 0.566461284565589 0.54371671865685
"WDR72" 1034.88669535183 -0.279342157176622 0.325247352012921 -0.858860665422186 0.390417392953553 0.566604630915671 0.543850439813235
"FLNC" 1627.24801953795 0.095649575895273 0.111395379681714 0.858649399719892 0.390533974982661 0.566728372998094 0.543965342838604
"ST3GAL1" 246.715661758791 0.138792843983735 0.16167274119149 0.858480180151981 0.39062737009261 0.566773002661632 0.544000441904461
"STX18-AS1" 142.000596260669 0.0927020581488434 0.107977890143203 0.858528148919183 0.390600893949622 0.566773002661632 0.544000441904461
"RIIAD1" 10.9152934643647 -0.304555069279737 0.355142526823618 -0.857557308057883 0.391136957403597 0.567330424909866 0.544662565978615
"PAPOLB" 9.25249204297704 0.282690014784663 0.329692884303401 0.857434382855884 0.391204864133276 0.567383443244029 0.544709583032142
"ZNF688" 91.3360550916863 0.112261789412574 0.130983653942654 0.857067168562296 0.39140776444507 0.5676322251481 0.544944539135758
"LOC202181" 126.267438297365 -0.117787337391135 0.137509061024015 -0.856578733895688 0.391677742743479 0.567978238054812 0.545272836625608
"NDUFS4" 1740.7577291465 0.0816803562750185 0.0953954619962784 0.856228950159129 0.391871152290058 0.568167644567013 0.545494491199336
"CBL" 10999.0409219527 -0.0669676304321468 0.0782347243432646 -0.855983465070036 0.392006925502172 0.568318965220902 0.545635882870498
"NENF" 441.2488092715 0.102971786636596 0.120340078835999 0.855673252274719 0.392178539208063 0.568522217857014 0.545827132035718
"LOC100287042" 29.6680015707082 0.209866239543211 0.245291091883466 0.855580355290341 0.392229939878604 0.568551184880104 0.545851052060646
"CRYAB" 65.4189560387094 -0.238554982701388 0.278922830054229 -0.855272344164179 0.39240039421389 0.568641201162095 0.545934709617885
"FAU" 10958.9839049971 0.0666264499038488 0.0779052256706426 0.855224400292777 0.392426930543933 0.568641201162095 0.545934709617885
"HSPB11" 906.478956196676 0.0653642024060476 0.0764233880833319 0.855290560198333 0.392390312153255 0.568641201162095 0.545934709617885
"TPD52L2" 4807.75148653457 -0.0426416278538629 0.0498597917213007 -0.855230765748384 0.392423407281643 0.568641201162095 0.545934709617885
"NT5C" 1078.77810370841 -0.0870031812996892 0.101784949739436 -0.854774517474463 0.392675988033808 0.568878767069073 0.546233561172846
"MIR421" 11.3810923751577 -0.370188034959019 0.433201278972075 -0.854540494057226 0.392805582502696 0.569020959091321 0.546366195575241
"CLN3" 726.198267270245 -0.0889125857559002 0.104064438992366 -0.854399318507089 0.392883773411818 0.56908867074844 0.546427314184652
"SOCS1" 259.649667096259 -0.28529895437023 0.333996197501039 -0.854198210952216 0.392995174302299 0.56920447208055 0.546534606940279
"SNORD58A" 29.3173220853904 -0.23255075986088 0.272278555757122 -0.854091352197124 0.393054375093687 0.569244655597868 0.546569293144311
"FAM196A" 8.51022986583486 -0.310065030513059 0.363144216722178 -0.853834416837962 0.393196741900706 0.569405269000894 0.546719611319842
"BNIP2" 2220.11632580477 0.0586008553202664 0.0686417289790347 0.853720560246448 0.393259839349309 0.569451072486605 0.546759692982909
"ZDHHC11" 786.156750789652 0.139760969925013 0.163824094411255 0.853116084219968 0.393594932728789 0.569845099820799 0.547130221900767
"ZNF12" 1963.85015904475 0.0765417593733706 0.0897201247268904 0.853116952371221 0.393594451342182 0.569845099820799 0.547130221900767
"ARHGEF1" 1460.25141641663 -0.0959066595702401 0.112464215196966 -0.852774897350885 0.393784147168072 0.570011343763285 0.547274248135641
"FAM198A" 265.745923302387 0.122207583502391 0.143320124738267 0.852689625588648 0.393831445538898 0.570011343763285 0.547274248135641
"LOC101927621" 17.4987452171628 -0.296610025595624 0.347855444090253 -0.85268185573852 0.393835755474821 0.570011343763285 0.547274248135641
"UBE4B" 7166.95804631724 -0.0830972827285103 0.0974375137723529 -0.85282638597136 0.393755589228195 0.570011343763285 0.547274248135641
"DPP9" 2105.2520431399 -0.0757604029989451 0.0888599953955195 -0.852581666943965 0.39389133275782 0.570046189826097 0.547303807944458
"FGFBP3" 5935.99249232612 -0.104188120193668 0.122221848691643 -0.852450861355625 0.393963901103677 0.57010561810253 0.547356969277024
"PIEZO2" 319.511082331242 0.160398196147481 0.188181467554301 0.852359152216717 0.394014784340545 0.570133658837878 0.547379995591175
"CMTM8" 132.571160930333 0.13028488478561 0.152941270194674 0.851862186182802 0.394290586564724 0.570462034254898 0.547687472257192
"NKAIN3" 10.3888310874705 0.291285720841758 0.341950215746032 0.851836634190331 0.394304770361421 0.570462034254898 0.547687472257192
"BHLHA15" 16.9218842004151 -0.286343251043783 0.336295714567042 -0.851462681920971 0.394512384912961 0.570651186398432 0.547928143893217
"DLEC1" 44.6341121525907 -0.220002962706134 0.258488577543024 -0.8511128994453 0.394706640481919 0.570651186398432 0.547977036773149
"GRM2" 173.039335740019 -0.128561320352176 0.151054895215622 -0.851090063441257 0.394719324720887 0.570651186398432 0.547977036773149
"MTCH1" 9178.64177929056 -0.0590750694723814 0.0694079291167333 -0.85112854142394 0.39469795230049 0.570651186398432 0.547977036773149
"RHBG" 25.5740970131937 0.220420800651227 0.258944045095954 0.851229463761362 0.394641898772865 0.570651186398432 0.547977036773149
"ZNF407" 730.276609363484 0.166487942167434 0.195566996742339 0.851308988432146 0.394597733168804 0.570651186398432 0.547977036773149
"NPRL2" 677.932711987017 -0.063040301451038 0.0740958635152359 -0.85079380224883 0.394883905092461 0.570752327999455 0.548062446441507
"PACSIN3" 1889.39877116172 -0.0695157959785074 0.0817040252972976 -0.850824616358365 0.394866785164225 0.570752327999455 0.548062446441507
"RBM27" 6843.4888940959 0.074990569114633 0.0881367253786892 0.85084360455222 0.39485623578818 0.570752327999455 0.548062446441507
"ALG1L9P" 29.2900464501241 -0.231343943203208 0.272064695793801 -0.850326950831372 0.395143336725376 0.571081688473955 0.548374808117315
"PMS2" 829.272966522801 0.0805682893633725 0.0947782628142581 0.850071387373562 0.395285398227729 0.57124138047668 0.548524244874766
"CBWD5" 283.223247783948 -0.143593643983001 0.168935672198229 -0.849990070862645 0.395330606568914 0.571261092108206 0.548539267455249
"MFSD4" 14.189145017783 -0.252487533535326 0.297133857090916 -0.849743398504974 0.39546776447787 0.57141365905394 0.548681860551347
"GSTA4" 1041.18141592154 0.115085152234878 0.135522301918878 0.849197147667738 0.395771600164439 0.571730082823161 0.548973977471998
"MAOA" 262.37918081475 0.145830441067215 0.171731039862 0.849179281651131 0.395781539982633 0.571730082823161 0.548973977471998
"TRAPPC2L" 1721.98288601978 0.0680653237318805 0.0801454724681788 0.849272225064308 0.395729832251708 0.571730082823161 0.548973977471998
"OVCA2" 78.506944447408 -0.19594461108344 0.23079912582235 -0.84898333295362 0.395890566593767 0.571841929524331 0.549077466698857
"DAAM1" 1774.97817675852 0.0990567703049048 0.116691366239865 0.848878314624308 0.395949006663215 0.571880694754373 0.549110783406201
"HTR1A" 221.398843886503 0.197408104050845 0.23283207513988 0.847856138086848 0.396518094420443 0.572565547129935 0.549804421900204
"LINC01123" 9.81690700286451 -0.325599973086491 0.384006550567693 -0.847902132411917 0.396492476883491 0.572565547129935 0.549804421900204
"LYRM4" 1813.97360968885 -0.0535213526895081 0.0631553081774228 -0.847456124181202 0.396740932965887 0.572841611980426 0.550065598725798
"SORBS3" 1652.53549582483 0.130765462444668 0.15436441133022 0.847121828909977 0.396927219126466 0.573019142984646 0.550276056129965
"AGTRAP" 1527.40789528512 -0.0874406690522645 0.103249029038935 -0.846890957388964 0.397055903166958 0.573159191425437 0.550406627780489
"SNRNP25" 1798.87186842499 -0.0830498898573326 0.0981244020520178 -0.846373461856166 0.397344438193529 0.573484204302927 0.550758746041665
"ZDHHC24" 78.9697841085268 -0.138044357700243 0.163131435186504 -0.846215553381356 0.39743250688035 0.573534525439718 0.550832961060647
"COX6B2" 114.107571254495 -0.224239825319726 0.265096462504993 -0.845880111717833 0.397619628399461 0.573698357161269 0.551044436369441
"CERS6" 3583.85228942098 0.0670590451956952 0.0793277186766938 0.845341909667155 0.397919967959613 0.574040157860104 0.551412765467529
"BCAS4" 595.19787914869 -0.0941457945503928 0.111402107322339 -0.845098865840881 0.398055641515615 0.574144339938353 0.55150496784543
"FGFR4" 2740.32550328887 -0.105728538918765 0.125107738110042 -0.845099915608484 0.398055055447368 0.574144339938353 0.55150496784543
"SRRD" 958.031292880707 -0.0602641791604445 0.0714247846326368 -0.843743239414788 0.398812899581868 0.575122526438046 0.552506165329031
"RPS21" 10503.4812131954 -0.0830762472885537 0.0984704974000378 -0.843666371979977 0.398855863990212 0.575122526438046 0.552517708960653
"LRBA" 9029.82767157758 0.0665334609185906 0.0788862591630208 0.843410013664069 0.398999173463763 0.575275997370747 0.55266824218101
"SNORD116-4" 1000.74378442785 -0.115232169021631 0.136647885415963 -0.843278098822083 0.399072928599246 0.575336497445185 0.552722415389563
"AGAP2" 101.821986361116 0.229631291272941 0.272366992891302 0.843095152005382 0.399175229890571 0.575356665574147 0.552770020860283
"ANKHD1" 494.180708106097 0.0731900262691672 0.0868153021727295 0.843054443599664 0.399197995605882 0.575356665574147 0.552770020860283
"FANK1" 19.1540561217177 -0.284043837644661 0.336946841591282 -0.842993026149828 0.399232344098428 0.575356665574147 0.552770020860283
"RAB5B" 4024.29301574651 0.0531243194946025 0.0630205047509381 0.842968803638656 0.399245891335906 0.575356665574147 0.552770020860283
"TWIST2" 15.5976370788276 -0.243659890286621 0.289154380449966 -0.842663666057734 0.399416573272272 0.575556801237062 0.552958348662429
"ACTR1B" 1243.4126956696 -0.0729950241316288 0.0867406472544395 -0.841531928134106 0.400050006123477 0.576377779523124 0.553787227565636
"PPIL6" 15.098960282828 0.29644851248471 0.352299827168241 0.841466528290803 0.400086628814963 0.576384653692825 0.553789872992705
"SPEG" 868.537218885699 -0.0890809507445681 0.105896498810343 -0.841207705120722 0.400231584730018 0.576501692054 0.553942457081869
"SNAPIN" 775.606526976248 -0.0576416468146822 0.0685593258124676 -0.840755741565358 0.4004847860902 0.57677458727324 0.554244819334061
"SH3GL3" 411.372467891177 0.106897481595319 0.127155992576616 0.840679856522759 0.400527308236782 0.576789922795862 0.554255588135105
"APITD1" 192.09423395438 0.100396960026684 0.11943363074629 0.84060879167238 0.400567131850794 0.576801370094054 0.554262621122946
"PHF3" 7343.81086257669 -0.0690461594367258 0.0821691284491532 -0.840293194535367 0.400744016218201 0.57696425471275 0.554459286683304
"CISH" 62.7182676429333 -0.205290075556992 0.244395644634103 -0.839990728412296 0.400913585005601 0.577154936041492 0.554634587092472
"ENAH" 22159.3075117634 -0.0743471352073783 0.0885144818483926 -0.839943178278102 0.40094024651733 0.577154936041492 0.554634587092472
"SDF2L1" 489.665062466084 -0.150575134610851 0.179343762613926 -0.839589470055862 0.401138605265068 0.577394543499576 0.554860872932105
"LRRC66" 10.9235993445768 -0.35211088536658 0.419419800835612 -0.839518984714283 0.401178140320763 0.577405521931482 0.554867451294101
"NAF1" 1315.68228679702 -0.0486117528585385 0.0579166259060867 -0.839340208412067 0.401278426003379 0.577503928499853 0.554958045115977
"DUSP3" 1571.64414032768 -0.0615071646724992 0.0732979269430874 -0.839139212221606 0.401391194042312 0.577533914011322 0.555017776889499
"LEO1" 2506.07424883672 0.0620212831187465 0.0739062915676637 0.839188136803805 0.401363743366575 0.577533914011322 0.555017776889499
"FAM219A" 721.052247849521 0.0923862432037955 0.110208426171237 0.838286566766227 0.401869778547478 0.578171053632944 0.555631375937817
"MAN1B1-AS1" 14.1527253603198 0.249944305247265 0.298208337349165 0.838153310766127 0.401944605219945 0.578232735198356 0.555686675188822
"HCN1" 78.7222110797149 -0.151697484941473 0.181045020356148 -0.837899239885512 0.402087295714819 0.578314537903338 0.555749382168221
"NDST2" 704.91515827915 -0.0758856017655709 0.0905684311680638 -0.837881376400938 0.40209732929238 0.578314537903338 0.555749382168221
"TXNRD3" 35.1367528654413 -0.196968735756115 0.235082789092071 -0.837869656544575 0.402103912193087 0.578314537903338 0.555749382168221
"ZNF3" 3268.01131522392 0.0244649250810636 0.0292005382321349 0.837824456747177 0.402129300974674 0.578314537903338 0.555749382168221
"NAP1L4" 8820.91682467771 0.0397154582523326 0.0474067593530942 0.83775939959373 0.402165845345348 0.578321132975955 0.555751745053242
"DNAJC18" 1415.49294214971 -0.0479337140951533 0.0572747476533554 -0.836908341967092 0.402644090977557 0.578824870537803 0.556316257682164
"LINC01012" 45.5239922840332 0.155988854567347 0.186384520480726 0.836919579828937 0.402637773722689 0.578824870537803 0.556316257682164
"ARFGEF1" 10431.2912756152 0.0677475353553306 0.0809715954597833 0.836682727697755 0.402770930417144 0.578961216683504 0.556443316927184
"UBOX5" 264.058486649835 0.0779710566161626 0.0932116368409327 0.836494876162529 0.402876558067739 0.579067052803321 0.55654105181511
"HOMER3" 1094.42921065939 -0.138629336265083 0.165776949266696 -0.836240121912612 0.403019831182832 0.579226976815545 0.556690769410468
"AVPI1" 244.882538109115 0.0841304973084945 0.100632889416753 0.83601392940317 0.403147066834695 0.5793638279416 0.556818310473615
"KIAA0141" 2591.64370801939 -0.0565832048274428 0.0677034379465673 -0.835750835461255 0.403295090199239 0.579438503552634 0.556926328143223
"ZNF385B" 79.5436301432148 -0.169855073175669 0.203233429172985 -0.835763456173812 0.403287988721021 0.579438503552634 0.556926328143223
"NBEAL1" 424.656848957383 -0.158083022078703 0.189256188442276 -0.835285880899579 0.403556765091809 0.579768436098871 0.557238028905635
"METTL23" 467.529991981854 0.0965356580241527 0.115580330124791 0.835225664435499 0.403590662153981 0.579771106004481 0.557238028905635
"FAP" 1.30783333304745 -4.85926034635914 5.81912687569667 -0.835049733432284 0.403689707030923 NA 0.557326547764914
"DAZAP2" 1184.09853476261 0.0532101800992713 0.0637461095381117 0.834720432114507 0.403875134775005 0.579926561599155 0.557341397820295
"LOC101926975" 288.769463166913 0.137997141027374 0.165316625142234 0.834744484462132 0.403861589305805 0.579926561599155 0.557341397820295
"ORC2" 3212.97662624688 0.066704676406851 0.0799084352680888 0.834763891735085 0.403850659983901 0.579926561599155 0.557341397820295
"SLAIN2" 1802.82974899211 0.0610480284720777 0.0731197946960505 0.834904265333982 0.403771613023634 0.579926561599155 0.557341397820295
"TCFL5" 328.91158244983 0.081329204553736 0.0974116960005968 0.83490184333961 0.403772976814759 0.579926561599155 0.557341397820295
"ASB8" 468.51798718204 0.0685594777373433 0.0821485355372152 0.834579427241089 0.403954549424015 0.579926561599155 0.557347575776065
"C12orf65" 407.1710573555 0.0992624279640142 0.118950765926005 0.834483302324942 0.404008692814321 0.579926561599155 0.557347575776065
"LYST" 31.1130872382113 0.159034156384678 0.190559187674462 0.83456567130398 0.40396229733687 0.579926561599155 0.557347575776065
"NLGN2" 2897.12674237497 -0.0743572306653419 0.0891077345478962 -0.834464382273957 0.404019350247599 0.579926561599155 0.557347575776065
"METTL12" 166.580887264156 -0.169936719839513 0.203900732922147 -0.833428685635957 0.404603002170363 0.580672212489086 0.558104469706551
"PDCD2" 3585.4810433449 0.0658308637704602 0.078994898451865 0.833355888299215 0.404644045021337 0.580685062546084 0.558112829106113
"NXT1" 634.602111995298 -0.115262080252671 0.138332463893775 -0.833225094155629 0.404717792498742 0.580744839668324 0.558166291625599
"THTPA" 588.611342507847 0.0571907951470603 0.0686595966611397 0.832961420226773 0.40486648786342 0.580866087717153 0.558323100300199
"SLC16A9" 975.93402471782 0.224011421960761 0.268992949375039 0.832778042997838 0.404969920241103 0.580968422124862 0.558417468239115
"NCOA1" 2013.61685893137 -0.0831334911185626 0.0998411690485624 -0.832657428902167 0.405037960215435 0.581019970515935 0.558463021111144
"LOC101928358" 63.9264144171149 0.141720434540243 0.170271566042499 0.832320027554518 0.405228328982221 0.58115375717317 0.558628943280252
"MED12L" 811.97007106916 0.0932290911089843 0.112010293188454 0.832326105531469 0.405224899189918 0.58115375717317 0.558628943280252
"DALRD3" 860.212916149694 -0.0767230971126577 0.0922122441871974 -0.832027219258479 0.405393580769067 0.581299701869813 0.558808466181933
"TRMT1" 3658.21053814268 -0.0888573360417915 0.106809575356561 -0.831922940852072 0.405452441943016 0.581338038935173 0.558841318251307
"HCG18" 2067.85049229595 0.0812430106611583 0.0976734053866005 0.831782309008177 0.405531831329813 0.581405800962153 0.558902456551126
"TMEM170A" 779.310825499581 0.0975834557803188 0.117332138925573 0.831685646182747 0.405586404743704 0.581437976728358 0.558929385961912
"EXOSC3" 2069.15913497492 0.0542067453835626 0.0652033428361115 0.831349176679654 0.405776401226118 0.581664270959113 0.559142918048151
"MORN1" 154.505247807998 -0.13409166865963 0.161315951015171 -0.831236265327657 0.405840171545486 0.58170960350789 0.559182493897287
"FKBP15" 1371.23205272032 -0.0415080863154343 0.0499523622140834 -0.830953421933099 0.405999942730038 0.581759262262792 0.55926251226314
"LOC101927905" 42.5282322610073 -0.215861089055385 0.259756266101172 -0.831013982050812 0.405965730669005 0.581759262262792 0.55926251226314
"UBA2" 13095.7301970556 0.045202953258744 0.0543993032806665 0.830947283010683 0.406003410870734 0.581759262262792 0.55926251226314
"MRPL50" 2409.71222365805 0.0639063527521365 0.076938491536228 0.830616138633872 0.406190514753312 0.581981279095482 0.559467034746935
"IRX5" 15.4115688470245 -0.331167781931245 0.398746654905089 -0.83052178082866 0.406243838419083 0.581984506185286 0.559467034746935
"RASSF1" 383.650897933434 -0.070646981841211 0.0850657718235753 -0.830498334720708 0.406257088977262 0.581984506185286 0.559467034746935
"PRKRIR" 4038.6369660615 0.0573648108361176 0.0690798211460783 0.830413424418287 0.406305078158613 0.582007179162373 0.559484827977085
"CMC1" 543.395373800288 -0.0825823866781118 0.0994725202001221 -0.830203020009645 0.406424008054474 0.58213145874258 0.559600295546826
"CHRNE" 14.6550718479273 -0.287839974308286 0.346743360981796 -0.83012396688223 0.406468697754907 0.582149390943633 0.559613531582826
"SNORD116-13" 30.993817235658 0.17556380049531 0.211526922918083 0.829983238414049 0.406548260537775 0.582217262004715 0.559674773372997
"PDHA1" 5309.30039949623 0.0299553685855266 0.036101498592905 0.829754158499495 0.406677793907973 0.582327335632252 0.55977258192606
"SYNCRIP" 24914.1900636078 0.0519564627901003 0.0626182544278384 0.829733490095531 0.40668948208004 0.582327335632252 0.55977258192606
"BCCIP" 6872.81157476022 0.045428213179304 0.0548130596063306 0.828784481391316 0.407226371082315 0.582928373516262 0.560382655398059
"TBX22" 18.9100584749084 -0.256540559249701 0.309546058295679 -0.828763773191558 0.407238091179961 0.582928373516262 0.560382655398059
"WDFY3" 4168.0909601907 -0.0771283603861268 0.0930627506859593 -0.828777999979785 0.407230039306936 0.582928373516262 0.560382655398059
"AZI2" 1526.0397104059 0.0671256150202617 0.081067241493256 0.828023919203491 0.40765695393443 0.58340156906428 0.560825522302329
"MIR3648" 23.8943926742325 -0.683516632685398 0.825494178468841 -0.828009028426113 0.407665386871011 0.58340156906428 0.560825522302329
"RPL5" 65305.5294154169 0.0553981731601692 0.0668985294996033 0.828092539171547 0.407618094456713 0.58340156906428 0.560825522302329
"COQ10B" 852.622371963331 0.063606752375105 0.0768381343924736 0.827801883505066 0.407782707848369 0.583505536324201 0.560917450325433
"PI4K2B" 731.145952566516 0.0999520166912654 0.120748990220052 0.827766894854472 0.407802526408719 0.583505536324201 0.560917450325433
"ARHGAP23" 2878.97486159016 -0.124888028065944 0.150894503761553 -0.827651272595688 0.407868022205629 0.583553109569344 0.560959174678328
"TMEM67" 491.068348106508 0.0676113916326612 0.0816995930096 0.827560935642808 0.407919199159738 0.583565152526293 0.560981200189161
"MMP11" 115.459626197935 -0.112612159261488 0.136152736033167 -0.827101698742618 0.408179421465983 0.583810342977383 0.561234775129941
"STARD10" 369.055002193937 -0.0953668534835217 0.115308875170189 -0.82705562206522 0.408205535842858 0.583810342977383 0.561234775129941
"VPS26B" 2124.0206135161 0.0416250716818495 0.0503296138907072 0.827049294918892 0.408209121888419 0.583810342977383 0.561234775129941
"KHK" 407.759492171964 0.0935552056178778 0.113140708468422 0.826892520687983 0.408297983031082 0.583891283462183 0.561308575724074
"KCNH8" 165.376743342585 0.146491764885642 0.177193650776755 0.826732584624071 0.408388648202269 0.583974790823252 0.561384843479149
"CXorf23" 643.27226493355 0.107384147555011 0.129909739189061 0.826605828210709 0.408460512881711 0.584013408251945 0.561435256527511
"DBIL5P" 28.0385817757607 0.195577391487088 0.236645496557659 0.826457271877283 0.408544746632481 0.584013408251945 0.561502660904084
"EFNB3" 955.48461214739 -0.0878788603604139 0.106353244430859 -0.826292238010142 0.408638335527869 0.584101052109978 0.561582910243055
"EBF3" 15.0108674817161 -0.316733356640014 0.383372447480806 -0.826176629857762 0.4087039032447 0.584148632265705 0.561624640169332
"TIE1" 78.0344512330736 0.172396949027829 0.208687047006185 0.826102776866261 0.408745792600585 0.58416236478441 0.561633827848569
"VAMP3" 2030.03298917467 0.0382373582318814 0.0462905295675487 0.826029829191825 0.40878717097033 0.584175364911877 0.56164231188948
"TBP" 1078.88716189129 -0.047409475952256 0.0574107735787172 -0.825794062629235 0.408920922730971 0.584274221692826 0.561777697515707
"CCDC183" 54.2626765981555 -0.213884986368964 0.25903634839634 -0.825694879089739 0.408977197920217 0.584308493096814 0.56180663127425
"HIPK1" 5388.00692114795 0.0724805457125479 0.0877952156957497 0.825563729619685 0.409051617154859 0.584360348943701 0.561848455340274
"KANK3" 84.9138706978165 -0.270132949637818 0.327228774984893 -0.825517100842642 0.409078078051437 0.584360348943701 0.561848455340274
"C4orf47" 63.2977742849476 -0.281892667483655 0.341518090861119 -0.825410644492881 0.409138493713947 0.584400519555417 0.56188306178121
"IRX3" 36.2562102483997 -0.234911646013211 0.284679588540887 -0.825179097726117 0.409269918498039 0.584542103010301 0.562015172983105
"CDC34" 3053.14131947686 -0.0895347345072944 0.10853166824987 -0.824964141352373 0.409391949137067 0.584646341764596 0.562119346686858
"SMCHD1" 5436.90616382797 0.0961172224308483 0.116516832815586 0.824921344909672 0.409416247242152 0.584646341764596 0.562119346686858
"UBL7-AS1" 193.936429151466 0.0788987060655816 0.0956553272714133 0.824822916989387 0.409472133925978 0.584646341764596 0.562147700254286
"DNASE1L2" 18.3424927976201 0.244048990403973 0.295973214838545 0.824564447621056 0.409618912624589 0.584671386879205 0.562155710280662
"LOC100129917" 109.255400937514 -0.189558390923164 0.229885169368288 -0.82457859915044 0.40961087549301 0.584671386879205 0.562155710280662
"PMEPA1" 646.916272969767 0.103985539436159 0.126093015939993 0.824673267277905 0.409557112677713 0.584671386879205 0.562155710280662
"TAF5" 1086.06393637207 0.0826712588943623 0.1002501060533 0.824650089152109 0.409570275339724 0.584671386879205 0.562155710280662
"PCDHB4" 65.2310710709342 -0.155497166915454 0.188631574832947 -0.8243432577667 0.409744546003112 0.584804582733048 0.562279759756894
"ENSA" 9785.71980796794 -0.0408292193810343 0.0495570394600648 -0.823883343837282 0.410005845341433 0.584946715125169 0.562444819998041
"FAM213A" 2209.23416538166 -0.0574750302951597 0.0697527620071117 -0.823982142661243 0.409949704600658 0.584946715125169 0.562444819998041
"FNIP1" 788.357254747994 -0.0969605335815552 0.117669477992897 -0.82400751014981 0.409935290696794 0.584946715125169 0.562444819998041
"RPL10" 48790.2493517866 -0.068172119229176 0.0827392104670793 -0.823939687656322 0.409973828370618 0.584946715125169 0.562444819998041
"EPS15L1" 1285.47185817315 -0.0577217565471957 0.0700766869906168 -0.823694141746807 0.410113368946564 0.584946715125169 0.562447235293861
"RUNDC3B" 29.8683175495136 0.194463787799507 0.236079236074325 0.823722539233751 0.410097229577258 0.584946715125169 0.562447235293861
"TMEM38B" 803.570130578177 0.13747232905519 0.166886538058462 0.823747263587142 0.410083178096552 0.584946715125169 0.562447235293861
"SP100" 16.4123580043817 -0.437290978394305 0.531062350306368 -0.823426812580544 0.410265320759155 0.585040287191306 0.562607265548527
"NT5C3B" 2120.44604902411 -0.0389216347049024 0.0472727125838885 -0.82334252843717 0.410313235406089 0.585062509487714 0.562624611746347
"SNORA67" 50.8799583091012 -0.192112141803962 0.233351947314533 -0.823272074713036 0.410353290156957 0.585073521799582 0.562625646507963
"ARRDC3-AS1" 21.4526071382777 0.20997863606136 0.255084550025918 0.823172693289441 0.410409794997697 0.585076134927897 0.562625646507963
"LANCL2" 1821.00369923618 -0.0696297680234522 0.0845888779077794 -0.823155120929303 0.41041978651496 0.585076134927897 0.562625646507963
"PSMB9" 31.9471961679682 0.276679311063599 0.33616495129092 0.823046275351171 0.410481678545923 0.585118271364082 0.562662144473035
"CASC9" 260.849633167421 -0.225094445902456 0.273569162621421 -0.822806356336125 0.410618121446323 0.585159783110403 0.562730291825889
"LOC644919" 183.464448640766 -0.137451621591809 0.167065335655966 -0.822741719891313 0.410654885056472 0.585159783110403 0.562730291825889
"LOC728752" 70.9865328697276 -0.153337063469592 0.186364326092913 -0.822781197905577 0.410632430706586 0.585159783110403 0.562730291825889
"TLCD2" 82.3800168602699 0.112766880850661 0.137067464481709 0.822710781709318 0.410672482620586 0.585159783110403 0.562730291825889
"LAMA2" 680.277581587332 0.10915136018587 0.132715700320561 0.822444970129583 0.410823694068765 0.585329152654781 0.562889145926922
"CNTNAP3B" 86.5018696972677 -0.180800608687961 0.219953407130686 -0.821995035432834 0.41107972243195 0.585532490406497 0.563085635762372
"SERPINF1" 1209.36459853843 -0.072145321077995 0.0877717863304323 -0.821964825990795 0.411096916039659 0.585532490406497 0.563085635762372
"SLC30A10" 19.0657594332421 -0.255323734294764 0.310633064379048 -0.821946417085874 0.41110739361861 0.585532490406497 0.563085635762372
"SNORD60" 66.1917450028302 -0.177428843039654 0.215864653947587 -0.821944861258916 0.411108279137527 0.585532490406497 0.563085635762372
"KLHL31" 24.1050451874876 0.187379917582166 0.228016256320651 0.821783150928768 0.411200324826582 0.585543049894699 0.563163360141067
"MSRB1" 964.408966824167 0.0944124575163664 0.114927795133107 0.821493681376381 0.411365121745457 0.58573162665086 0.56334069977056
"C17orf59" 117.118396874175 -0.147855526700012 0.180027438681858 -0.821294397024113 0.411478598416427 0.585847105975111 0.563447734884188
"ANKS1B" 44.9239950809571 -0.150408638401928 0.183209410419205 -0.820965681062863 0.411665816734757 0.586067549337752 0.563655719205828
"BNIP3" 2347.56615814196 -0.279759526291667 0.340958617217677 -0.820508742599285 0.411926147393629 0.586345910739803 0.563963765169309
"FAM98C" 112.005883767687 0.132319915854042 0.161281006418789 0.820430866548876 0.411970525300943 0.586362956256557 0.563976124991526
"ZNF620" 1028.29372806012 0.0643298269657691 0.0785119806633506 0.819363190461431 0.412579229691038 0.587183149075031 0.564760963577076
"KIAA0101" 2652.56146493161 0.106898921977461 0.130505396922819 0.81911495231635 0.412720831770454 0.58721189072423 0.564841973174527
"SNCA" 416.855828875328 0.08627644757705 0.105329338259668 0.819111265698382 0.412722934938923 0.58721189072423 0.564841973174527
"TTI1" 3589.21479884825 -0.0578128037325725 0.0705831912118844 -0.819073248743084 0.412744623496843 0.58721189072423 0.564841973174527
"LPIN1" 660.915234716949 0.103370100534392 0.126226912757276 0.818922829342772 0.412830443931792 0.587263557376756 0.56491096170236
"CEP104" 1139.93167565214 -0.0590910952558084 0.0721865097911278 -0.81858917167195 0.41302084704657 0.587442053615872 0.565123035487219
"DENND2D" 77.1980567853729 0.153731309644038 0.187949787147754 0.817938194966852 0.413392479289906 0.587826072939626 0.565524746641896
"RAB9A" 886.331461474824 -0.0703422213649729 0.0859938866171857 -0.817990954149003 0.413362352540818 0.587826072939626 0.565524746641896
"TMEM218" 629.019719341487 0.0519748522021853 0.0635475905959568 0.817888636134888 0.41342077974705 0.587826072939626 0.565524746641896
"WTAP" 6490.41786853796 0.0513433414442182 0.0627892455035642 0.817709163925272 0.413523276539132 0.587925613784737 0.565616456953473
"SMTNL2" 39.7219592781565 -0.157620473534323 0.192774124370878 -0.817643312082057 0.413560888377502 0.587932896227455 0.565619409616345
"GLIDR" 442.579246522639 0.0784055180356846 0.0959177628444005 0.817424382206197 0.413685946589898 0.588050886745351 0.565724815677301
"LEMD3" 2926.97687423938 0.0537036405427884 0.0657018298888225 0.81738424384318 0.41370887705322 0.588050886745351 0.565724815677301
"CYB561A3" 392.208048486304 -0.149464229182416 0.182932732224222 -0.817044753911053 0.41390285280661 0.588196749503059 0.565941559279796
"PCDHB1" 7.11556105288511 0.340181530682498 0.416512795627693 0.816737286953784 0.414078577899532 0.588359399957049 0.566098352351328
"PRPF19" 8833.17953755845 -0.0534859924527253 0.0654887795160306 -0.816719945737159 0.414088490155447 0.588359399957049 0.566098352351328
"PRKAB1" 2026.00946005642 -0.0642583474440147 0.0787195254223721 -0.816294903954699 0.414331488330489 0.588566026597733 0.566382020805811
"FBXW7" 1053.90161831255 0.0578809118679672 0.0709129196065088 0.816225198301588 0.414371347394498 0.588576444462389 0.566387977752898
"LRRC39" 16.4599250031747 -0.276860981862318 0.339236951275799 -0.816128611052251 0.414426581632543 0.588608698000353 0.566414947602638
"N4BP2L2-IT2" 36.1557020453794 0.21826513259508 0.267495096654188 0.81595937766758 0.414523369677411 0.588699960577808 0.56649870137343
"RPS25" 29967.5535721846 0.0752457763143315 0.0922268492166996 0.815877122046435 0.414570418181974 0.588720575015381 0.566514471235564
"ZMYM4" 6431.03816649909 -0.0847830491691488 0.103957482805979 -0.81555504116412 0.41475467213478 0.588936012786485 0.566717714905642
"SNORD116-2" 62.4206314864824 -0.14949499103026 0.183339918008606 -0.815397937634306 0.414844564472636 0.589017437324192 0.566791999794162
"CCDC96" 10.6188279909148 0.289355674277206 0.355025887708421 0.815026972103089 0.415056871214108 0.589272645652793 0.567033509449382
"ABLIM1" 4701.19437876122 -0.0539641500402081 0.0662295320231636 -0.814804942624905 0.415183971292575 0.589360616921119 0.567110023801519
"PSMG1" 2903.09809204565 0.0419834117333021 0.0515231547726799 0.814845517875078 0.41516074240058 0.589360616921119 0.567110023801519
"RNASEH2A" 2782.08053793482 -0.059135936706032 0.0726000424906699 -0.814544105998723 0.415333315777101 0.589526369307586 0.567265449867979
"GPATCH4" 4562.42776343451 -0.0694083556992416 0.085261838665185 -0.814061211743292 0.415609885217686 0.58987266532543 0.567594599277775
"SLC29A2" 1814.9961294691 -0.110871604643856 0.136238361892506 -0.813806060963472 0.415756062380216 0.590033856547125 0.567745632047759
"MRPS15" 3977.5819315028 0.057675867472687 0.0708834320778585 0.813672049758196 0.415832850231399 0.590082912690155 0.56780189084147
"FLJ45513" 44.2813533882818 0.23683187059135 0.291120585168664 0.813518118116377 0.415921062741099 0.590082912690155 0.567825144187189
"IL17RB" 259.527785323434 -0.142541481594091 0.175205207591686 -0.813568749202267 0.415892046726027 0.590082912690155 0.567825144187189
"MBP" 350.517368156031 0.105659630253939 0.129902830225299 0.813374351203019 0.416003460199321 0.590123136026122 0.567851302718457
"SOCS2-AS1" 54.2169595880705 -0.178234423644089 0.219134886632984 -0.813354853636808 0.416014635625842 0.590123136026122 0.567851302718457
"KLK6" 39.3574331697864 -0.249749593827658 0.307094407116208 -0.81326650059488 0.416065279189466 0.590127020014329 0.567851302718457
"USP25" 3299.86285093116 0.0863412548492603 0.106169948032462 0.813236291901178 0.416082595510766 0.590127020014329 0.567851302718457
"RAP1GAP" 323.788602264119 -0.112377360529808 0.138268544155038 -0.812747116247941 0.416363061515557 0.590432251483858 0.568185466035343
"NF2" 1315.51376348453 -0.0592230504637043 0.0728862969105366 -0.812540257552073 0.416481696295452 0.59055420593657 0.568298749803082
"TBKBP1" 1331.05780462736 0.0673277805955228 0.0828711013527573 0.812439795012845 0.416539319396078 0.590589635962659 0.568328769489868
"PSME1" 2061.55593564981 0.0636221132290583 0.0783519118507264 0.812004604945304 0.416788989151462 0.590897332159578 0.568620791253842
"BRCC3" 2190.3976691681 -0.0595153191478696 0.0733031731266879 -0.811906451102887 0.41684531248086 0.590930887164406 0.568649005157729
"CERS1" 140.937741917188 -0.116218256931709 0.143161097028472 -0.811800547383311 0.416906087933656 0.59095193611581 0.568683287183101
"METTL7A" 1770.83239655413 0.210831690548855 0.25979512827861 0.811530577751073 0.417061040280986 0.591091311333407 0.568846014930568
"SAYSD1" 242.296266957599 -0.0723644165104276 0.0891881744402482 -0.811367840687313 0.417154461595874 0.591091311333407 0.56892479742696
"NPFF" 17.4869050532369 -0.244033518670807 0.30092593527559 -0.810942129156529 0.417398905144943 0.591354102825076 0.569169559369061
"ZFP14" 812.085558525694 0.0923541527630593 0.113886569334246 0.810931028153186 0.417405280469977 0.591354102825076 0.569169559369061
"RFPL3S" 19.2016307862686 0.243511444424196 0.300340394419605 0.810784859275328 0.417489230857155 0.591426735681155 0.56923358924407
"TMEM50B" 534.928347800246 0.0844081637481647 0.104114417036487 0.81072502877852 0.417523596673819 0.591429119797215 0.56923358924407
"ANKRD40" 3533.32538801733 0.0397988743322515 0.0491081652901635 0.810432931002278 0.41769139756436 0.591574198193993 0.569413702191045
"DKK3" 1082.41628027228 -0.0927251544840594 0.114446672567203 -0.810204022573145 0.417822925948921 0.591714170290473 0.56953628068555
"ACTG1" 117584.921826004 -0.0666482922003777 0.0822776108004885 -0.810041657164673 0.417916234200206 0.591718541574719 0.56953628068555
"AGAP11" 28.3511151452886 -0.162617599526727 0.200755540031909 -0.810027954899175 0.417924109188024 0.591718541574719 0.56953628068555
"SMIM12" 1370.99494838349 -0.0529222888562118 0.0653297048456828 -0.810080023799603 0.417894184531776 0.591718541574719 0.56953628068555
"SCLY" 156.393622181952 -0.0970733331767252 0.119881193577023 -0.809746135154688 0.418086096465165 0.59185527666695 0.569708368893512
"PABPC1L2A" 8.92044933225022 -0.299087513320929 0.369404692656785 -0.809647303530095 0.418142912688047 0.591889404568437 0.569737127767111
"ACOT2" 269.191829998297 -0.0991430543901634 0.122509669747071 -0.809267175357266 0.418361482753059 0.592152474923688 0.569986259252118
"CNTD2" 31.7922227463901 0.202068963223947 0.250058712027863 0.808086075407088 0.419041032967154 0.592929147007324 0.570757997942023
"MUC16" 97.7723285168397 -0.206540109149717 0.255617122181197 -0.808005768108558 0.419087261631637 0.592929147007324 0.570757997942023
"RIC8B" 1667.57241287256 -0.0515705878083456 0.0638252237210924 -0.807996976770532 0.419092322522157 0.592929147007324 0.570757997942023
"TIMM10" 1290.95069661503 0.0582121511107126 0.0720472540581425 0.80797182171211 0.419106803678751 0.592929147007324 0.570757997942023
"VCPIP1" 1660.14962547748 0.0801944354099564 0.0992519963316574 0.807988134989055 0.419097412487609 0.592929147007324 0.570757997942023
"MRPS24" 564.158598557538 -0.128583505123784 0.159178270160958 -0.807795592914552 0.419208262573798 0.593026322665372 0.570847441200271
"DNASE1" 213.612404077687 -0.0843845810026703 0.104523387937703 -0.80732726586479 0.419477959218493 0.59336145939325 0.571165943617977
"ANKMY1" 23.0972393952209 -0.251043631257066 0.311040424566462 -0.807109338302182 0.419603492470413 0.593399874940965 0.571190624477216
"CCDC71" 914.8156639429 -0.0897813796020027 0.11123468213067 -0.807134770219726 0.419588841733674 0.593399874940965 0.571190624477216
"CRYBB1" 63.3160136381086 -0.174785467089873 0.216548156867603 -0.807143637785552 0.419583733405767 0.593399874940965 0.571190624477216
"KIZ" 1624.34764808567 -0.10151643377087 0.125797080016467 -0.806985613319337 0.419674771848287 0.593454299551973 0.57123891392096
"C7orf31" 82.3996340557032 0.116507701030057 0.144422747373726 0.806712953109577 0.41983187963831 0.593630074537807 0.571404010215799
"TSR2" 2379.69261828288 -0.0483515199559764 0.0599468937472092 -0.806572566709969 0.419912784263491 0.593698081415121 0.571465372356883
"NOB1" 3988.77561207656 -0.0420038339519316 0.0521068867894472 -0.80610906810956 0.420179963372218 0.594029423217473 0.571780206042338
"PSMD4" 7971.79124629568 0.0499872443660518 0.0620239467896822 0.805934593868304 0.420280563161903 0.594125230136536 0.57186832449339
"DHX16" 2362.86740863122 0.0477459597034271 0.0593035117176601 0.805111844484729 0.420755141380034 0.594700314035316 0.572428552803101
"SNHG21" 78.2914627174038 -0.147919054445849 0.183728374848381 -0.805096406953563 0.420764049061174 0.594700314035316 0.572428552803101
"C11orf70" 85.4492003070259 0.155449436688533 0.193154819657513 0.80479191233314 0.420939769535072 0.594778329781109 0.572521149459722
"JPH3" 1012.7709622993 -0.0733038035081781 0.0910794294824686 -0.804833801932059 0.420915592956423 0.594778329781109 0.572521149459722
"ZFP28" 488.044552190408 -0.066647285470199 0.0828027229749726 -0.804892436814467 0.4208817532077 0.594778329781109 0.572521149459722
"PDCD1" 29.3574068376556 0.232598353779661 0.289041299836523 0.804723594556261 0.420979200883115 0.594787602996631 0.572525971433741
"ETNK1" 3585.06471548636 0.121698477390337 0.151293556832247 0.804386385900592 0.421173861219405 0.5950161755505 0.57274188389826
"PAXBP1" 3562.38723655627 0.0800488637672703 0.0995465478436227 0.80413500519394 0.421319010039679 0.595128312050429 0.572890436049863
"FAM160B2" 332.195876437966 0.0907596171452503 0.112884208265971 0.804006322402578 0.421393323658157 0.595153064839117 0.572906047688979
"MLLT4-AS1" 39.9719808648487 -0.165083273983933 0.205329814793345 -0.803990760670006 0.421402310995999 0.595153064839117 0.572906047688979
"TOP3A" 2155.06935131429 -0.0450522178422686 0.0560739236498247 -0.803443292529599 0.421718560788042 0.595553228969909 0.573287143729757
"DDX23" 5741.75194926591 -0.0737566247906886 0.0918145524825885 -0.803321726201036 0.421788803527284 0.595605945269585 0.573333779626334
"FAM208B" 5695.04209867577 -0.062111455769089 0.0773360749381414 -0.803136903686538 0.421895609725882 0.595710280399466 0.573430103728635
"PHYKPL" 379.082595320516 0.114633131473692 0.142818526839787 0.802648886039045 0.422177704110343 0.59606208423038 0.573764638502122
"ABI3BP" 34.5314317072037 -0.343701655788609 0.428380734645358 -0.802327527808056 0.422363522810863 0.596231399390388 0.573968283042973
"CCDC134" 298.763088841976 0.0904559591295686 0.112761311807997 0.802189666643742 0.422443252843967 0.596297433967584 0.574027736638502
"NOS1AP" 392.145860258035 -0.146976159047021 0.18325709811023 -0.802021643705253 0.422540438430582 0.596341582735908 0.574062007555267
"RFC1" 6220.91164484204 -0.0369304738823906 0.0460436234520855 -0.802075751505995 0.42250914068849 0.596341582735908 0.574062007555267
"PWRN1" 23.4645834847653 -0.218127675245255 0.272023474687389 -0.801870777865507 0.422627711396654 0.596361337957799 0.57406868599328
"ROM1" 31.4389433217397 -0.196606569944987 0.245198380665978 -0.801826543107619 0.42265330234907 0.596361337957799 0.57406868599328
"SAMD13" 30.1877289372655 0.179410728307345 0.223751453172465 0.801830449651013 0.422651042276057 0.596361337957799 0.57406868599328
"SCRT1" 10.322915604996 0.27755553734414 0.34626502885777 0.801569648138356 0.42280194068052 0.596431549622286 0.574221687376949
"ZNF606" 738.777474496881 -0.059049685626424 0.0736802239489784 -0.801431950957619 0.422881624282101 0.596497456778306 0.574281020922424
"PPP1R9B" 678.463170520254 0.0918031472727922 0.114583987033555 0.801186532686353 0.423023666508227 0.596635759557389 0.574425021318602
"SNORD52" 49.759802442847 0.201768409101744 0.251883194756993 0.801039582241294 0.423108731281357 0.596678273166103 0.574491633945768
"ATP2A3" 1045.00237978091 -0.110375540239417 0.137855373649329 -0.800661862628477 0.423327426674068 0.596881328923916 0.574670648677001
"KIAA1143" 5209.30098610797 0.0586681916711841 0.0732793114876199 0.800610574528879 0.423357127005904 0.596881328923916 0.574670648677001
"LINC00115" 46.9817057004053 -0.188493497438976 0.235451161978619 -0.800563037595428 0.423384656170833 0.596881328923916 0.574670648677001
"ZNF263" 1979.56308699473 -0.0839429355274879 0.104852846621733 -0.800578508186053 0.423375696865369 0.596881328923916 0.574670648677001
"ZFAND3" 3447.18141667045 -0.0872652921455642 0.109044500436954 -0.800272290632559 0.423553053757891 0.597072217870436 0.574850312178085
"EEF1G" 100387.549704117 0.0509508239212767 0.0636895980061289 0.799986583623494 0.423718570430394 0.59721249711881 0.575026035441179
"ORC6" 2792.72756421057 0.039694532761369 0.0496303615922113 0.79980341645543 0.423824703307202 0.597315563165664 0.575121146258663
"CTSLP2" 37.0783853427571 -0.17794152752539 0.222526692078951 -0.799641273875844 0.423918666844068 0.597401463687428 0.575199728765969
"DNAAF3" 103.72239509485 0.125093039037306 0.156480024424261 0.799418580726596 0.424047740007997 0.59753682473016 0.575325932824865
"CD36" 25.1921004073583 0.206840816727874 0.258771702553359 0.799317756489324 0.424106185390668 0.597572648978395 0.575356299466217
"ZNF660" 572.169564873621 0.105289375946665 0.131773727374306 0.79901645073443 0.424280873152535 0.597772242336365 0.57554434574233
"PLEKHG4B" 3543.36196840366 -0.0551682411109106 0.0691321050954297 -0.798011879354123 0.424863596440224 0.598514897860778 0.576251124465265
"PPIL1" 5270.45510298131 0.0376445076664422 0.0471739399765271 0.797993716131691 0.424874136710851 0.598514897860778 0.576251124465265
"TMEM45A" 374.226640024391 -0.0929338739794898 0.116473884734476 -0.797894516795331 0.424931705615094 0.598549400234354 0.576280213480382
"C20orf195" 16.5125376750336 -0.298675686652296 0.374411732379149 -0.797719891827111 0.42503305776799 0.598598973723211 0.576368670091841
"CTSK" 314.093789218499 0.118824025786666 0.149005174185986 0.797448990854181 0.425190316357327 0.598773849400948 0.576532917488084
"FAM195A" 450.470573531115 -0.127337282375627 0.159783403640879 -0.796936849973629 0.425487708053347 0.599099405923853 0.576887133023124
"SNX17" 2736.9168816689 -0.0597629968614804 0.075004678168918 -0.796790257894157 0.425572853986506 0.599172672974388 0.576953544570081
"GPX1" 5465.0149553549 -0.0842623104868829 0.105772015750674 -0.796640868464738 0.425659634953153 0.599248230442839 0.577022161274756
"CLCF1" 29.4703613051409 0.195246613735926 0.245121458274994 0.796530075783431 0.425724001572068 0.599292223449875 0.577060384119012
"MREG" 1122.10052374585 0.0588881553062469 0.0739403161181215 0.79642823290303 0.425783173684848 0.599328897868778 0.577091560017676
"MAP2K6" 1112.24801078809 -0.1126789204818 0.14151449639138 -0.796235886464727 0.425894942700832 0.59939297582161 0.577144985632301
"TPM4" 30168.74536077 0.0476480316611267 0.0598413891606919 0.796238729237677 0.42589329069255 0.59939297582161 0.577144985632301
"TNFAIP6" 73.8212475998205 -0.29015381541212 0.364499097187997 -0.796034387054922 0.426012048702422 0.599511162090289 0.577254647952985
"CAPN3" 108.638669979571 0.128755882036865 0.161779479981337 0.795872764900211 0.426105992699792 0.599550116157021 0.577283883112473
"SLC2A1-AS1" 33.1861820638639 -0.246096001753226 0.309212665497497 -0.795879435783391 0.426102114963608 0.599550116157021 0.577283883112473
"CKS1B" 8195.86463145267 0.0728479877825101 0.0915634305387297 0.795601337279479 0.426263789074238 0.599695887920023 0.577430906427358
"MLLT11" 3655.41392455612 0.102512019156321 0.128854913039016 0.795561587358965 0.426286900833736 0.599695887920023 0.577430906427358
"NUP98" 8606.8944912259 -0.046661433569899 0.0586728469182493 -0.795281565847893 0.426449734190933 0.599847212586019 0.577602433082787
"DMXL1" 4542.74773199949 0.0967939146514141 0.12176444143231 0.794927595551142 0.426655620887424 0.599903660884136 0.577734151726189
"LINC00263" 744.48720727785 0.0870932876780188 0.109560814304779 0.794931000017403 0.426653640404871 0.599903660884136 0.577734151726189
"POLN" 68.4865847068961 -0.194653131015206 0.244856781504441 -0.794967285852672 0.426632532153388 0.599903660884136 0.577734151726189
"KLRAP1" 170.060787085749 -0.163864942576199 0.206172978696925 -0.794793496276158 0.42673363481638 0.59996673573438 0.57779075022155
"SCARNA10" 9.90920227390239 0.303123141310805 0.381622704839665 0.794300594452733 0.427020458060837 0.600276719418077 0.578130039706602
"PRKAR2B" 2895.83417092513 0.0992035424254959 0.124926960449884 0.794092340582418 0.427141676293641 0.600379173145608 0.578220412859173
"PRR16" 35.399983602091 -0.238806087778532 0.300740083828423 -0.794061385960025 0.427159695747663 0.600379173145608 0.578220412859173
"NOP10" 4190.21344900956 -0.0820709844913965 0.103412084888346 -0.79363049860187 0.427410571965237 0.60068512816736 0.578510924334724
"GMPPB" 719.840913805113 -0.0761817899217316 0.0960540015789167 -0.793114171918613 0.427711306666307 0.601061101610118 0.578868865503416
"AKIRIN2" 1883.42663530906 -0.0641323753979744 0.0808874104994948 -0.79285979118314 0.427859516130704 0.601192056314897 0.578986678895209
"RHOBTB1" 576.938016572721 0.0930092981126012 0.117311533095715 0.792840189350473 0.427870937957535 0.601192056314897 0.578986678895209
"LOC100506746" 110.439885582789 0.11209518891181 0.141443822272883 0.792506785454006 0.428065236853477 0.601294023131516 0.579117375386019
"VBP1" 3716.65060283306 0.0680220711588029 0.0858257412943343 0.79256025212209 0.428034074448755 0.601294023131516 0.579117375386019
"ZNRF2" 808.263080615984 0.104907357293806 0.132377285808341 0.792487598255289 0.428076420203543 0.601294023131516 0.579117375386019
"ZKSCAN8" 2961.59989603292 -0.0571042309407625 0.0720701011864454 -0.792342871741415 0.428160780219516 0.60136583971223 0.579182388301014
"COG4" 1857.8664172121 -0.0420436244352761 0.053069922576862 -0.792230747546007 0.428226143235738 0.601410965308026 0.579221694716657
"RPL17-C18orf32" 24.9508035911627 0.192533942485087 0.243069248484792 0.792095025122574 0.428305270652508 0.601475413450861 0.579279610714659
"CLCN5" 1450.38608542996 -0.0639665292145842 0.0807678766187371 -0.791979830255247 0.428372436990315 0.601523055775335 0.579314288928338
"HDAC2" 22507.6344317925 0.0465581264386284 0.0587987556751067 0.791821627925018 0.428464689551815 0.60152866855902 0.579314288928338
"HECTD2" 1228.28162574574 0.131052500433695 0.165507613509816 0.791821582430846 0.428464716082504 0.60152866855902 0.579314288928338
"LOC101928335" 22.1779963271226 0.21306874396307 0.269093477501204 0.791801963918344 0.428476157036128 0.60152866855902 0.579314288928338
"EBF4" 17.6848770831335 -0.323613804048254 0.408831439886219 -0.791558017500607 0.428618434432035 0.60168173062463 0.579457546218853
"ARMCX2" 5761.45062399319 0.071230997372857 0.0900228891720674 0.791254291302604 0.428795615718619 0.601801741998253 0.579560669860834
"PLXND1" 1722.33584605321 -0.092570384318869 0.1169825405882 -0.791317950981534 0.428758475770357 0.601801741998253 0.579560669860834
"ZNF354B" 320.769928953583 0.109040418361593 0.137809460095883 0.791240443767259 0.428803694812416 0.601801741998253 0.579560669860834
"RPSA" 67403.178361068 -0.0696724645128474 0.0880694859535397 -0.791107882128465 0.428881039980334 0.601863613763795 0.579616104349534
"GXYLT1" 2926.83476538223 0.114755228079631 0.145074301677062 0.791010032466524 0.428938137104426 0.60189706335621 0.579644167318653
"ATG7" 756.838654351185 -0.0505769941474672 0.0639665772207753 -0.790678450292953 0.429131654421339 0.602082151375577 0.579823179051011
"VPS9D1-AS1" 370.854591664121 -0.121821938743295 0.154076554018037 -0.790658510762342 0.42914329310733 0.602082151375577 0.579823179051011
"SORD" 3921.31466833669 -0.0938777480305068 0.118776811630621 -0.790371005432048 0.429311130104741 0.602233659719023 0.58000082730892
"CTGF" 3129.6703433888 0.259244831238955 0.328050375653291 0.790259211630792 0.429376402275877 0.60227853465501 0.580039891778945
"SORBS2" 1149.03936086078 -0.142859921765854 0.180807139209003 -0.790123235126884 0.42945580158506 0.602343216980564 0.580098032214719
"AGPAT3" 268.624093040404 0.203985097680535 0.258228157917244 0.789941342283467 0.429562025670837 0.602445510078235 0.580192393968213
"UBE2E2" 1296.43135057476 -0.0800878424399532 0.101420466589985 -0.789661545965139 0.429725454465605 0.602628008680223 0.580363997337193
"DHCR24" 35396.0951997554 0.105978533793326 0.134239500149579 0.789473542997681 0.429835287126204 0.602735323970228 0.580463193737215
"STAG1" 2559.13976554589 0.113809873755037 0.144180918564697 0.78935461701867 0.429904772940906 0.60278605076233 0.58050789229786
"B4GALT1" 1249.04758645963 0.0556536834213576 0.0705256783592737 0.789126524070356 0.430038060850369 0.602926222139016 0.580638729079789
"LY6H" 11.0945457118372 -0.292641132417051 0.370908958126852 -0.788983727691384 0.430121517250673 0.602949800617257 0.580702266752749
"COA7" 2874.82098427294 -0.0433700978680467 0.0550024928990009 -0.788511494336915 0.430397577877877 0.603243325015728 0.580976644171558
"CRYGD" 34.5334484841084 0.181875222914559 0.230642177214824 0.788560119882831 0.430369147355015 0.603243325015728 0.580976644171558
"ASAP1" 2352.67660248902 -0.0853810459558815 0.108308248623262 -0.788315267222812 0.430512319581997 0.603333199180697 0.581082364349508
"CHDH" 278.702272416885 0.0676440462163376 0.0858175640306164 0.788230789121499 0.43056172271328 0.603333199180697 0.581099883611172
"C5orf49" 17.1226085862607 0.222390319214009 0.28219169562767 0.788082437080061 0.430648487541198 0.603408055017075 0.58116782018544
"ODF2L" 1263.29486835063 0.0837486382867426 0.106320160448857 0.787702331647888 0.430870841408069 0.603672866686313 0.581418709618907
"SYTL1" 348.188143624207 -0.180944172256057 0.22975609933098 -0.787548938996364 0.430960591814878 0.60375186726655 0.581490636148052
"TAF5L" 2681.22784236421 -0.0425938008203389 0.0541121983742118 -0.787138613844189 0.431200727335453 0.604041520503356 0.581765446419435
"TPM3" 25523.665545721 -0.0406858125362039 0.0516946197330319 -0.787041528621719 0.431257556089566 0.604074366049755 0.581792918134021
"EIF1AX" 13918.975084224 0.0994429841158378 0.126398579157354 0.786741312907015 0.431433314583149 0.604183959427446 0.581935179100466
"SULT1C4" 46.8419800463912 0.148997747439728 0.189387032968205 0.786736795569007 0.431435959533679 0.604183959427446 0.581935179100466
"MRPS26" 2338.66993418826 -0.0895812485550701 0.113944022155241 -0.786186469993322 0.431758251464252 0.604588510291504 0.582320664795053
"FGF14" 15.262314422517 -0.250365871629128 0.318812351089168 -0.785307942975848 0.432273039873317 0.605215700545264 0.582965687078521
"PCBP4" 1161.53765074643 -0.15865646181807 0.202049122591997 -0.785237073948838 0.432314582318269 0.605227037105941 0.582972432280083
"C2CD2" 1016.31296717849 -0.0842313809425426 0.107324834160065 -0.784826565088554 0.432555262421345 0.60547029925562 0.583198399110127
"ZNF791" 727.496186006286 0.0584177524450361 0.0744337652164271 0.784828663109786 0.43255403216066 0.60547029925562 0.583198399110127
"AKAP6" 36.177689614532 0.194112958311067 0.24750220611316 0.784287790236167 0.432871262173816 0.605865756075286 0.583575132391504
"PLEKHH3" 780.55745106355 -0.119700159342031 0.152643536159968 -0.784180990255536 0.432933917870312 0.605906587608752 0.583610285230499
"FLJ37453" 91.0355363479176 -0.116107934759833 0.148090325570855 -0.784034570200739 0.43301982576411 0.605979952596654 0.583676774268386
"CCR8" 15.5365883829313 0.225218224648429 0.287312252383919 0.783879638893655 0.433110738137667 0.606013447563537 0.583749997148631
"GID8" 4940.31255969427 -0.0407258463330796 0.0519651126703504 -0.783715155039324 0.433207267948637 0.606078215116774 0.583804027354624
"ZNF429" 337.420817337777 0.0806226962046048 0.102876192424848 0.78368662665563 0.433224011523843 0.606078215116774 0.583804027354624
"UPK1A" 68.0551201011424 -0.391419848469717 0.499510173517822 -0.783607360212756 0.433270535705562 0.606096445124293 0.583817409345147
"DNTTIP2" 6151.088576232 0.0456839186440696 0.0583062062697728 0.78351725428161 0.433323425462714 0.606123576344845 0.583839365748851
"LINC01252" 14.7882000850575 0.342227201072394 0.43691986884375 0.783272232453179 0.43346726556569 0.606239028670149 0.583983850264737
"GGNBP2" 2242.8445251954 -0.0475483832866804 0.0607325617065403 -0.782914172407778 0.433677514422251 0.606431365503829 0.584168445212141
"NLE1" 2157.0568515573 -0.0763204823858252 0.0974782986237246 -0.782948445586124 0.433657387043686 0.606431365503829 0.584168445212141
"ARMCX4" 1982.47881524644 -0.0716809729886495 0.0915650014472979 -0.78284248190513 0.433719617367176 0.606443377830043 0.584175835835874
"IDNK" 30.4866833198337 0.195497463755826 0.249802012488171 0.782609642766924 0.433856377211071 0.606540868511398 0.584261386175861
"MRPL2" 1295.22762917838 0.0766791150590043 0.0979756245835129 0.782634613302661 0.433841709383291 0.606540868511398 0.584261386175861
"LOC642236" 15.9949023862181 0.290367470967461 0.371176229633748 0.782290049268448 0.434044133471753 0.606756480440699 0.584464897485512
"MAN1A1" 237.026059244311 0.113776697752219 0.145458763722407 0.782192113012528 0.434101678912522 0.606790049559786 0.584493053031511
"NPHP3-ACAD11" 46.1007644976976 0.209774101476486 0.268292112746666 0.781886949000862 0.434281015623732 0.606993840945938 0.584685174958736
"CASC10" 424.791113656575 -0.08493472057007 0.108683757565944 -0.781484947449812 0.434517326481178 0.607245748421172 0.584906921172617
"ELFN1" 271.661164398036 -0.259063175781196 0.331515566239397 -0.781451015166265 0.43453727648675 0.607245748421172 0.584906921172617
"ENTPD2" 45.6437597982747 0.272213256104404 0.348373468560389 0.781383430917664 0.434577013264721 0.607245748421172 0.584906921172617
"RGS3" 490.277953113236 -0.08817437598265 0.112856705665848 -0.781294965703865 0.434629030368646 0.607245748421172 0.584906921172617
"VPS4A" 3236.78528597543 -0.0569241271418619 0.0728544936030209 -0.781339960332956 0.434602573302137 0.607245748421172 0.584906921172617
"EIF2S2" 14850.3524642307 0.0551895075430371 0.0706533460113767 0.781130840344779 0.434725544782881 0.607333703264958 0.584987461324737
"TACR3" 87.7913462868901 -0.124601920623868 0.159589441230178 -0.780765442020393 0.434940462813782 0.60754838562289 0.585227304017127
"TRIM21" 558.445085191996 0.0620880190974096 0.0795405261924149 0.78058345939545 0.4350475232568 0.607642789507182 0.585321992413475
"PTENP1-AS" 21.2651361924512 -0.207702362699067 0.26613986934065 -0.780425583035116 0.435140414296514 0.607725626079318 0.585397602638214
"LOC728613" 267.247306248883 0.0670410074459947 0.0859481751275355 0.780016647782398 0.435381076182899 0.607967895254707 0.585622602598598
"NKX1-2" 444.858806030508 -0.129709520048652 0.166279004671358 -0.780071544841254 0.435348764333237 0.607967895254707 0.585622602598598
"CDC7" 3614.73396840077 0.056157582538148 0.0720245212618844 0.779700879009755 0.435566961333647 0.608180534899203 0.585823242380459
"SRP72" 8834.27952793074 -0.0499957794770643 0.064140024870448 -0.779478641894002 0.435697814188971 0.608316306269858 0.585949837947471
"DNAJC13" 2677.75191021214 0.0939759865700991 0.120644967206686 0.778946596330884 0.436011173854023 0.608566000930382 0.586223012613103
"LOC101929715" 11.4063591863918 0.320843349216388 0.411839212535535 0.77905002595814 0.435950246580574 0.608566000930382 0.586223012613103
"ZNF692" 864.473452369037 -0.0914991324074553 0.117459530802923 -0.778984317253701 0.435988953027555 0.608566000930382 0.586223012613103
"C14orf79" 61.8352165861276 0.126324392982835 0.162223134150182 0.778707634053524 0.436151958095045 0.608621671320784 0.586264077803383
"CROCCP3" 115.686874528755 -0.140878685340603 0.180910634932844 -0.778719755159216 0.436144816334339 0.608621671320784 0.586264077803383
"SYT14" 675.622146292397 0.106689347163336 0.137004748515135 0.778727367625144 0.43614033110059 0.608621671320784 0.586264077803383
"C1orf167" 20.1924898037494 -0.277567990214222 0.35662790756914 -0.778312589461075 0.43638475543711 0.608852624085577 0.586478172710273
"UCK1" 1959.19491629084 -0.0487516373084298 0.0626361881428859 -0.778330207406897 0.436374371765039 0.608852624085577 0.586478172710273
"SEH1L" 3973.06927421715 0.0545239617133739 0.0700683660729894 0.778153748534351 0.436478379595706 0.608936300760458 0.586554587943893
"CHST13" 61.655417981708 -0.177332287728752 0.227957990177871 -0.777916525717669 0.436618225224584 0.609037493537661 0.586643689172395
"GAR1" 2025.48846200499 0.0629097662845987 0.0808692870658032 0.77791914046935 0.436616683657165 0.609037493537661 0.586643689172395
"LDB3" 24.4420544589545 0.185236160024298 0.238184133682862 0.777701508325221 0.436745002794517 0.609120429330989 0.586715205000314
"STX2" 1269.56025900484 -0.0575270086649092 0.0739685701258667 -0.777722329457225 0.436732725406896 0.609120429330989 0.586715205000314
"ATAD3C" 81.8229571886666 0.177661947261496 0.228469711355819 0.7776170688324 0.436794795419445 0.609142926781002 0.586732690588686
"RNMTL1" 1016.26847642252 -0.0682668511044305 0.0877991832658996 -0.777534010739992 0.436843776644313 0.609164289293017 0.586749083396478
"KNTC1" 4049.43966162013 -0.0669339120699721 0.0861071001406422 -0.777333250807961 0.43696218235433 0.609282451216209 0.586858713467546
"AHSP" 35.3579207199963 0.23372709848209 0.300722939571616 0.777217390914834 0.437030523487518 0.609330792282157 0.586901091895611
"LRAT" 6396.28177510805 -0.146635801014194 0.188800268776095 -0.776671569191961 0.43735256475185 0.60964896539971 0.587284135851445
"NIPAL2" 12.7270825700882 -0.236367621656155 0.304447326624786 -0.776382648113919 0.437523086873695 0.609782638637275 0.587463670087774
"CENPU" 7324.27569824756 -0.0530483829955945 0.0683398995158474 -0.776243210356097 0.437605397160069 0.609850386369549 0.587524741756437
"TENM2" 124.961744977092 -0.235024058169568 0.302825200064648 -0.776104690492716 0.437687174433953 0.609917380914586 0.587585087589977
"GSTT1" 935.102498698344 -0.0852356609553434 0.10984233703733 -0.775981859584578 0.437759696853104 0.609971469489009 0.587632999881735
"LCK" 3203.06068143978 -0.0724261301318661 0.0933612468823222 -0.775762241298642 0.437889382173368 0.610029154314594 0.587675987766327
"THOC7" 2081.75846921655 0.0579958291463207 0.074761895147335 0.775740489617431 0.43790222781535 0.610029154314594 0.587675987766327
"VSIG1" 139.756387591949 -0.105436010312706 0.13590991637187 -0.775778641671866 0.437879696935563 0.610029154314594 0.587675987766327
"EDN1" 32.7803081566596 0.210032887573649 0.270826415186156 0.775525856402451 0.438028992923461 0.610158775763448 0.58779666524526
"MYO9A" 986.97976758213 0.0735159635321474 0.0948129488429312 0.775378937469134 0.438115777281427 0.610232689784845 0.587863676261386
"HIST1H3B" 10.6161566490996 0.29137006725266 0.376022885208039 0.774873229036195 0.438414572575691 0.610549100978766 0.588205362498659
"PDP2" 2172.34973597612 0.07693507858794 0.0992937261948833 0.774823158886594 0.438444162644732 0.610549100978766 0.588205362498659
"CCNJ" 3960.25794760987 0.0674894166471925 0.0871224861011364 0.774649802449935 0.438546620356164 0.610626761341599 0.588283966002313
"SMG1P7" 123.681074068121 0.123706284251552 0.159703594164018 0.774599249936126 0.438576500666385 0.610626761341599 0.588283966002313
"BAI3" 49.1170347087581 -0.140166602226935 0.181037576063367 -0.774240382990291 0.438788651460436 0.610626761341599 0.588287655376326
"CSTB" 2496.01780840464 0.0674327039667072 0.0870965693041939 0.774229163162459 0.438795285218433 0.610626761341599 0.588287655376326
"MCTP1" 81.2040242288581 -0.132313579604286 0.170912890723286 -0.774157987992294 0.438837369100768 0.610626761341599 0.588287655376326
"POLR2D" 2894.99092150214 -0.0465619011699796 0.0601173713571666 -0.774516585120599 0.438625364265644 0.610626761341599 0.588287655376326
"SLC22A2" 19.8482312368479 0.215241696523648 0.277922913188872 0.774465458979171 0.438655586757664 0.610626761341599 0.588287655376326
"TOR1AIP2" 2011.97953815648 -0.0657547727676432 0.0849110414513642 -0.774396022516183 0.438696635052403 0.610626761341599 0.588287655376326
"ZNF25" 33.3042198476247 0.179736527809043 0.232160834587052 0.774189703998707 0.438818616029067 0.610626761341599 0.588287655376326
"VIMP" 1369.53102211057 0.0500802746711651 0.0647119201707231 0.773895667738544 0.438992491733178 0.610795642811287 0.588446161410782
"JAKMIP1" 22.0536458951008 -0.197252255597948 0.255060309832388 -0.773355351632606 0.439312105976028 0.611100303635744 0.588825114571247
"KIF13A" 3427.11137936219 -0.0628739080255234 0.0813377051165893 -0.772998303005969 0.439523384952516 0.61129929860124 0.589058810780615
"MAVS" 3349.94049874851 0.0487850443456761 0.0631226303910354 0.772861397623324 0.439604412437661 0.611365005185361 0.589117916508227
"KCNJ10" 86.0334489012419 -0.158852272410594 0.205661024181186 -0.772398528321276 0.439878425243835 0.611558081070409 0.589336613733637
"SNORD54" 22.2679255496847 -0.217240959171256 0.281217208107553 -0.772502367949585 0.439816944963819 0.611558081070409 0.589336613733637
"ZNF808" 383.763057500991 -0.0691017842614723 0.0894622127460507 -0.772413090850168 0.439869802916891 0.611558081070409 0.589336613733637
"FNDC4" 443.122929337669 -0.0812819229251817 0.105253611202962 -0.772248305746438 0.43996737618041 0.611630038009915 0.589397530572129
"PPP1R15A" 701.928282924871 0.0888443593272778 0.115054012989467 0.772196962268591 0.439997780438389 0.611630038009915 0.589397530572129
"CD86" 29.249435853871 -0.209813796480029 0.271778437505614 -0.772003100782028 0.44011259098334 0.61174264125006 0.589501828272035
"DUSP6" 4357.4172932455 0.0997893937425654 0.129291477224328 0.7718172603862 0.440222667331777 0.61184864731458 0.589599767848486
"RARA" 644.557118270468 -0.106444042370095 0.137980114471473 -0.771444804041684 0.440443326934538 0.612068859488106 0.589845785101454
"SERTAD3" 827.466719454005 -0.0601184033129638 0.0779508697250123 -0.771234542026841 0.440567923450445 0.612187448572468 0.589963123277522
"CWC22" 3523.79249219769 0.050049579078546 0.0649207229975447 0.7709337907472 0.440746176979898 0.612388115680915 0.59015228766574
"LOC100288846" 8.34769366081522 0.268362267498488 0.348288162897959 0.770517910415212 0.440992734923564 0.612658379726714 0.590416651208967
"NUP88" 4269.63081874171 0.0504090161599743 0.0654311155703613 0.770413521465441 0.441054635145322 0.612658379726714 0.590416651208967
"SNORA76A" 10.1493661623246 -0.341505817293445 0.443273701276131 -0.77041750121943 0.441052275152392 0.612658379726714 0.590416651208967
"MIR4523" 19.8011941161856 -0.456794391764366 0.593036818359351 -0.770263123001533 0.441143826693141 0.612658379726714 0.5904369640153
"SULF1" 802.438584712313 -0.158090713392075 0.205231212743783 -0.770305409584265 0.441118748226767 0.612658379726714 0.5904369640153
"ALOX12B" 11.3304410773515 0.322781140748192 0.41913985329864 0.7701036735302 0.441238397089418 0.612742693095703 0.590513999426606
"PODXL" 70949.4324658559 -0.054089904972584 0.0702487487466251 -0.769976774499952 0.441313669931484 0.612800197289759 0.590565197960652
"AMER3" 15.7294273463036 0.242207372909267 0.314680544848379 0.769692873850747 0.4414820982362 0.612904541437479 0.590702634284883
"C1orf168" 19.7473996963647 0.228741463789588 0.297190790486485 0.769678843059542 0.441490423167415 0.612904541437479 0.590702634284883
"GEMIN5" 3921.83420952139 0.0792851996246574 0.103045816620533 0.769416966402678 0.441645819723323 0.613026214137704 0.590860998563178
"IFIH1" 64.8330906123905 0.144407193861145 0.187708265814836 0.76931718075535 0.441705040365045 0.613061390584895 0.59089067700687
"BLM" 3334.09676898549 0.0595960543957795 0.0774784569626091 0.769195163818768 0.441777460978663 0.613094357131679 0.590914000770629
"DTYMK" 1759.47086952163 -0.0711638001380134 0.0925210913660578 -0.769162999347416 0.441796552663411 0.613094357131679 0.590914000770629
"COL4A5" 2554.0460732695 -0.0783049655028758 0.101822693643135 -0.769032547668759 0.441873988976673 0.613107782895405 0.590918492886324
"ENTPD8" 12.7744332812115 -0.282611963967345 0.367470761031579 -0.769073335723324 0.441849776291125 0.613107782895405 0.590918492886324
"C1R" 424.604802079254 -0.0823059247887674 0.10704787454043 -0.768870238125858 0.44197034701264 0.613194464428485 0.590997813782555
"EPS8" 257.989540876406 0.0895297232054192 0.116484288609882 0.768599132757413 0.442131320503207 0.613324390966488 0.591114590519317
"WDR78" 16.0549805986008 -0.239541907061548 0.311660705431563 -0.768598359969214 0.442131779407485 0.613324390966488 0.591114590519317
"FGF1" 22.4022856758102 -0.287236624707407 0.373802580856317 -0.768417981623876 0.442238900811261 0.61337894911325 0.591158728407445
"ZFP36" 364.947847286701 -0.10172143112988 0.132370338910729 -0.768460910253324 0.442213405412051 0.61337894911325 0.591158728407445
"YTHDF3-AS1" 12.8199954042022 -0.250688724328258 0.326295607128843 -0.76828715695602 0.442316603031005 0.613439703283957 0.591213060049988
"ZNF583" 190.226481300256 -0.0700953517764631 0.0912862897017275 -0.767862863147308 0.442568662536885 0.613742242108013 0.591500414016375
"LAMA3" 50.4728517189562 0.175004861551047 0.22794176309451 0.767761287686829 0.44262901748478 0.613778904245562 0.5915315249583
"TERC" 9.40941984614273 -0.304456988428269 0.396637903830527 -0.767594285588892 0.442728258404823 0.613869478514572 0.591614593734027
"GBA" 594.16016203654 -0.0855611766477674 0.111540072758596 -0.767089123502241 0.443028528185254 0.61419169892288 0.591966259519895
"ISPD" 57.9699576080285 0.213243950394537 0.278041276213105 0.76695069630991 0.443110830017972 0.614211687476463 0.592026646185975
"C22orf29" 1208.90551314227 -0.0794455377357982 0.103616901535224 -0.766723734822271 0.443245788789269 0.614240248825002 0.592058214529806
"MEF2B" 23.1018877764232 0.451922048201011 0.58940502272455 0.766742784294545 0.443234460443037 0.614240248825002 0.592058214529806
"ZNF7" 1089.38481765447 0.0383399627135283 0.0499999697009816 0.766799718936142 0.443200603518546 0.614240248825002 0.592058214529806
"LOC100506730" 138.288960880264 -0.0882906040708034 0.115187846322175 -0.766492359131872 0.443383396567587 0.61432639527249 0.592161400494616
"RPL13" 38529.6994491609 -0.107803277746062 0.140649228563377 -0.76646902970737 0.443397272803603 0.61432639527249 0.592161400494616
"L3MBTL1" 507.380181884129 -0.116832629962713 0.152506294535842 -0.766083985702343 0.44362633107426 0.614596699366086 0.592417718754394
"LOC100133091" 60.3040384006902 -0.143618975746552 0.187552386422594 -0.765753923402227 0.443822735149987 0.614820326305755 0.592630391411357
"PSRC1" 1870.89489768878 0.077685805420933 0.101491410638814 0.76544216827767 0.444008291105632 0.614984618128397 0.592828544338376
"CLIC6" 94.8071184643785 0.326185376529911 0.426249101704631 0.765245897822304 0.444125133560127 0.615099373710705 0.592934927265127
"ATP5G1" 2697.24282609806 0.104046002815548 0.136028121741539 0.764885977130826 0.444339444812035 0.61534909262406 0.593171408462154
"TBX6" 102.267503799922 -0.155539372753439 0.203410246626897 -0.764658493525822 0.444474928131664 0.615489615815014 0.593302627460891
"BCDIN3D-AS1" 20.2861002612974 0.199264039445376 0.260945373433152 0.763623576933901 0.445091595016296 0.616252339540388 0.594029369125949
"RBBP4" 16719.5124281448 -0.0426470453628319 0.0558485315550279 -0.763619815514961 0.445093837190146 0.616252339540388 0.594029369125949
"CEP63" 1026.98222016582 0.0738478710512682 0.0967370211899109 0.763387895791132 0.445232096485148 0.616345997587029 0.594102680423482
"HNRNPD" 28239.5735408009 -0.0479873056359927 0.0628700374010665 -0.76327782867167 0.445297721731478 0.616345997587029 0.594102680423482
"IFITM3" 1482.47539154457 -0.140052239680573 0.183449424810279 -0.763437878452951 0.445202297175983 0.616345997587029 0.594102680423482
"MALL" 435.19528077132 -0.0623265538291445 0.0816518750157873 -0.763320546124553 0.445272251677916 0.616345997587029 0.594102680423482
"CARNS1" 42.3830626604758 -0.172102376592931 0.225633121115195 -0.762753162046033 0.445610619144093 0.616731913119044 0.594470425438988
"DCUN1D2" 1076.9106680986 -0.0518505019979995 0.0679904833228139 -0.762614111033997 0.445693566516654 0.616799539590499 0.594531367910259
"ADCY10" 14.1010516182509 0.32198428662942 0.422309931778921 0.762435979833833 0.445799839041374 0.616821568728188 0.594539876649286
"MOCS3" 620.726251570043 0.0673234866169363 0.0883028216763004 0.762416028603594 0.445811742782713 0.616821568728188 0.594539876649286
"SLC4A2" 3511.62976777824 -0.0881112916111829 0.115567801202581 -0.76242076680797 0.445808915754718 0.616821568728188 0.594539876649286
"CCNB3" 35.7280646665986 0.168866418357611 0.221523187884435 0.762296804999512 0.445882880362807 0.616872828979003 0.59458504457608
"MORC4" 168.831352559637 0.0966520545845222 0.126811513529447 0.762170972449427 0.445957968339754 0.616929546294334 0.594635472368779
"PTPRG" 5279.61407256231 -0.0537140940049152 0.0704896647630006 -0.762013753158169 0.44605179582686 0.617012176829449 0.594710876702467
"IGFBP2" 10415.0703475367 -0.168694018428133 0.22141974825429 -0.761874312287608 0.446135022670606 0.617032969294351 0.594722439144957
"PPP3CA" 1822.65654742267 -0.0848200509945224 0.111327131949094 -0.761899184048931 0.446120177033636 0.617032969294351 0.594722439144957
"FGGY" 362.82902656493 0.104509438416681 0.137213323660639 0.761656635292627 0.4462649632959 0.617165515919191 0.594845954083281
"SRF" 5057.1796234143 -0.0883116265473252 0.115973903199995 -0.761478437050041 0.446371353418904 0.617265475429351 0.594938059519231
"VEPH1" 331.209166166598 -0.080679022725982 0.105997320485409 -0.761142096389957 0.446572199028191 0.617496027631553 0.595156032352833
"CMC4" 155.554473493265 0.101306141555707 0.133158152197346 0.760795639500664 0.446779139304114 0.617734971336128 0.595382090582846
"FAM57A" 1152.29624379945 0.0595931260528727 0.078342511437034 0.760674185187046 0.446851697432839 0.617774220767985 0.595411439586249
"MIR3671" 12.8141825077251 0.255849645657804 0.336363745066482 0.760633835870855 0.446875804036965 0.617774220767985 0.595411439586249
"WDSUB1" 278.204438239443 0.0615483460744299 0.0809431788539686 0.760389534311108 0.447021777230296 0.617928812219039 0.595556194900388
"SGK494" 728.13200638289 -0.142932611039313 0.188102323312134 -0.75986627130667 0.447334524569773 0.61830979435611 0.595914899989142
"SNORD80" 276.927110863346 0.0987169000046293 0.129922440557125 0.759814082781374 0.447365723778987 0.61830979435611 0.595914899989142
"ATOH7" 10.7686477214921 -0.289568964862019 0.381207815771926 -0.759609202334051 0.447488216839797 0.618342273241327 0.595984114937378
"TINF2" 1011.06582153618 0.0416326527069077 0.0548084933880618 0.759602210046809 0.447492397695553 0.618342273241327 0.595984114937378
"TIPARP" 616.162335454998 -0.0725574761598792 0.095532717397431 -0.759503949395983 0.4475511524371 0.618342273241327 0.596000766809311
"YIPF2" 1531.06975149354 0.0501072833051514 0.0659778317259686 0.759456350631016 0.447579615591222 0.618342273241327 0.596000766809311
"TAS2R19" 12.4836264376266 0.279576757689753 0.368234727252108 0.759235175280859 0.44771188773284 0.618388007820682 0.596127145458999
"SYNPR-AS1" 45.7054617799464 -0.200421456297726 0.264031313158905 -0.759082147870482 0.447803417548038 0.618416783204023 0.596199259247384
"ALG3" 1685.99946873427 -0.0794645347886186 0.104720403749167 -0.75882571059368 0.447956823427011 0.618559837980557 0.596353735059624
"VWC2" 9.18918182175879 -0.372900237543699 0.49152772481107 -0.758655552313008 0.448058631972103 0.618653212587149 0.596439500582639
"MVK" 996.966227898052 0.125133369721338 0.164973800864713 0.758504496262128 0.448149022346711 0.618730808605026 0.596510053605826
"IKBKE" 396.879740376485 0.0878343257957729 0.115813465845835 0.758412030537914 0.448204357987806 0.618759998638032 0.596533939045421
"CES4A" 16.7472618916702 0.231194893886264 0.304948725960831 0.75814349824816 0.448365081766071 0.6189346647066 0.596698074282274
"ASF1B" 1089.05707652262 0.0519382441586928 0.0685358238794017 0.757826217279965 0.44855502511033 0.619102412813404 0.596901065193945
"SENP5" 1668.38460120364 0.0427277066991863 0.0563920662129368 0.757690036358062 0.44863656515681 0.619120512703244 0.596959779859195
"MYL5" 107.562840113729 -0.11404929907133 0.150605246575354 -0.757273080883452 0.448886274828313 0.619362324831423 0.597242234059787
"ALG1L" 48.1024127987832 -0.144830654866376 0.191295314150982 -0.757105083881283 0.448986908521972 0.619415041290967 0.597326312421576
"LRP10" 973.51968942409 0.0883549377808474 0.116734206008822 0.756889868032082 0.449115845988536 0.61954568905386 0.59744802859177
"ITLN2" 186.130509682212 0.0968588399699916 0.128031360699587 0.756524334668767 0.449334887964536 0.619800604665465 0.59768957833802
"EIF5" 14446.8282866737 -0.074184330132286 0.0980951160300375 -0.756248966661808 0.449499939320467 0.619981013867619 0.597859277358794
"ASTL" 18.2211411684062 0.284813781401985 0.376949315984147 0.755575801108399 0.449903569138446 0.62044314792938 0.598346243917536
"LIMS1" 2323.11216503825 0.0981449259757474 0.129981718842494 0.755067149824928 0.450208692469078 0.620816619593114 0.598702132170682
"PDCD11" 8110.49090774251 -0.0456241772833427 0.0604346464002907 -0.754934131344952 0.450288505256033 0.620879365369794 0.598758360798029
"LOC100506100" 98.4232895018456 0.11949922262166 0.158345425377545 0.754674297263315 0.450444432143131 0.620999729092039 0.598915782182808
"GABRB2" 65.4480031338336 -0.180951014076455 0.239881929205722 -0.754333661879432 0.450648894353376 0.621156565795546 0.599087781061058
"SNORA33" 67.0282814776764 -0.14574911013483 0.193199912212554 -0.754395322780896 0.450611879258617 0.621156565795546 0.599087781061058
"HES2" 14.5099237751088 0.257450998078054 0.341374295383424 0.75416046714616 0.450752872517521 0.621235642123158 0.599176081331822
"PTPN21" 927.576417871358 -0.0562939096099645 0.0746831166515407 -0.753770224569266 0.450987206016739 0.621511269520898 0.599437630991507
"CYB561D2" 378.7184555778 -0.0940788992227249 0.124837132624385 -0.753613105691823 0.451081572483388 0.6215939792613 0.59951311291236
"GAS7" 744.26756062442 -0.0832113601845069 0.110448591788336 -0.753394487310198 0.451212894483189 0.621680260283828 0.59963769417616
"LOXL2" 2725.76010101227 -0.085580571821634 0.113629935872379 -0.753151633542698 0.451358799811751 0.621833943006733 0.599781633532956
"STK38" 2090.26597744408 0.0633125564170173 0.0840854928855793 0.752954573307561 0.451477212230198 0.621905749557189 0.599842306088306
"TP53I11" 4546.24939054592 -0.106020652335476 0.140806933642515 -0.752950508848123 0.451479654726613 0.621905749557189 0.599842306088306
"USP9Y" 3910.01134575091 -0.0779727214032817 0.103607940653988 -0.752574763199683 0.451705487616228 0.62207477198655 0.600092376503398
"SPACA6P" 100.090002635155 -0.173335847573089 0.230371315780796 -0.752419401632546 0.45179888261608 0.622156044427409 0.600166475708321
"LOC391322" 12.5769806124755 -0.257942948608798 0.343090303711831 -0.751822321465109 0.452157916631296 0.622555707171874 0.60059340620562
"ATXN7L3B" 7467.92375826702 -0.0321285665552735 0.0427426284718377 -0.751675030384302 0.452246509944366 0.622630313751769 0.600661073897138
"TPGS2" 4768.99502796815 -0.060129129575152 0.0800118238293269 -0.751503049142003 0.452349966422064 0.6226780003327 0.600748469516158
"MTX1" 1268.30628085405 -0.0858483977085293 0.114262943040803 -0.751323179885825 0.452458182293834 0.622732222907607 0.600842170827021
"DOLPP1" 2148.85534880826 -0.0360729350277548 0.0480364245387319 -0.750949625708905 0.452682972768146 0.622946849826036 0.601040624795523
"FGD5" 789.143774478653 0.141051265501656 0.187828596803093 0.750957351023206 0.452678323333714 0.622946849826036 0.601040624795523
"YJEFN3" 317.878846700486 -0.152416491844417 0.20301089865707 -0.750779849026143 0.452785158663968 0.623040090577383 0.601126272890484
"FAM96B" 1127.14126101495 -0.0768340097974493 0.102408628228525 -0.750268909236771 0.45309276381243 0.62341595604849 0.601484602584749
"CPNE7" 262.842992181947 -0.164883283357299 0.219874914547445 -0.749895838261804 0.453317441200856 0.623677671707647 0.60173279448527
"LINC00894" 49.7441915107143 -0.18159652197181 0.242379861578539 -0.749222814094918 0.453722920687937 0.624188077601407 0.602220921518748
"WDR20" 1515.29041480937 -0.055663461124046 0.0743017173289687 -0.749154435793154 0.453764128275273 0.624197313969543 0.602225513892663
"CA5B" 226.531959731498 -0.0713531278082083 0.0952819089617781 -0.748863331829669 0.45393958316267 0.624326071964378 0.602332467467308
"HLCS" 777.056651215448 0.0881130629909947 0.117677045286159 0.74877018518546 0.453995732812735 0.624326071964378 0.602332467467308
"LINC00577" 14.7859056373157 0.215341522347618 0.287592039696414 0.748774279618223 0.45399326456888 0.624326071964378 0.602332467467308
"RNLS" 440.599528798771 0.0499837671778286 0.0667521387147851 0.748796490122908 0.453979875558735 0.624326071964378 0.602332467467308
"FAAH" 329.735353487424 0.0650592853810318 0.086925799747292 0.748446210102986 0.454191058456849 0.62454721837653 0.602541505622864
"ZNF789" 193.725379219286 -0.0729784639421915 0.0975185072777433 -0.748355014647024 0.454246049041354 0.624575374474003 0.602564352407563
"RAB20" 359.518251908459 0.0903363798404067 0.120724307759693 0.748286583843788 0.454287315073731 0.624584656858701 0.60256899107801
"TXLNGY" 2116.08395010251 0.117524008289973 0.157085118936831 0.748154943545183 0.454366704459898 0.624646348393703 0.602624191782626
"OPHN1" 487.09420938062 0.0974244754381591 0.130266312092291 0.747886954603705 0.454528346892957 0.624821100377921 0.602788466029114
"GLIPR2" 554.805425447938 -0.0871437517654849 0.116534247057001 -0.747795210131315 0.454583691694978 0.624849714007772 0.602811754409582
"ISL1" 33.2502900195158 0.219999273732301 0.294273933596262 0.747600275171282 0.45470129870634 0.624963899543515 0.602917596373084
"PRPF40B" 940.743221697393 -0.0815390355356526 0.109124801105919 -0.747209018566818 0.45493740106015 0.625193439366987 0.603180528256763
"TMX2" 3936.76946721241 0.0327262984811724 0.0438021361162414 0.747139326591835 0.454979463669192 0.625203764489156 0.603186169468031
"TPI1" 37644.2416751923 -0.0663968937105077 0.0889035135981219 -0.74684217780916 0.455158832468738 0.625402751127888 0.603373827437162
"MAPK1IP1L" 7546.56419163627 0.0560736912450947 0.0751219369600176 0.746435642027428 0.455404295355682 0.625692516039513 0.603649063484924
"MTHFR" 1283.19724443501 0.0505603333524107 0.0677446434267232 0.746336991309134 0.455463871062902 0.625726860822523 0.603677876459046
"FKBP14" 767.516235339798 0.078082759077216 0.10472713009245 0.745582916368347 0.455919405931766 0.626257596002826 0.604231450592739
"XPC" 1912.97419711299 -0.0543328442065853 0.0728791719132211 -0.745519505508112 0.455957723959638 0.626262692430634 0.604232039874746
"DKKL1" 38.6179608394823 -0.147529789972089 0.197953071575641 -0.745276589030929 0.456104530723546 0.626416787186801 0.604376385644805
"ACKR1" 25.0792503261473 -0.205483547825846 0.275779868949869 -0.745099882048313 0.45621134042809 0.626500002033494 0.604448017104101
"KDM8" 545.357470829915 -0.0639799383695946 0.0858719889232276 -0.74506179688926 0.456234362665638 0.626500002033494 0.604448017104101
"C5orf45" 441.930454881694 0.0664917959228186 0.0892806990067477 0.74474994777755 0.456422898053021 0.626555209978695 0.604475330308598
"EIF3J-AS1" 241.468680951311 0.0758749387815641 0.101889131681706 0.744681376013607 0.45646436052732 0.626555209978695 0.604475330308598
"ELAC2" 5527.01307734528 -0.0652170080511679 0.0875711494524851 -0.744731666295573 0.45643395189266 0.626555209978695 0.604475330308598
"FAM98A" 6933.85653751326 0.0722654093532882 0.0970204273693117 0.744847361661347 0.456363999597177 0.626555209978695 0.604475330308598
"RAP2C-AS1" 38.615542240714 -0.217656560521461 0.292246443372243 -0.744770605280643 0.45641040774092 0.626555209978695 0.604475330308598
"SCOC-AS1" 16.9575491708367 -0.249338947461109 0.334839698099193 -0.74465169117207 0.456482310364673 0.626555209978695 0.604475330308598
"NME3" 837.373035819485 -0.0959867844966343 0.128912977966022 -0.744585890506185 0.456522100142213 0.626562299899392 0.604477847594727
"TDRG1" 44.3943781730892 -0.146346593351176 0.196726155884716 -0.743910196857281 0.456930806053801 0.627060981508135 0.604950301867206
"WHAMMP1" 28.7140893887266 -0.168193640999051 0.226106040709889 -0.743870621372988 0.456954750394992 0.627060981508135 0.604950301867206
"NFATC3" 2440.49288680362 -0.0421333856273183 0.056657499553461 -0.743650636886331 0.457087860379597 0.627196081394388 0.605076313018262
"CACNA1B" 887.941786910818 -0.0629523802594548 0.084670422265384 -0.743499070574397 0.457179584015368 0.627274376551831 0.605147522059336
"SEC24B-AS1" 16.635364916309 -0.223034537598518 0.300111716282643 -0.743171710725435 0.457377728188973 0.627498663328859 0.605359571555241
"LOC284412" 33.8220817723409 -0.211506719517599 0.28470669996477 -0.742893369013696 0.45754624061736 0.62768226595495 0.605532370204012
"A1BG-AS1" 72.9505091705977 -0.105563996579931 0.142184202253064 -0.742445327308903 0.457817565269537 0.628006872431591 0.605841194119956
"PKDCC" 1669.87675191973 -0.143068060760619 0.19271810482351 -0.742369591542216 0.457863438180033 0.628022191867345 0.605851645743074
"TACC1" 921.65303919909 0.0643784293890326 0.0867395998142963 0.742203440260994 0.457964084512909 0.628112632510656 0.605934566621243
"DHRS12" 210.580546042339 -0.112295974456633 0.151382305255111 -0.741803834123092 0.458206197220681 0.628225759673009 0.606061072995953
"RAVER2" 1683.4351393063 -0.058744889413241 0.0791883919091513 -0.741837130379361 0.458186020998331 0.628225759673009 0.606061072995953
"RPL15" 71607.7469037623 -0.0586878590481504 0.0791022650726277 -0.741923875305797 0.458133459323479 0.628225759673009 0.606061072995953
"TPPP" 94.3920786762967 0.128217758767256 0.172848006710834 0.741794835862688 0.458211649898282 0.628225759673009 0.606061072995953
"TRUB2" 2014.75792029341 -0.0634091455372186 0.0855097860214905 -0.741542558898258 0.45836453703291 0.628376110768753 0.606213033559069
"PSAP" 30369.2095518704 0.0438440766156437 0.0591315868032528 0.741466261704173 0.458410780972286 0.628391901558555 0.606223938961526
"BLOC1S4" 334.161504413507 -0.0950755298132653 0.128283370806123 -0.74113682245655 0.458610485041459 0.628618037972295 0.60643776861595
"CD101" 63.2460264734605 0.138018362059111 0.186292255734672 0.740870099590635 0.458772206545558 0.628641569319653 0.606530669201762
"EXPH5" 141.790758176345 -0.145394930954491 0.196291972521501 -0.740707473091213 0.4588708272073 0.628641569319653 0.606530669201762
"GTF2H2B" 1522.05238268286 0.0625453045411233 0.0844393179001639 0.740713048097726 0.458867446191192 0.628641569319653 0.606530669201762
"LOC54944" 275.335887333199 0.11708551114403 0.158051478289027 0.740806175377348 0.458810970324903 0.628641569319653 0.606530669201762
"MYB" 235.395315134058 -0.101476731828914 0.136959458314058 -0.740925329860903 0.458738716270067 0.628641569319653 0.606530669201762
"PAN3-AS1" 38.0903872949971 -0.148722148175419 0.200870941943201 -0.740386572277199 0.459065464109689 0.628860608518466 0.606737669986412
"C18orf8" 690.898052953104 -0.0491429828908173 0.066386677604358 -0.740253687399342 0.459146076702292 0.628923427749956 0.606793945303874
"RSRC1" 865.394914893209 0.0631297035220063 0.0853161559528175 0.739950163213156 0.459330234781318 0.629080445667353 0.606936770391018
"SIK2" 734.995809069443 -0.0870638960672451 0.11765725935263 -0.739978957068055 0.459312762829096 0.629080445667353 0.606936770391018
"CTPS1" 7307.38037964288 -0.039021005688924 0.0527771248216152 -0.739354518094981 0.459691752443541 0.629363402736037 0.60723837252634
"RECK" 364.975380004654 0.0588348838280352 0.0795646462877645 0.739460131768133 0.459627640229364 0.629363402736037 0.60723837252634
"SAMD4A" 592.192225004014 0.15914440692535 0.215256867720775 0.739323249522461 0.459710734823438 0.629363402736037 0.60723837252634
"TTLL10" 18.7211181988915 -0.230275475195558 0.311449519681583 -0.739366929931324 0.459684217645203 0.629363402736037 0.60723837252634
"ERCC6L2" 1685.22988284117 -0.0537412063695081 0.072712338699339 -0.739093355141892 0.459850311510432 0.629506864141976 0.607372453832058
"BLCAP" 2517.65981497765 0.0652569955602448 0.0883610867953056 0.738526402594132 0.460194629022864 0.629733501638808 0.607665672781432
"RPL35A" 24439.9692815942 -0.054603910209781 0.0739374263940663 -0.738515159004278 0.460201458856743 0.629733501638808 0.607665672781432
"SNORD28" 84.5808967752595 -0.139344541805317 0.188658333911961 -0.738607931682167 0.460145106489671 0.629733501638808 0.607665672781432
"SNW1" 4521.73409506705 -0.0439282017628226 0.0594848647360842 -0.738476954729885 0.460224666178892 0.629733501638808 0.607665672781432
"ROMO1" 1467.00761505001 -0.0852397814828284 0.115465503248891 -0.738227254759286 0.460376363436799 0.629893442669916 0.607815665530511
"FUK" 211.205962462504 -0.0814751560127283 0.11040659692108 -0.737955505240034 0.460541487974022 0.630024097851368 0.607933054702759
"NDNF" 26.3321292935117 -0.179740583049536 0.243564656487964 -0.737958395283095 0.460539731708277 0.630024097851368 0.607933054702759
"PANK3" 4075.25031556665 0.0636706222791585 0.086313188694386 0.737669679944286 0.46071520118125 0.630118833087136 0.60801144177729
"SOD2" 2751.84459647514 0.0494799864819529 0.0670720798455798 0.737713614903113 0.460688496884062 0.630118833087136 0.60801144177729
"TENC1" 254.648638652581 0.135634794320443 0.183843158225211 0.737774500992241 0.46065149087795 0.630118833087136 0.60801144177729
"ZNF518B" 468.742578560387 -0.089104633050621 0.120808485229369 -0.737569326206228 0.460776200866617 0.630154635042496 0.608041646701903
"UBR5" 18852.6874509234 -0.0573694786528103 0.0778506194127601 -0.73691743348425 0.46117256160427 0.630649034594639 0.608514353472378
"FIRRE" 495.621569780722 -0.0772407661948579 0.104829166057283 -0.736825151815578 0.46122868565947 0.63067812420234 0.608538078978761
"CCDC81" 33.8565023546625 0.175213168709732 0.237859534602574 0.736624533477229 0.461350711299709 0.630797315578355 0.608648742915369
"GLDN" 62.8117673358023 -0.245230663458647 0.332965818417145 -0.736504019014404 0.461424022613765 0.630849887671404 0.608695126242766
"SYT1" 1479.98201583117 -0.106683466908499 0.144942244851289 -0.736041221232331 0.461705612064188 0.631139504148176 0.609016232730224
"ITPKC" 809.704051001237 0.0588501197550821 0.0799621253997723 0.735974931392327 0.46174595399302 0.631146973597529 0.609019093089008
"MALAT1" 4144.32406318147 0.257316354778115 0.349723530881476 0.735770779076691 0.461870207088445 0.631269128963179 0.609132618325953
"NREP" 14534.250190785 -0.0849734198459944 0.115523283414157 -0.735552326203887 0.462003184595308 0.631320120376863 0.609168782736889
"SEC24D" 5013.25386625985 0.0946214639048976 0.128642600587552 0.735537554999132 0.462012176953514 0.631320120376863 0.609168782736889
"ZNF106" 6012.93588415259 0.0441400191296797 0.0600059138637401 0.735594482069079 0.461977521644317 0.631320120376863 0.609168782736889
"FBXL2" 89.3096070159869 0.102831991707639 0.139843808464888 0.735334605346207 0.462135737768721 0.63144127987487 0.609281345373289
"ACSM1" 11.3855248630525 -0.264669749435973 0.36010560740318 -0.734978139731226 0.462352807573412 0.631690177867004 0.609517161793606
"CTDSPL2" 3714.80282202356 -0.0586386369776115 0.0797967348098566 -0.734850080236221 0.462430803315234 0.631701352516984 0.609569613822296
"TAF9" 3645.03186129931 0.0425719060449131 0.0579675069397664 0.73440981495287 0.462699006682446 0.632020019997399 0.609872765417361
"TMC6" 1213.18827281449 -0.0940871063462645 0.128163307687672 -0.734118899112299 0.462876276079088 0.632214438216256 0.610056018881931
"BCRP3" 18.3332550456258 -0.231458986090521 0.315559355361728 -0.733487954509219 0.463260871901727 0.632546023549555 0.610345523030948
"MIR3176" 40.217077410578 0.194189835446185 0.264803206118349 0.733336421007666 0.463353266513352 0.632546023549555 0.610345523030948
"RNF219" 2433.39388628994 -0.0890149701141232 0.121365732788959 -0.733444013137631 0.46328766324315 0.632546023549555 0.610345523030948
"SDHAF2" 1523.39949453191 -0.0643872355055754 0.0877738026348763 -0.733558688045168 0.463217747016332 0.632546023549555 0.610345523030948
"WDR63" 25.1444388670567 0.178680685725804 0.243660157091494 0.733319258506061 0.463363731662959 0.632546023549555 0.610345523030948
"XRCC6" 32723.0697857065 0.0370600623876879 0.05053573329226 0.73334371489894 0.463348818969476 0.632546023549555 0.610345523030948
"ZFP1" 686.428078297486 0.0635218417576717 0.0866206671182695 0.733333555038784 0.463355014081194 0.632546023549555 0.610345523030948
"CHD9" 3126.43900910508 0.109463458510399 0.149291292960156 0.733220647634245 0.463423864000102 0.63258039095918 0.610374335528575
"GPC4" 18955.2689349139 -0.0587177021332005 0.0802110687383005 -0.732039892458919 0.46414421929541 0.633326370316226 0.611219324492751
"HIST1H3G" 30.9916623626233 0.301800330059782 0.412299455425865 0.731993035858008 0.464172818430871 0.633326370316226 0.611219324492751
"TMEM189" 949.066216000588 -0.0539665774120413 0.0737267771030165 -0.73198069321049 0.46418035198409 0.633326370316226 0.611219324492751
"NDUFAF2" 1205.32305929533 0.0657389779208402 0.0898404069834092 0.731730633555346 0.464332994974704 0.633486872516756 0.611369860677266
"C1orf115" 648.841474503786 -0.0763365097784226 0.104337475976767 -0.731630788111271 0.464393951063369 0.633522272027344 0.611399661269598
"LAD1" 1046.94336800266 -0.0823461466758834 0.112591433052041 -0.731371334778396 0.464552369298932 0.633690613209217 0.611557760524396
"FXYD3" 9.44267859078816 -0.299098777478466 0.409240810875411 -0.730862537484131 0.464863120423517 0.63401891974555 0.61191635505254
"LOC730183" 21.8264492576386 -0.190330648958213 0.260582662309117 -0.730404115422048 0.465143203540954 0.634353109599601 0.612234524320797
"RPUSD2" 1022.45354737784 -0.0466186166220159 0.0638373471852771 -0.730271834240123 0.465224041099529 0.634415542406712 0.612290410138747
"MET" 1396.60855677193 0.0613827738666247 0.0840671858376485 0.730163300400799 0.465290372394522 0.634458185430734 0.61231921212259
"LDHA" 34319.1884691842 0.104172188584475 0.142692316401348 0.730047638244742 0.465361066001404 0.634458965596429 0.61231921212259
"MXD1" 231.709718774554 -0.0728337827828212 0.0997625159574481 -0.730071631452109 0.465346400676224 0.634458965596429 0.61231921212259
"ADAD2" 25.4596536556353 0.20163178676598 0.276351610027055 0.729620452532337 0.465622216958353 0.634767186837302 0.612612308209926
"PABPC4" 9627.23164775454 -0.041336853780186 0.0566663425407976 -0.729478062757007 0.46570928202932 0.634838054056691 0.612676332604582
"CPLX3" 20.8715077822565 0.283858961105135 0.389209238081836 0.729322259934257 0.465804558949463 0.634904101803047 0.612730326740115
"VLDLR-AS1" 138.823893059309 0.278203151317821 0.381474320437822 0.729284086537004 0.465827904489338 0.634904101803047 0.612730326740115
"INTS10" 1942.00870579066 0.0622581753520262 0.0853908037365297 0.729096959247762 0.465942354519937 0.634916630074758 0.612730326740115
"NOXO1" 26.990136196867 0.168476299362038 0.231065898754212 0.729126626950908 0.46592420823847 0.634916630074758 0.612730326740115
"RDH5" 25.5730136123782 -0.235658638113641 0.323212908908607 -0.729112704407102 0.465932723927981 0.634916630074758 0.612730326740115
"C2CD3" 1620.73745228511 -0.0798895222062911 0.10970037552786 -0.728252039447231 0.466459315337028 0.635477510377087 0.613309042103754
"KIAA0319" 176.631041440066 0.116382251418566 0.159799936573015 0.728299734746072 0.466430124682731 0.635477510377087 0.613309042103754
"EBNA1BP2" 4584.63874432954 0.0779002806930926 0.106993746868473 0.728082555972689 0.466563051446631 0.635570986071833 0.613394884448253
"ABI3" 80.2612590859718 0.134848116047752 0.185317187594378 0.727661140330424 0.466821043697904 0.635874565807849 0.613683497952897
"FTH1P3" 14.0036670668604 0.23513093975419 0.323264678204938 0.727363537086245 0.467003285201112 0.636074924657483 0.613870682703403
"C1QTNF9B-AS1" 45.6094693911831 -0.180692429376882 0.248443517285142 -0.727297823470669 0.467043531169342 0.63608186498385 0.613870682703403
"LINC00884" 34.4202315843334 0.146376903115621 0.201277262602361 0.727240132457484 0.467078865321337 0.636082115205818 0.613870682703403
"LINC00339" 279.145200639925 0.0795975501326784 0.10953007522025 0.726718665833278 0.46739831647914 0.6362952357549 0.614138753179723
"RUNX3" 17.0069678683284 -0.219491237009589 0.302027158140258 -0.726726822717245 0.467393318628726 0.6362952357549 0.614138753179723
"UBALD2" 447.141543922295 -0.0923442794355588 0.127054480658157 -0.726808523061954 0.467343261183868 0.6362952357549 0.614138753179723
"RLF" 2423.08310216682 0.0688047466976256 0.0947241192467471 0.726369875431577 0.467612053531017 0.636425069246185 0.614318404317675
"SDSL" 29.6148515932047 0.23016246095036 0.31686116988661 0.726382664788888 0.467604215318842 0.636425069246185 0.614318404317675
"KISS1R" 23.4021652009406 -0.245204925652192 0.337735236937371 -0.726027073383706 0.4678221737196 0.636615284676634 0.614543841870934
"MRPS28" 1467.05820577024 0.0616256006366228 0.0848967506179343 0.725888802434383 0.46790694156966 0.636682759203291 0.614604589642875
"EFNA3" 323.330663983687 -0.0826990092570699 0.113983660525628 -0.725533895610205 0.468124558311743 0.636883092038892 0.614839812571462
"XPO7" 9322.26217539466 -0.0442515289622792 0.0610373825668552 -0.724990605778512 0.468457793633698 0.63728854560182 0.61522683895555
"PTRH1" 128.508667145595 -0.117345135567861 0.161939110110257 -0.724625048809803 0.468682087609556 0.637545745875557 0.615470022430721
"GRK5" 83.3053782611464 -0.152387473816845 0.210316367300053 -0.724563075014689 0.468720118624374 0.637549554015835 0.615470022430721
"MRPL23" 1268.88923681868 -0.0712963203851592 0.0984091180226405 -0.724488968275851 0.468765597417851 0.637563491234381 0.615479083302148
"ELK3" 298.563204261869 0.10307853626068 0.142344931048597 0.724146167350971 0.468976003746647 0.637801725822887 0.615704671146643
"SLC22A5" 62.9931021959216 0.11153567839005 0.154074196705078 0.723908874913986 0.469121681062804 0.637903963068267 0.61584524806023
"EXO5" 413.139101337206 0.0450831523711344 0.0623766997834505 0.722756294059271 0.4698296233219 0.638626670444912 0.616723861319532
"ECHDC2" 180.135388652527 0.149737500408639 0.207199347930555 0.722673608310896 0.469880433538821 0.63864776365619 0.61673981379501
"ATP6V0A1" 2278.71370808362 -0.0751121168423656 0.103965530289505 -0.72247134827482 0.470004734698754 0.638768732940942 0.616852215974327
"PNKD" 835.748288295507 -0.0775765702663234 0.107486265759663 -0.721734723204386 0.470457589378248 0.639297206563627 0.617395770415445
"MIR4482" 6.90192331836198 -0.344274879972677 0.477217531871192 -0.721421274324854 0.470650361258905 0.639502097712956 0.617597948965666
"ACRBP" 59.4715279394737 0.165298269969855 0.229222302801724 0.721126469586328 0.470831706727857 0.639700470376703 0.617785101499813
"GRAMD3" 576.725395625429 0.0786967777093308 0.109278215163653 0.720150650259759 0.471432244844481 0.640468311013944 0.618522206763886
"RSBN1" 1484.38049818908 0.0743681874872728 0.1033026390009 0.719905979232777 0.471582886341251 0.640624871348344 0.618668972016143
"ARID4A" 1100.55742352265 0.0758314185934373 0.10536742618853 0.719685592943637 0.471718598684958 0.640761129094956 0.618796129207352
"BRIP1" 2372.01515940015 -0.0694197730272979 0.0965401506570494 -0.719076700780234 0.472093662131754 0.641174340283414 0.619237218256187
"NRBP1" 8635.19283071765 0.0331924199610718 0.0461693365586947 0.718927808695595 0.472185401197474 0.641250808260375 0.619306633566631
"FAM107A" 15.2058900258059 0.298143246132091 0.41483492893775 0.718703333143942 0.472323729177717 0.641342402881366 0.619432978037141
"C9orf163" 12.2700991145232 -0.239755470854194 0.333621344254759 -0.718645479322547 0.472359383903714 0.641342692911285 0.619432978037141
"PMS2P4" 33.3115346346255 -0.140086528520107 0.194990062404197 -0.718429066552739 0.472492770052453 0.641475667106998 0.619556969952892
"TPD52L1" 123.4587265365 -0.193921228797457 0.269949676849341 -0.718360662849337 0.47253493503263 0.641484785022541 0.61956133740225
"ACOX1" 1524.98791751411 0.0666216174106011 0.0927675865834622 0.718156199424917 0.472660981441734 0.641559639976719 0.619675675726964
"PRICKLE4" 75.773030188929 -0.144594047774396 0.201440614008273 -0.71779987608883 0.472880689790521 0.641809717426631 0.619912779368773
"SLC9A4" 8.62234607374614 -0.305261909733047 0.4253356453784 -0.717696513447563 0.472944433531937 0.641848092784906 0.619945402396559
"DCAF4" 720.239127809985 -0.0540118583799577 0.0752713573706954 -0.717561902251355 0.473027455346731 0.641864489498684 0.620003288087557
"NHLRC4" 12.5789358422933 -0.260810652376705 0.363597568233848 -0.717305821498137 0.47318541597439 0.642030688121208 0.620159379483728
"NR4A2" 24.3562816363743 -0.236557841157925 0.329854220578728 -0.717158751956805 0.473276147340102 0.642105650192419 0.620227341437817
"ERCC5" 79.4956380188597 0.101614333292874 0.141831058500259 0.716446273244789 0.473715831103896 0.642605823062677 0.620701574361987
"GNAO1" 1687.42826268573 -0.0859738599081055 0.119993811160894 -0.716485784361224 0.473691442184083 0.642605823062677 0.620701574361987
"NKX3-1" 103.020451448276 -0.105750688211125 0.147653117567287 -0.716210331034376 0.473861484883345 0.642755223030434 0.62084143301543
"TMEM120A" 453.001678193741 0.0947784909897157 0.132360108545173 0.71606537673221 0.473950981468452 0.642828433567164 0.620907698993898
"PPME1" 2281.51099739153 0.0580661550764145 0.0811212030715327 0.715795043439035 0.474117913416043 0.643006652265361 0.621075391299741
"PIWIL3" 20.0491162781955 0.199686287277438 0.279190005071615 0.715234369605089 0.474464234844783 0.643379902116987 0.621478029779447
"C21orf59" 3310.92200797471 0.0376238539395585 0.0526147127766416 0.715082378179619 0.474558142039551 0.643455628132545 0.621542269621222
"SLCO1C1" 6.53789863937954 -0.383152688246033 0.53585623810627 -0.715028884612979 0.474591195219113 0.643455628132545 0.621542269621222
"FAM43B" 21.1864668390168 0.200886868528846 0.281116844583262 0.714602744017876 0.474854548695566 0.643716226922988 0.621785084527992
"MANEA-AS1" 14.2900276789117 0.215340667553444 0.301334489568935 0.714623367081192 0.474841801863623 0.643716226922988 0.621785084527992
"MRPS34" 4660.78657564807 -0.087788813002219 0.122861184474691 -0.714536599802222 0.47489543279347 0.643723427103418 0.621787585948873
"IPO8" 4687.9487406595 0.0478338393753995 0.0669629760186889 0.714332639010091 0.475021514229231 0.643726207250336 0.621819025544547
"PLAC8L1" 30.4755338825403 -0.175742857214003 0.246053831702521 -0.71424556162359 0.475075348023222 0.643726207250336 0.621819025544547
"PTP4A1" 8984.40007795721 0.0927162723085906 0.129808919948142 0.714251935426553 0.475071407437736 0.643726207250336 0.621819025544547
"RCAN3" 544.341241968651 0.0734896352862736 0.102879647643623 0.714326273169629 0.475025449665045 0.643726207250336 0.621819025544547
"INCA1" 20.6434052724838 -0.207249248894492 0.290275917000243 -0.713973281132787 0.475243701410211 0.643906111164957 0.621981982942248
"CDC42EP3" 2079.21120432068 -0.0503309323140175 0.0705009465819919 -0.713904348156278 0.475286328459402 0.643908739051038 0.621981982942248
"ZNF45" 1589.31267204588 -0.0416744796750414 0.0583794692059286 -0.713855063122246 0.475316806821605 0.643908739051038 0.621981982942248
"NDST3" 10.7728525389451 0.227448837402013 0.318917655953657 0.713189856867205 0.475728281975266 0.644369684926977 0.622469368542065
"TXNDC11" 553.289129713174 -0.0438102316057156 0.0614468344094516 -0.712977845429526 0.475859466455889 0.644450898442282 0.62258995635864
"AKAP5" 268.085725192168 0.0915383404921334 0.128410146158041 0.712859094323217 0.475932953714127 0.644502187413817 0.62263504252195
"ACSBG1" 236.451394896751 -0.106355796840079 0.149212837062473 -0.712779134382048 0.475982439173491 0.644520968219358 0.622648723726949
"PTAR1" 8052.36442580472 0.0988415330301503 0.13872722620989 0.712488353804508 0.476162420692364 0.644668200273008 0.6228330950009
"C16orf89" 116.94221154228 0.107856110672257 0.151457359080601 0.7121219551627 0.476389259860053 0.644698366238671 0.622835454356801
"CHCHD1" 1584.6736624808 -0.0581525106822121 0.0816430858738258 -0.712277225435637 0.476293124056376 0.644698366238671 0.622835454356801
"ELF2" 2275.30143759176 0.0498519217151302 0.0699949845397299 0.712221340470955 0.476327724084767 0.644698366238671 0.622835454356801
"ELL2" 2206.33017766052 0.090428136010751 0.126938928119678 0.712375134643454 0.4762325089009 0.644698366238671 0.622835454356801
"POLR3A" 4226.39346289413 0.0349295947951125 0.0490381677350993 0.712294043770144 0.476282711599502 0.644698366238671 0.622835454356801
"SNX6" 4766.36015124062 0.0486584708958843 0.068330271169155 0.712107094898362 0.476398461170618 0.644698366238671 0.622835454356801
"VHL" 3305.56038278455 0.0643950253940896 0.090523166545954 0.711365143876176 0.476857992774081 0.645139066796814 0.623385153778899
"BTBD9" 368.515288117931 0.121592961335037 0.170968708521561 0.711200092616376 0.476960251206114 0.645217366063082 0.623467746640094
"GABARAP" 4142.58117122477 -0.0470410318830312 0.0661559806179134 -0.711062423134783 0.477045554286438 0.645250631440838 0.623490940608252
"TDG" 5291.0472293014 -0.048673654488793 0.0684536604304973 -0.711045314197808 0.477056155948661 0.645250631440838 0.623490940608252
"IRF3" 2608.871353422 -0.0555425109120012 0.0781287709292949 -0.710909825552819 0.477140116908798 0.645315960805801 0.62354959249369
"PSTK" 251.338361707514 -0.0704243301272912 0.0990944372170896 -0.710678945307597 0.477283209723592 0.645413014733084 0.623634424891907
"ZNF418" 775.942017528547 0.0669718838577819 0.0942339879959063 0.710697756532295 0.477271550198723 0.645413014733084 0.623634424891907
"COX15" 2157.7833158779 0.0588241252133648 0.0828096416894104 0.710353577352663 0.477484903114464 0.645566324103778 0.623820219848742
"RAB34" 5246.62877676379 0.0719218573068203 0.101252269371184 0.710323410561393 0.477503605665842 0.645566324103778 0.623820219848742
"POLR1B" 4798.58922373445 0.0524042056787202 0.0738181691387382 0.709909312167153 0.477760375381019 0.645816968170233 0.624053465599212
"TBX19" 29.649426155597 0.201030149389418 0.283158617444101 0.709955964625037 0.477731443848659 0.645816968170233 0.624053465599212
"NFKBIA" 1064.02736713793 -0.0601613550110345 0.0847564169368126 -0.709814751323028 0.477819020249398 0.645847997492763 0.624078972497658
"ALS2CL" 180.890877354421 -0.13132287203165 0.185053858658729 -0.70964676437162 0.47792321232522 0.645940581838612 0.624163959515108
"LINC01057" 759.726180302025 0.36042746698491 0.508047026824923 0.709437213396223 0.478053201445725 0.646068015934417 0.624282620599582
"TMEM200A" 1107.63699309759 0.101230328989918 0.142742689189811 0.709180481077444 0.478212484543237 0.646235017571087 0.624439513701326
"OGFOD1" 3642.06228877978 0.0451969923869933 0.0637430349421111 0.709049897420784 0.478293513010432 0.646265166177165 0.624459692780187
"YOD1" 1382.7333866672 0.084464237956594 0.11912656328655 0.709029419017334 0.478306220745511 0.646265166177165 0.624459692780187
"SNORA14B" 19.4775165326423 0.165504719942238 0.233505942217252 0.708781619733913 0.478460005542939 0.646424687196134 0.624609355079948
"ID2" 1148.37416437205 -0.179536691975486 0.253465054868288 -0.708329170144504 0.478740866468944 0.646666715708562 0.624880758924039
"LOC151174" 12.1313885137289 0.253698584420962 0.358169189121262 0.708320514791878 0.47874624021114 0.646666715708562 0.624880758924039
"BRCA2" 2465.47234713091 0.112415121125438 0.158753859071781 0.708109533731769 0.478877239612453 0.646735004338236 0.625000611974564
"HERC2P7" 100.094224256818 -0.142612249674955 0.201460011025281 -0.707893586172088 0.479011343012012 0.646735004338236 0.625022243102449
"MAPRE2" 3398.17142749365 -0.0442183665620385 0.0624617155036994 -0.707927507361202 0.478990276601716 0.646735004338236 0.625022243102449
"SERPINA11" 9.78222369829601 -0.315554096561044 0.445739660872695 -0.707933630907409 0.478986473689384 0.646735004338236 0.625022243102449
"LRRC47" 3600.64592440828 -0.034330859255983 0.0485088908342148 -0.707723031089558 0.479117272181154 0.64678151118166 0.625058219018573
"PLEKHA1" 2479.95434236755 0.093706291785349 0.132396128656981 0.707772143611 0.479086767829668 0.64678151118166 0.625058219018573
"LRCH3" 1316.4530792176 0.0308483737541956 0.0435957391939595 0.707600658333828 0.479193283918355 0.646796053472779 0.625063306054801
"ZBTB26" 398.491825861643 -0.0659596049533557 0.0932171860581219 -0.707590603649301 0.479199529670068 0.646796053472779 0.625063306054801
"ZNF69" 197.022466397416 -0.116501518328618 0.16471743613545 -0.707281032669892 0.479391850184942 0.647007377755572 0.625263045932845
"ZNF253" 2053.70999095634 0.0535552154261912 0.0757302260554313 0.707184148466572 0.47945204800643 0.647040365480226 0.625290441747289
"FLVCR1-AS1" 431.144393444699 -0.0731396448540362 0.103442544251074 -0.707055741750829 0.479531838313502 0.647099787182783 0.625343383067975
"TGIF1" 7253.83133530426 0.035190161067179 0.0497967655516261 0.706675638012998 0.479768072422907 0.647370295918643 0.625600312826731
"DDX60L" 106.405911815356 0.148210477526194 0.209789428141937 0.706472575090485 0.479894301844375 0.647473886870126 0.625691452764633
"EDC3" 2581.23486854628 0.0351516996375776 0.0497591412897577 0.706437022955884 0.479916403878702 0.647473886870126 0.625691452764633
"MYO1B" 6334.66703773986 0.0771085232855463 0.109172770369202 0.706298127498091 0.48000275766218 0.647493842911279 0.625752900452886
"LIPE-AS1" 33.6151506617427 -0.210398189982231 0.298047036976271 -0.705922770166582 0.480236166391006 0.647663859517935 0.625954885506708
"NR2C2AP" 615.935449509125 0.0556074632480307 0.0787718195344935 0.705930922716349 0.480231096227716 0.647663859517935 0.625954885506708
"CCT2" 21364.5924421797 0.0407332379452456 0.0577270230813258 0.70561819700733 0.480425604804364 0.647774513414781 0.62615064937904
"SNORD47" 71.2357896103115 -0.190560083908967 0.270144536862085 -0.705400472363622 0.48056105013539 0.647908863302788 0.626276016489137
"TACSTD2" 44.9961141021905 0.149430006953318 0.211870273638016 0.705290102228414 0.480629718749653 0.647953169223997 0.626314345579675
"NEU1" 1974.3738815242 0.0856206446195713 0.121446258364383 0.7050085014779 0.480804945555148 0.64814111254216 0.626491514324308
"DUOX1" 34.1186270524722 0.23472622470263 0.333176926645341 0.704509243980424 0.48111569535846 0.648511703777035 0.626845226929267
"GGN" 48.104794746277 0.116963372497676 0.166147408900662 0.703973497219007 0.48144927854751 0.648883964008485 0.627196047319464
"KIF20A" 4183.21058241642 0.0732967890479144 0.104122073899612 0.703950529438958 0.481463582269116 0.648883964008485 0.627196047319464
"JAM3" 2048.28068479113 -0.0557165206099123 0.0792578140361303 -0.702978265140059 0.482069294634179 0.649555171682807 0.627933828102032
"PAPOLG" 1913.5965288769 0.0465274854953362 0.066194814442072 0.702887165520392 0.482126070144442 0.649583304693159 0.627956512620167
"C2orf42" 456.99958826151 -0.0546915719835135 0.0778524222826868 -0.702503151217635 0.482365437206939 0.649636300271188 0.628027419964314
"CDK20" 108.855041331298 -0.0846327945887164 0.120465324019061 -0.702549013816831 0.482336846345073 0.649636300271188 0.628027419964314
"HFM1" 130.199570263986 0.154603678417521 0.220033743400211 0.702636223101102 0.48228248239511 0.649636300271188 0.628027419964314
"NEURL2" 60.4087311169099 -0.120595651094624 0.171674693721396 -0.702466091422496 0.482388541051127 0.649636300271188 0.628027419964314
"STIL" 3108.81416628799 -0.0498744960556739 0.0710037163345767 -0.702420924288811 0.482416699991392 0.649636300271188 0.628027419964314
"XIAP" 2512.22174974723 0.0850417816368185 0.121026931692484 0.702668244559815 0.482262521904918 0.649636300271188 0.628027419964314
"TGS1" 4022.97775170213 0.0364686822913235 0.0519365456534764 0.702177663771569 0.482568373380545 0.649756715621935 0.628173615283389
"LOC101927374" 88.0832647154641 0.200173874825639 0.285356824454966 0.701486201383032 0.482999642958276 0.65022775918561 0.628683715734383
"CASC15" 276.998254831467 0.0569025528777145 0.0811398914429495 0.701289487399961 0.483122372980733 0.650344600272212 0.628792163365526
"RPL23" 44595.6350093565 0.0510852201841424 0.0728640972670483 0.701102766660432 0.483238883873817 0.650404674048389 0.628892499659261
"NFATC4" 1894.67988528098 -0.101540565986848 0.14490281222797 -0.700749450101066 0.483459389754396 0.650565325140944 0.629128148788061
"MX1" 452.245327348832 -0.0997824550694592 0.142417388557008 -0.700633932980156 0.483531496166638 0.65060494866767 0.629170662249616
"PITPNA" 4729.92363641945 0.0452334991082841 0.0646110599898652 0.700089104177819 0.483871659921587 0.651014242226099 0.629561936257462
"AP4S1" 690.968174270824 -0.0697346168098263 0.0996317658992111 -0.699923525197484 0.483975064840229 0.651056554664644 0.629645126352525
"DCTN6" 1285.86954321207 0.0363032350183538 0.0518816612814108 0.699731545245665 0.484094972303515 0.651121050899688 0.629698425448861
"RBMX2" 1048.64636312701 0.0425884115776838 0.0608615546276192 0.699758851680023 0.484077916179122 0.651121050899688 0.629698425448861
"GCAT" 1026.90219959424 0.0721591193024922 0.103163529642256 0.699463459157719 0.484262441338077 0.651297892118458 0.629864910248466
"C4orf29" 596.305999681029 0.0547400858011499 0.0782834397119022 0.699254989338789 0.484392690762498 0.651378554476686 0.629940014613733
"PPFIA3" 590.881439544712 -0.0954499628604489 0.136504388604391 -0.699244645804585 0.484399153772175 0.651378554476686 0.629940014613733
"ALKBH1" 1078.64313581274 -0.0499162851613275 0.0714202434205525 -0.698909479591093 0.484608602891697 0.651569750941983 0.630161027837161
"IQCH" 49.223920741267 -0.157591556091319 0.225588002185976 -0.69858128342038 0.484813743902863 0.651651898511937 0.630325032208156
"PDGFA" 1437.01875772015 -0.121489943913932 0.173906461672919 -0.698593616046474 0.484806034469328 0.651651898511937 0.630325032208156
"AK7" 147.163109684204 0.13444418772346 0.192478355853792 0.698489900992216 0.48487087141751 0.65168027994439 0.630347936978077
"SLC41A3" 997.729388029341 -0.072913577026534 0.104443174685807 -0.698117203406323 0.485103900216793 0.651910901105173 0.630599496786337
"B4GALT3" 1451.97926446365 -0.0753359897552405 0.107982820243212 -0.697666439768473 0.485385820758215 0.652227059659958 0.630914566105309
"RFX8" 10.2627473092582 0.244545415487764 0.350575188381334 0.69755482872839 0.485455639209446 0.652272441872151 0.630953911849084
"HGD" 9.61358850008237 -0.293456020719044 0.420815242460526 -0.697351215234489 0.485583023935534 0.652346726142348 0.63101666236601
"TRPV3" 31.563080687311 -0.153018627196506 0.219415210068839 -0.697392979951109 0.485556893608133 0.652346726142348 0.63101666236601
"CRYBB2P1" 486.424028399916 0.0757618801089209 0.1086908699872 0.697039964054418 0.485777783937097 0.652559927111997 0.631218338893341
"CRAMP1L" 2338.77169622152 -0.0468352521731048 0.0672529418870814 -0.696404511965318 0.486175538204947 0.652997293799207 0.631683731290962
"ABCC5" 2646.82393869744 -0.0761680819302882 0.109421463968102 -0.696098180083685 0.486367346185756 0.653186490268537 0.631868383800699
"S1PR1" 102.55480487061 -0.127573809976688 0.183282263718777 -0.696051038372339 0.486396867334611 0.653186490268537 0.631868383800699
"MIR302B" 161.32259069544 -0.155056010677716 0.222786668313881 -0.695984242913761 0.486438697739386 0.653186490268537 0.631871273712275
"MAP3K15" 151.220464486675 0.0746010383537265 0.107213274281421 0.695819047163023 0.486542159309015 0.653198821489423 0.631902768610878
"NGFRAP1" 9379.48500893086 -0.0425601462320108 0.0611627544984856 -0.695850711449966 0.486522327146117 0.653198821489423 0.631902768610878
"GPR20" 18.0188206598808 -0.246569807467047 0.35440594824191 -0.695727057319996 0.486599777408536 0.653227713055257 0.631926157816507
"RIMS3" 1237.18714296271 -0.149196518717108 0.214564306701452 -0.695346402254601 0.486838240989399 0.653499355310746 0.632184380330854
"PPFIA2" 59.8726999585318 -0.170685881333354 0.245508658165045 -0.695233653301992 0.48690888534578 0.653545704585167 0.632224656694602
"NPW" 19.4271889479258 -0.310490504570003 0.446649747495916 -0.695154326876324 0.486958591691979 0.653563945357714 0.632237741850084
"PPP2R1B" 6611.88461977942 0.0590988490770602 0.0850277034168458 0.69505404359012 0.487021433637701 0.65359981185908 0.632267877960443
"ZNF599" 102.999428693604 0.0770637075817301 0.110982546412488 0.694376819354174 0.487445926974986 0.654034259767012 0.632753530372639
"ZNF746" 1039.74685916966 -0.0550758327610917 0.0793221915731445 -0.694330699502991 0.487474842786142 0.654034259767012 0.632753530372639
"SDR42E1" 6.63373167938077 -0.4791825250167 0.69039457780328 -0.694070522021449 0.48763798387812 0.654184665746791 0.632913797168201
"LOC100130987" 10.6925881193702 0.242660921600758 0.349724132074002 0.69386381820918 0.487767615965339 0.654244181706145 0.632979058492844
"SENP3-EIF4A1" 28.622520000066 -0.182122545797132 0.262470237655509 -0.693878846698678 0.487758190381908 0.654244181706145 0.632979058492844
"ARHGEF6" 411.751037011984 0.0924225844053221 0.133273810309709 0.693478967777281 0.488009020335924 0.65445832768205 0.633235179911469
"GPR85" 7.34951433390808 0.282991567289079 0.408108351509196 0.693422632108772 0.48804436330647 0.65445832768205 0.633235179911469
"SCARNA17" 14.4224366794423 -0.257047108856672 0.370734377029286 -0.693345761233161 0.488092591554072 0.65445832768205 0.633239709929933
"SDC1" 2523.36299498475 0.0738489108720018 0.106519426549536 0.693290541117012 0.488127237853724 0.65445832768205 0.633239709929933
"PPM1M" 250.881850227367 0.0641145654776529 0.0924871922209815 0.69322642344318 0.488167468338434 0.65445832768205 0.633240408965882
"EPM2AIP1" 1322.12622441962 -0.0802192201279641 0.115758981234246 -0.692984848973708 0.488319059735253 0.654564570738455 0.633334060565501
"SNORD44" 94.3098541914692 -0.130660111397174 0.188544090938205 -0.692994995213071 0.488312692315903 0.654564570738455 0.633334060565501
"USP37" 3132.48515935262 0.0721390608238351 0.104128541181055 0.692788547746986 0.488442260222821 0.654681219242438 0.633442352430083
"BTN1A1" 8.95112219095794 -0.256644734707039 0.370583548998043 -0.692542168698358 0.488596913732765 0.654743020653741 0.633488432482124
"HYKK" 39.1305803034657 0.148862645889472 0.214925013500321 0.692625969704776 0.488544308409471 0.654743020653741 0.633488432482124
"TBC1D13" 2006.77116771216 -0.0494261392023564 0.0713673529194454 -0.692559513285371 0.488586025574688 0.654743020653741 0.633488432482124
"SPTLC3" 19.3151188715338 -0.18778733373752 0.271222888184892 -0.692372738135234 0.48870328156155 0.654837066504095 0.633574854057612
"EPC2" 2531.85058138013 -0.0476831915921369 0.0688974913982355 -0.692088937121419 0.488881478657144 0.655027338796067 0.633754376411479
"LIN7C" 1625.69858074089 0.11269821068988 0.162909169151417 0.691785559259291 0.489072006657247 0.655234103240508 0.633949853283208
"CHGB" 246.715142507456 0.0806983641923659 0.116699070266036 0.69150820146553 0.489246228472743 0.655418992481696 0.634124163543273
"SPATA25" 21.2074037264102 0.215214309281173 0.311328477537801 0.691277299729327 0.489391294487648 0.655564798656339 0.634260658997233
"SOCS4" 3163.18849495112 0.079628462455226 0.115261645970159 0.690849603829548 0.489660059308343 0.655867119113267 0.634557435318439
"PLSCR4" 70.439858887641 0.13655141909035 0.197866908769256 0.690117513533251 0.490120290394806 0.656346982534182 0.6351022671344
"NEFL" 3689.39948568372 -0.128804758485943 0.186693447228397 -0.689926509998854 0.49024040368601 0.656426716238296 0.635170251082128
"SNORA63" 26.6720431563026 -0.201878343968941 0.292616551855575 -0.689907466576195 0.490252380081818 0.656426716238296 0.635170251082128
"CASC5" 2209.5184357334 0.0762206547862611 0.110575028126253 0.689311647284713 0.490627169901491 0.656879939814841 0.635604211823661
"BAG5" 3766.09672436281 -0.0382256197649866 0.0554700784207285 -0.689121430026717 0.49074685520293 0.656942971723052 0.635656030519408
"ZMYND10" 15.9523078480067 0.216410128038544 0.314026056962275 0.689147041274166 0.490730739610803 0.656942971723052 0.635656030519408
"GSTM1" 131.261070767771 0.0832309620487422 0.120813961677709 0.68891840721832 0.490874615106826 0.657029016693195 0.635769898474939
"FRMPD1" 14.5711538592913 -0.258870812535674 0.37583468830421 -0.688789035689377 0.490956036435072 0.657029016693195 0.635823736121856
"ARFGAP2" 3356.2602245804 -0.0499219221251481 0.0725053715135819 -0.6885272233354 0.491120832984143 0.657029016693195 0.635841375936258
"C2CD2L" 137.623354987511 0.0992865041837162 0.144204018445828 0.688514129174663 0.491129075821895 0.657029016693195 0.635841375936258
"CTNS" 818.139114715436 -0.0557995509090705 0.0810321489903317 -0.688610034465804 0.49106870469671 0.657029016693195 0.635841375936258
"TKT" 38217.9472219085 -0.0459503127099389 0.0667318302960968 -0.688581633473143 0.49108658233427 0.657029016693195 0.635841375936258
"C17orf49" 211.946331729889 -0.0773104694726636 0.112298853972691 -0.688435070686154 0.491178845103042 0.657035214442981 0.635854210870978
"ATRIP" 753.151138506531 0.0570173040272066 0.0828484172293083 0.688212351352396 0.491319067016871 0.657174206278165 0.63598412942695
"PINX1" 1271.7309735027 0.0433077245322933 0.0629419612094649 0.688058072867626 0.49141621184357 0.657206989100676 0.636058270627317
"CRISPLD2" 178.700683571776 0.0814168310851084 0.118353658327809 0.687911402447782 0.491508575648006 0.65723336916621 0.636126212045777
"AKAP13" 3461.54625695078 -0.0805537193984667 0.117135836182977 -0.687694919193086 0.49164492021347 0.657318542754558 0.636251059140631
"ZNF384" 3116.4945901627 -0.0336515710517653 0.048990335770683 -0.686902233315641 0.492144339497252 0.657889042442364 0.63684571273738
"KIF4A" 3772.30181803684 0.0287533914903223 0.0418778728653899 0.686601050219187 0.492334166493312 0.658003650678656 0.636994481433344
"NOTUM" 20.0288176160553 -0.394218817446131 0.574166563506056 -0.686593129071984 0.492339159493203 0.658003650678656 0.636994481433344
"FAM160B1" 1071.19985589731 0.0710027458007072 0.103480211366571 0.68614805539182 0.492619749959207 0.658330034359487 0.637305829618001
"CDC42EP1" 641.113183655104 -0.127436157788317 0.185752721115503 -0.686052710415348 0.492679870010914 0.658361758065094 0.637331926226719
"SCG2" 40.6692675040189 -0.182250141407384 0.26570482383092 -0.685912053758416 0.492768568654429 0.658431663469729 0.637394641506955
"TROVE2" 999.113807348405 -0.0820522160650243 0.119635956644115 -0.68584912401468 0.492808255170383 0.658436073948852 0.637394641506955
"OSGEPL1" 537.155241737506 0.0811778232237653 0.118372557422316 0.685782456605618 0.492850300705981 0.658443635406086 0.63739734901615
"LCOR" 1174.00972038185 -0.0942291773743071 0.137465429463812 -0.685475451841609 0.493043946053265 0.658605096905579 0.637596102402026
"ODC1" 5112.41464704908 0.127289891751662 0.185770895090535 0.685198247495272 0.493218829597959 0.658741452535587 0.637770563090115
"NHLRC1" 29.4789225180139 0.157323702471566 0.229675767230752 0.684981721704687 0.49335545517476 0.658826678240902 0.637895528961676
"EGLN1" 757.191817814917 0.129873026698888 0.189656613569328 0.684779846348009 0.493482854731403 0.65894818028479 0.638008546546581
"TF" 12.8837134616296 0.218087297886656 0.318510919035116 0.684709015776665 0.493527558682335 0.658959249016124 0.638014639917184
"CKMT2" 54.5658360855628 0.112452775334868 0.164372019255305 0.684135754031254 0.493889446421268 0.659393789467262 0.638430742845966
"ANKRD6" 318.97458787266 -0.085259798477316 0.124667128612918 -0.683899592666816 0.494038571271542 0.659446926733778 0.638468316408763
"PTPRR" 24.0216708664521 0.172820653763299 0.252675274117578 0.683963456127013 0.493998242108652 0.659446926733778 0.638468316408763
"SNORD17" 255.579043611455 0.127935267505957 0.187052390703183 0.683954196067804 0.494004089638081 0.659446926733778 0.638468316408763
"SH3RF2" 29.3069706414771 -0.187707219297831 0.274496422129999 -0.683823919602617 0.494086360366313 0.65946207236973 0.638478356818739
"KITLG" 1088.20773365925 -0.107267763810844 0.156879535314017 -0.683758806374155 0.494127482687307 0.659468318217384 0.638479781225666
"CAMKK1" 441.82779181242 -0.0861414611113695 0.126082621205143 -0.683214389802483 0.494471381129106 0.659781309018751 0.63882066681786
"ZNF226" 774.656995906794 -0.0461525051521322 0.0675486883735095 -0.683247983986492 0.494450156565386 0.659781309018751 0.63882066681786
"ZNF235" 437.011845534336 0.0433352537617188 0.0634523614019321 0.68295730535884 0.494633821358292 0.659900739553203 0.638978784287465
"KRTAP5-AS1" 8.12202204836072 -0.281570433872161 0.41246628024912 -0.68265079439245 0.494827529285383 0.660001258208216 0.639177265178447
"SMG9" 1337.08711289621 0.0478808004670367 0.0701617890076449 0.68243414462849 0.494964471438091 0.660001258208216 0.63925064173264
"TTLL7" 253.539255268253 0.100472954905035 0.147218784407858 0.682473743477477 0.494939439888665 0.660001258208216 0.63925064173264
"DLGAP2" 92.5191854080319 0.10974008537952 0.161008987296187 0.681577390320737 0.49550621561209 0.660480294469386 0.639898507679722
"C18orf32" 153.182109712159 0.0886067796449821 0.130052985104282 0.681312924681688 0.495673506849187 0.660654620309559 0.640062738022819
"LIMS2" 87.3351668205268 0.157388600408485 0.231072252987121 0.681122888507331 0.495793735358202 0.660766197896747 0.640166174644282
"COMT" 411.882162389479 0.0873764244368419 0.128307813793683 0.680990672768705 0.495877392303304 0.660829022101818 0.640222377341338
"LDOC1L" 2832.4411021176 -0.0514751853785514 0.0755998223326038 -0.680890295642293 0.495940909014031 0.660864999228123 0.640252570190148
"ATP8A1" 1212.36623363535 -0.0589201205373561 0.0865553883808139 -0.680721577703838 0.496047680254084 0.660958605542884 0.640338594609083
"CNOT6" 4115.01517630415 -0.0443033050317543 0.0650950047430085 -0.680594543416371 0.496128080559861 0.660968397689115 0.640338758777771
"PMP22" 86.2267053035357 -0.134510466217274 0.197621962985015 -0.68064533003082 0.496095936755461 0.660968397689115 0.640338758777771
"ABTB1" 102.709515451805 -0.135462848667905 0.199079630110351 -0.68044555132445 0.496222386870625 0.661045370495496 0.640408668511078
"DLGAP1-AS1" 52.3165285739127 -0.120463685273353 0.177053805632496 -0.680378966399598 0.496264535679489 0.66105285518263 0.64041125958348
"KBTBD2" 2410.8866106507 -0.032636639377105 0.0479779614723012 -0.680242310752343 0.496351045816885 0.661070768021075 0.640419295185005
"VPS41" 2968.58128530397 -0.0504684027452802 0.0741908798244269 -0.680250764847565 0.496345693701205 0.661070768021075 0.640419295185005
"SLC38A3" 72.0666159399419 -0.179316449355224 0.263660185896721 -0.68010438794678 0.49643836628591 0.661138407146735 0.640480163005451
"GPR107" 4865.93566345675 -0.0289903629770581 0.0426552446064868 -0.679643575942579 0.496730170911173 0.661418704508971 0.640789531857412
"SNORD12B" 23.9887317324541 -0.257435536854756 0.378805130878107 -0.679598864614097 0.496758488781025 0.661418704508971 0.640789531857412
"TMTC1" 2547.66238069041 0.0971554067096013 0.143033657512589 0.679248565681475 0.496980379995173 0.661665461771089 0.641023929375292
"PARP10" 83.7559588090828 0.113019434495835 0.166478973525733 0.678881134970267 0.497213179797977 0.661878012477872 0.641272358164667
"STMN1" 24392.7451964512 0.0379366116597594 0.0558925698137661 0.678741589198065 0.497301609585681 0.661947033987677 0.641334563036937
"MTMR9LP" 241.608634548435 0.0761230465075368 0.112189647571951 0.678521130559007 0.497441330712435 0.661969868016293 0.641361191989745
"RNF34" 2255.97866735039 -0.0325619360483286 0.047983902897004 -0.678601240883257 0.49739055639098 0.661969868016293 0.641361191989745
"SSH1" 1347.60204157429 -0.0368087664304143 0.0542487118979621 -0.678518717636077 0.497442860077793 0.661969868016293 0.641361191989745
"CD1D" 76.5954671907723 0.10620592893768 0.156547565945074 0.678425935890589 0.497501669154597 0.661969868016293 0.641385182197369
"ARHGAP29" 162.31619824668 -0.134733510413796 0.19873741073638 -0.677947397596501 0.49780504616835 0.662276144351012 0.641672594859001
"DSG3" 12.4108511093499 0.236842958897248 0.349341299936138 0.677970108145086 0.49779064622714 0.662276144351012 0.641672594859001
"SH3D21" 287.938007228782 -0.0904668209020633 0.13347261170107 -0.677793142346507 0.497902859735731 0.662357579194132 0.641746826969127
"KCNH6" 41.5322285001201 -0.14805379243549 0.218522488934981 -0.677521993992762 0.498074820245783 0.662537632105829 0.641916607335101
"NR2C1" 1629.79044299287 0.0414062708914373 0.0611311679560953 0.6773348567653 0.498193519877056 0.662646816295127 0.642017723434455
"HIST1H2BG" 86.2651903661797 0.2229519372499 0.329249752359551 0.677151419711408 0.498309887121496 0.662720889578342 0.642080152319744
"TNFSF13" 41.0002030124242 0.14725459810033 0.217468208550396 0.677131609635738 0.498322454934378 0.662720889578342 0.642080152319744
"MMP19" 116.064314290147 0.116481335312552 0.172108204044138 0.67679130091137 0.498538378278687 0.662910610135287 0.642306491727221
"KLHL7-AS1" 15.9011955461207 0.221300146637495 0.327029107201042 0.676698623347463 0.498597190118353 0.662940099366769 0.642330391727084
"ZC3H14" 6063.38012125059 0.043643233730471 0.0645288280519999 0.676336996160872 0.498826708766282 0.663196541167779 0.642574187457187
"BTD" 915.807451559847 0.0387240779470767 0.0573054262022457 0.675748886508747 0.499200091886324 0.663595450141403 0.642951341402633
"NBAS" 2004.11139817024 0.0467277646557806 0.06914767026638 0.675767737015139 0.499188121643838 0.663595450141403 0.642951341402633
"SSNA1" 1956.33262557095 -0.0691813916281387 0.102438306019196 -0.67534689235465 0.499455398113283 0.663886064658291 0.643228238739047
"ZNF138" 1098.49721910575 -0.053716817381747 0.0795889020513735 -0.674928488736703 0.499721199603448 0.664093032828376 0.643518606705417
"ZNF480" 2729.15794291963 -0.0601717142145032 0.0891967003938762 -0.674595741196659 0.499932639494153 0.664325234563533 0.643738929014505
"KIAA1109" 4275.87957727063 -0.0547133253097932 0.0811142769004765 -0.674521519521452 0.499979809121665 0.664339131057027 0.643747710009446
"NIPSNAP1" 12329.4450026614 -0.0572885401516213 0.0849421879171119 -0.674441541434328 0.500030639728298 0.664357889612576 0.643761202890999
"HLA-F" 86.6227865254796 0.173571859343912 0.25738361436552 0.674370277112576 0.500075934553318 0.664369290924077 0.643767567164015
"GBAS" 2191.14613378444 0.0667335974898368 0.0989887152309592 0.674153587448174 0.500213673510836 0.664503496979305 0.643892927803121
"DDHD2" 1182.75597817358 0.139815991761628 0.207464565377335 0.673927094524946 0.500357665426382 0.664599398322618 0.643976488017044
"ZP3" 20.2278771944099 -0.264305610002562 0.392188756022082 -0.673924496671905 0.500359317127948 0.664599398322618 0.643976488017044
"CHD5" 152.804118892102 0.0979643659769261 0.145416995625225 0.67367892972706 0.500515460380185 0.664758001544207 0.644125486400377
"HERC3" 165.430422361234 0.120872757497258 0.179466080249526 0.673513108043586 0.50062091237917 0.664849261002015 0.644209230206265
"PSIP1" 44860.6377512072 0.0734100392045018 0.109098991714536 0.672875505546222 0.50102649653786 0.665339068125714 0.644679145557305
"CLPTM1L" 4200.04239337817 -0.0535237807322279 0.0795906460043306 -0.672488331471963 0.501272866066647 0.665594435790732 0.644917210550987
"PHF5A" 3756.96048710881 0.0318370508175513 0.047344317510415 0.672457699079676 0.501292361040666 0.665594435790732 0.644917210550987
"PNN" 12954.0031743864 0.0851867154260425 0.126749363058688 0.672087917211854 0.501527728174172 0.665858090171667 0.645167987041666
"MGC12916" 816.359661522173 0.0703262547199879 0.104649600509734 0.672016466163636 0.501573213699377 0.66586962622727 0.645174478058523
"SLC27A4" 1042.49502035049 -0.0878695174055507 0.130775314374781 -0.671912109908839 0.501639650505845 0.665908972678534 0.645207915524851
"CST3" 487.156795147028 -0.0975916853110923 0.1454532983663 -0.670948589046939 0.502253281284047 0.666625742857277 0.645945090657452
"MYCNOS" 36.4594886613831 -0.151706750921867 0.226156139861559 -0.670805360467919 0.502344532151434 0.666697957742013 0.64601037126745
"MYEOV2" 936.628210960252 -0.0852473715819097 0.127162298725681 -0.670382435959326 0.502614028341049 0.667006707015227 0.646304844696792
"RTF1" 5683.38822356132 0.0289234972925488 0.0431700856021875 0.669989343062206 0.502864583738588 0.667248405122191 0.64657491690566
"ENKD1" 215.812053260162 -0.0602865140688968 0.0899979623494882 -0.669865322447933 0.502943647539052 0.667248405122191 0.646624462312679
"DSE" 4007.60246896314 0.0588586741333412 0.0878770019216109 0.669784731457328 0.50299502824483 0.667267651280584 0.646625255628513
"FER1L4" 127.222795414068 0.214888397453682 0.32088336973545 0.669677576718437 0.503063348937316 0.667268629365275 0.646625255628513
"INADL" 2697.95547631691 0.0435192420564633 0.0649919160328672 0.669610079420571 0.503106386994906 0.667268629365275 0.646625255628513
"ZNF724P" 248.262341315778 -0.0790567667643724 0.118057517253556 -0.669646191140708 0.503083360967609 0.667268629365275 0.646625255628513
"CYR61" 2765.87759065032 0.177495672853246 0.265194872142619 0.669302808984146 0.503302335312765 0.667273445682337 0.64665380644365
"LRRK1" 69.3186908564894 0.130576342986519 0.195040476415804 0.669483306163305 0.503187226225511 0.667273445682337 0.64665380644365
"PSMB2" 6632.5597380061 0.0381823963027799 0.0570439797819916 0.669350147880703 0.503272144369883 0.667273445682337 0.64665380644365
"RPS2" 116980.377772991 -0.0843754320429969 0.126046990056223 -0.669396643310254 0.503242492289298 0.667273445682337 0.64665380644365
"TUT1" 1361.14774726294 0.0490834379126767 0.0733401439705136 0.669257452404384 0.503331262906935 0.667273445682337 0.64665380644365
"C1orf123" 1498.52483761525 0.0440598147405078 0.0658447086526133 0.669147386967124 0.503401464273735 0.667317624899092 0.646691920526868
"LOC554206" 24.6795463675482 0.155910131820207 0.233073595465604 0.668930907890919 0.50353955292135 0.66741748263409 0.646817232472401
"LINC00599" 1499.22633476099 -0.1349657553107 0.201795758459284 -0.668823548825639 0.503608043023493 0.667444788820355 0.646853129248596
"CFP" 37.0846667996972 0.169740040264182 0.253877092007975 0.668591399569245 0.503756160291945 0.667592198948593 0.646983306439299
"AGO1" 4304.87266496047 -0.0775564091046003 0.116012303480858 -0.668518827551745 0.503802467845473 0.66759366712999 0.646983306439299
"CTSH" 338.46745017326 0.112559100754312 0.168382158667524 0.668474033383572 0.503831051723822 0.66759366712999 0.646983306439299
"C12orf45" 775.286220423803 -0.0574740282430586 0.0859890959147333 -0.6683873999565 0.503886336333881 0.667618036483959 0.647002222122393
"TAF12" 1172.40535635597 0.0381507611950482 0.0571137009485958 0.667979146183945 0.50414690415391 0.667865474199791 0.647284702146425
"CALML4" 396.204262811588 -0.101153504664124 0.151537389876058 -0.667515157459531 0.504443131068536 0.668111168836729 0.647560807295415
"SQSTM1" 5784.70878222569 -0.0404138781583338 0.0605412335238254 -0.667543024910937 0.504425336905306 0.668111168836729 0.647560807295415
"MCOLN2" 94.1753941854579 0.094780394547474 0.142152091889194 0.666753427880291 0.504929645303685 0.668541972230842 0.648006924984478
"NT5DC1" 3198.25044153881 0.0466577201640735 0.0699813300213421 0.666716682147143 0.504953120935629 0.668541972230842 0.648006924984478
"ST7-AS1" 14.7755024682466 -0.245887581608169 0.368740069753562 -0.66683173806552 0.504879617438847 0.668541972230842 0.648006924984478
"THPO" 18.8240751494288 0.176151725417783 0.264159863185449 0.666837585746774 0.504875881797076 0.668541972230842 0.648006924984478
"ENTPD3-AS1" 30.6060894522479 -0.156316364642669 0.234487816462223 -0.666628940475686 0.505009178509879 0.668567275902755 0.648026738031578
"GYPC" 532.880168394619 -0.106414283472971 0.159818608347599 -0.665844137758505 0.505510729581807 0.669133359850222 0.648618158255441
"QRSL1" 1807.04959952359 0.0402828273814923 0.0605208645372413 0.665602312351377 0.50566532800664 0.669289041516103 0.648764346040847
"PPFIBP1" 1866.82484532406 -0.0740900169349361 0.111325653500467 -0.665525102303803 0.505714693453415 0.66930542622197 0.648775508150192
"AK3" 2496.71837234363 0.0567459236562014 0.0852940362097455 0.665297671183694 0.505860119823812 0.669448934352179 0.648909893999284
"AFP" 142.674737185886 0.154817038455236 0.232790774979113 0.665047996292491 0.506019794877057 0.669513358784472 0.64895818388011
"TXNDC17" 2720.03402718032 0.0519496097054973 0.0781105556178104 0.665077969227144 0.506000624829113 0.669513358784472 0.64895818388011
"ZNF529" 1340.0225180364 0.0591907261228655 0.0889918335062368 0.665125369270173 0.505970309555397 0.669513358784472 0.64895818388011
"MAN2A2" 630.269026740901 0.0508525437493877 0.0765025763763228 0.664716747567293 0.506231679922555 0.669708141619081 0.649177736635676
"CYTH3" 790.85248777028 -0.0444913902893904 0.0669580318028794 -0.664466817369581 0.506391580014837 0.669858335668749 0.64933059536704
"MPP3" 106.413460698427 -0.124356098511457 0.187262423497326 -0.664073956691224 0.506642977705759 0.669994981333194 0.649548542777055
"STX8" 908.460874162695 0.074542325652481 0.112241575009026 0.66412401684925 0.50661093978074 0.669994981333194 0.649548542777055
"PON2" 1196.75911904538 0.0595991504567661 0.0897580958539142 0.663997491142936 0.506691916832585 0.670010736353851 0.64955711266919
"SLC46A3" 22.6991496552649 0.192801122380676 0.290391000564329 0.663936285924831 0.506731090903895 0.670013577451182 0.64955711266919
"C1orf220" 31.5754675933485 0.182965285886824 0.275781944438208 0.663441858964119 0.507047604591066 0.670375846511084 0.649898860345223
"CECR5" 3189.38062774054 -0.0514809628191911 0.0776025621569076 -0.663392565764772 0.507079165950692 0.670375846511084 0.649898860345223
"MXRA8" 497.139883639819 0.159985908554234 0.241252599520719 0.663146879544791 0.507236488865718 0.670485865778965 0.650048272420569
"DOK3" 468.174136775379 -0.117418570755563 0.177124491628873 -0.662915499012912 0.507384674703453 0.670524502536232 0.650066802578947
"EXOC4" 4067.36029444199 -0.0441776195158008 0.0666289947967298 -0.663038961499822 0.507305601298055 0.670524502536232 0.650066802578947
"ISG20" 54.6146846418118 0.117882969858089 0.177837286644776 0.66286981814762 0.507413933340581 0.670524502536232 0.650066802578947
"VCP" 31067.663174056 0.0686742250948421 0.103594790795012 0.662911953080065 0.507386945845054 0.670524502536232 0.650066802578947
"FRMPD4" 41.9551217824244 0.157323849957913 0.237505285106754 0.662401469875498 0.507713961949818 0.670823003464071 0.650346732151537
"SNORA45A" 46.8157710832716 -0.159668240778967 0.241040347770365 -0.662412920724291 0.50770662531065 0.670823003464071 0.650346732151537
"AKIP1" 335.529205456568 0.0556232783815506 0.0839985600688608 0.662193236835863 0.507847388026214 0.670950305448082 0.65046541655188
"CRIP3" 295.645592547293 -0.0779927898194375 0.11785729186167 -0.661756167882917 0.508127501380873 0.671271372827295 0.650771948063775
"INSL3" 10.1640796976434 -0.268635903342793 0.406315358189696 -0.6611512410943 0.508515326912347 0.671734678137517 0.651216369044757
"GRID1" 12.0795281856416 -0.26300106440422 0.397866288656802 -0.661028772485632 0.508593861834169 0.671740349153429 0.651264665840142
"SMAP1" 2226.2265887101 -0.0470372629402497 0.0712079006579849 -0.660562416608404 0.508892978074374 0.672086361935037 0.651595391027172
"AFG3L1P" 693.969994533992 -0.0648249462730099 0.0981784598792203 -0.66027666713002 0.509076300618397 0.672230351429547 0.65177781077489
"TBC1D4" 2486.04409177992 0.066089395080058 0.100135527067789 0.659999472867576 0.50925416761816 0.672416155944417 0.651953216994072
"LOC101928371" 13.8623922555478 -0.261264319104091 0.395968672437067 -0.659810579195795 0.509375393500126 0.672454117067963 0.651975791014978
"UQCRFS1" 5320.58919830577 0.0656771409135592 0.0995438549004249 0.659780967687629 0.509394398583534 0.672454117067963 0.651975791014978
"ZNF561" 3061.21970205972 0.0446563248027011 0.0676724315241709 0.659889467496833 0.509324763688691 0.672454117067963 0.651975791014978
"NDUFA2" 1597.7534033803 -0.0732527639288234 0.111044887368641 -0.659668046540877 0.509466876375207 0.672500736369228 0.652016247849355
"C3" 248.827954757923 0.176708424671625 0.267908417164273 0.659585191618945 0.50952005976676 0.672521881950349 0.652032007180467
"CCDC154" 16.2337657364001 -0.261225039702332 0.396112326740998 -0.659472129664716 0.509592637310269 0.672547231645535 0.65204710216138
"HAUS4" 1571.34033986894 0.0532391172768144 0.0807338941812981 0.659439480985015 0.50961359639277 0.672547231645535 0.65204710216138
"GEMIN8P4" 121.247320478921 0.0839139717173408 0.127314167563447 0.659109455948979 0.509825483951531 0.672728741256154 0.652265899836626
"SPATA6L" 74.5415491177508 0.110270543967689 0.167598705937693 0.657943886563676 0.510574188853312 0.673667555340105 0.653171406380061
"LPHN2" 8114.72360062306 0.0342146498804938 0.0520298264866841 0.6575968476322 0.510797220725242 0.673863563916599 0.653404334465243
"ATAD5" 2350.56600173457 -0.0631118097716454 0.096022593723296 -0.657259998136604 0.511013752826261 0.674061105173577 0.653586366769913
"NDUFV1" 3752.57987526464 -0.0442870226589971 0.0673825128064004 -0.657248013089688 0.511021457884411 0.674061105173577 0.653586366769913
"RNASEH1-AS1" 432.044364109538 -0.0716168375446839 0.108976002064779 -0.65717989454332 0.51106525172024 0.674069737254334 0.653589982039656
"HSPA5" 37842.8300630392 0.121804682607348 0.185403899927709 0.656969366096621 0.511200614156505 0.674199133720291 0.653710351778117
"ANXA1" 179.370967418456 -0.333159219229461 0.507262581177997 -0.656778622337523 0.511323271896648 0.674213489379317 0.653710351778117
"CUL1" 6375.4299089616 0.0467566089716598 0.0711886443069838 0.65679869910197 0.511310360813211 0.674213489379317 0.653710351778117
"RBM48" 477.379245497909 0.0534067108488922 0.0813134354878511 0.656800570883167 0.511309157105857 0.674213489379317 0.653710351778117
"LOC100996634" 56.2686119300548 -0.147961438402791 0.225490650371541 -0.656175491795315 0.511711215988745 0.674634677339841 0.654109222419195
"TRAFD1" 1925.32120994569 0.0559358485930713 0.0852464782305363 0.656166093358146 0.511717262442897 0.674634677339841 0.654109222419195
"CCSER2" 1293.97611030313 -0.0669310134512219 0.102019968927552 -0.656057967423536 0.511786827595285 0.674677236990185 0.654145733652874
"EFNA1" 145.591256050129 0.11628457529226 0.17727700133966 0.655948455882668 0.51185728923752 0.674720972176731 0.654183384802964
"CEBPD" 51.6955799165195 -0.147076140353284 0.224269019416173 -0.65580230714059 0.511951331781298 0.674758120700033 0.654251165270653
"SLFN5" 298.513266785941 -0.0908726614890716 0.138597989256471 -0.655656420245135 0.51204521482395 0.674821222595164 0.654318731061378
"CDH15" 37.8929787889525 0.210423023135852 0.321126874393731 0.655264445036307 0.5122975083131 0.675104552172579 0.65458491737003
"EGFL8" 7.36412244584221 -0.300080550095021 0.457994691505277 -0.655205301853511 0.512335581246055 0.675105561656493 0.65458491737003
"TAF7" 9137.94371830751 -0.0422614523726105 0.0645214099662918 -0.654998897182956 0.512468464098043 0.675182331730483 0.654702264271315
"TULP4" 1150.79391162459 -0.0609237229629506 0.0930523157068655 -0.654725489636102 0.512644510908295 0.675365104062064 0.65487473192657
"LOC100130744" 77.6137524827004 -0.119271722646367 0.182227421915607 -0.654521264651401 0.51277603170852 0.675440025462031 0.654937860049454
"PCDHB6" 20.8833207597599 0.175668315822472 0.268382053243625 0.654545688504024 0.512760301832541 0.675440025462031 0.654937860049454
"CERCAM" 88.5202313839938 0.127482122279596 0.195120189863394 0.653351774456799 0.513529521395129 0.676383304401066 0.655847741301464
"ACVR2A" 851.248650123322 0.0419805848922321 0.0642645778035485 0.653246101150206 0.513597633926989 0.676407334368144 0.655882226180356
"FXYD5" 2594.1742738608 0.0727313410055581 0.111360703369698 0.653114957114652 0.513682170349097 0.676407334368144 0.655904475422867
"PSMB3" 4704.09491557264 0.0608960403025198 0.093242736649532 0.653091516730225 0.5136972809583 0.676407334368144 0.655904475422867
"VPS13A" 3327.79701334061 0.0670216856659736 0.102660406293699 0.652848435785773 0.513853994293136 0.676564455815525 0.656052066657546
"CD9" 4170.57469877226 0.069213437096226 0.106043018651375 0.652692067582222 0.513954817408796 0.676647972050169 0.656128283343197
"HINT2" 517.33316248504 -0.0939511192672528 0.144004690827412 -0.652417075634376 0.514132151722269 0.676832199735645 0.656302156231163
"MGAT4A" 207.411224674935 0.0897771911238274 0.137639699979892 0.652262327925322 0.514231958012609 0.676914345835177 0.656377042814078
"SP3" 7470.1739115833 0.0542802982743066 0.0832283961034997 0.652184840938249 0.514281937909316 0.676930895287094 0.656388322992418
"BRI3BP" 323.235269643402 -0.0596156783159025 0.0914708891794921 -0.651744821228527 0.514565803000133 0.677041134672215 0.656461862707546
"CGB7" 13.6200974205976 0.242774543611626 0.372554118280682 0.651649067072504 0.514627586616728 0.677041134672215 0.656461862707546
"CINP" 1100.0612960065 0.0430079143031199 0.0659753950509881 0.651878086821335 0.514479822232719 0.677041134672215 0.656461862707546
"CLSTN3" 2139.39257250315 -0.0500687758931913 0.0768014150813434 -0.651925174036982 0.514449444121796 0.677041134672215 0.656461862707546
"FAM150B" 140.827647105277 -0.0696113464610234 0.106771057279305 -0.651968316459821 0.514421611795276 0.677041134672215 0.656461862707546
"PCDHGA10" 431.986554596094 -0.0557189345289702 0.0855022901686231 -0.651665989520097 0.514616667436676 0.677041134672215 0.656461862707546
"WAPAL" 7404.0519984423 0.0482493346215069 0.074032673104994 0.651730277969014 0.51457518652383 0.677041134672215 0.656461862707546
"CYP27C1" 251.749624828418 0.0790478775081416 0.121321419054036 0.651557475378146 0.514686688088681 0.677069664702877 0.65648476349271
"SNRNP27" 1434.24089046015 0.0658752271898603 0.101130662235659 0.651387281894339 0.514796518388594 0.677164919441739 0.65657236025035
"SLC44A3" 163.838896931378 0.0874221175701868 0.134254551002331 0.651166883487392 0.514938765330709 0.677302798184656 0.656701283939739
"LOC101929679" 17.2238287955181 0.228870186611755 0.351623921512037 0.650894812922789 0.515114390064491 0.677484555753109 0.656872750306841
"LOC254896" 13.1996012779195 -0.256158564143462 0.393667648867755 -0.650697523355581 0.515241762244754 0.67760282918467 0.6569796351284
"USP21" 1066.20741205128 0.0428759309913438 0.0658983475888229 0.650637422031748 0.515280567529251 0.67760461812436 0.6569796351284
"DPEP1" 49.849172944763 0.134449614682194 0.206809019710083 0.650114849297549 0.515618038083632 0.677949866828555 0.6573573741079
"MAN1C1" 252.297069766026 -0.0588093333025541 0.0905121770158844 -0.649739463146858 0.515860528265181 0.678151288713242 0.657533609882161
"MED11" 464.336838761021 -0.0695899993813505 0.107099862936192 -0.649767399075112 0.515842480308083 0.678151288713242 0.657533609882161
"PYDC1" 16.7502355928176 -0.27208759924585 0.418824623209599 -0.649645661137943 0.515921131283997 0.678151288713242 0.657533609882161
"TTC8" 454.735584767092 0.0577637505900314 0.0889082665973106 0.649700559922722 0.515885662170156 0.678151288713242 0.657533609882161
"LACTB" 656.512289471925 0.0807611958164956 0.124335003757825 0.649545127081019 0.515986087802766 0.678187408837802 0.657563866507335
"TMEM256" 1188.07501381228 0.0859064075537936 0.132312323566307 0.649269888384528 0.516163945237053 0.678355261682063 0.657737985807663
"IGSF5" 240.209236255098 -0.0984484830258357 0.151665592831234 -0.64911547298262 0.516263741372976 0.678355261682063 0.657760080647218
"SPIRE2" 212.153842603121 -0.102786016218379 0.158343170490883 -0.649134508925959 0.516251438215102 0.678355261682063 0.657760080647218
"ALDH18A1" 7942.12150631782 0.0351026890211022 0.054089445180899 0.648974839799213 0.51635463899166 0.678376183185209 0.657770832838785
"ZNF461" 262.84581247319 -0.0656229714401069 0.101115022987819 -0.648993290027858 0.516342713297421 0.678376183185209 0.657770832838785
"PHAX" 3810.71844811309 -0.0377234692236969 0.0581842737729677 -0.648344763584953 0.51676198772437 0.678812785268598 0.658237185800766
"LOC101930452" 40.0688327523817 -0.163983330361458 0.252956441352701 -0.648267067185742 0.516812230525789 0.678829507410516 0.658248628916529
"DHX40" 3169.72136569992 0.055848968793769 0.0861808718303344 0.64804367381801 0.51695670316655 0.678969988423711 0.658380078416152
"HOMER1" 2753.54746053258 0.0717502347940727 0.110737360898523 0.647931594286617 0.517029194961411 0.679015916396087 0.658419841667812
"ROR2" 253.863022872787 -0.167390301276634 0.258443578293183 -0.647686053498079 0.517188026413137 0.679125936141944 0.658569540537568
"GAL3ST4" 291.108093970011 -0.0928470472535414 0.143381010435891 -0.647554700383811 0.517273004361871 0.67913809702274 0.658625180493958
"LOC100131347" 10.6038591581373 -0.267564629936583 0.413308439528743 -0.647372771389961 0.517390713949504 0.67913809702274 0.658657785175837
"MYLK-AS1" 25.3548987920744 -0.167460571998001 0.258667959571476 -0.647395882642079 0.517375760006405 0.67913809702274 0.658657785175837
"PLIN4" 69.3458618116618 -0.25966834372662 0.401141413076327 -0.647323699977126 0.517422465940126 0.67913809702274 0.658657785175837
"MIF4GD" 358.500567351357 0.125979582625683 0.194654318213488 0.647196444352775 0.517504812254511 0.679196916344475 0.65871005063894
"GDNF-AS1" 15.4889688682928 0.197750437474156 0.305643465158151 0.646997106160386 0.517633816378097 0.679292425493124 0.658793119686282
"LOC100507002" 111.091585688538 0.122874713828598 0.189923946371125 0.646967989957898 0.517652660673639 0.679292425493124 0.658793119686282
"CASP3" 7427.11737814131 0.0551608510162087 0.0852949806004967 0.646706882724673 0.517821667733672 0.679464933602243 0.658955642260748
"NHLH2" 72.5022622930454 0.146630501949099 0.226897615221026 0.646240824551031 0.518123404463863 0.679718467106588 0.65923975412306
"SLC13A4" 111.031177318321 -0.0790070736992202 0.122257612772458 -0.646234389070443 0.518127571577601 0.679718467106588 0.65923975412306
"GNB2L1" 75869.8096202109 0.0499900832011875 0.0773760756016891 0.646066407639006 0.518236349340037 0.679762610731901 0.659325575547923
"LRIT3" 19.13817967211 0.162445571097421 0.251487421976057 0.645939148053643 0.518318765194924 0.679821437629002 0.659377847055244
"LHPP" 800.65431649543 -0.148344482039978 0.22970752430325 -0.64579722623339 0.518410684597458 0.679892719848934 0.659442199176196
"SNORD87" 33.4319431676577 0.202184221391855 0.313148732373701 0.645649177179408 0.518506581442687 0.679969207753233 0.659511600122509
"DKC1" 10765.8920639041 0.0426200379086218 0.0660582265428912 0.645188951310233 0.518804745286503 0.680212336668929 0.659838241892608
"SIAH1" 1843.78570070108 0.0322997298215294 0.0500720611579863 0.645064913937095 0.518885119804359 0.68026842918059 0.659887859813371
"CNNM1" 33.283677931976 -0.178065300374772 0.276099346643585 -0.644931987487227 0.518971261461134 0.68028279227821 0.659892205734513
"SEPHS1" 36781.8401777043 0.0519729093498684 0.080579841997021 0.644986488702594 0.518935941600158 0.68028279227821 0.659892205734513
"FOXJ1" 369.322317765223 0.117732370316688 0.182632684561454 0.644640200079153 0.519160377270331 0.680432113209525 0.660027465054655
"KIAA0368" 13738.8199350189 0.0523140510100467 0.0811467508166343 0.64468448192411 0.519131674643293 0.680432113209525 0.660027465054655
"MYO3A" 270.071818024075 -0.0643941774100328 0.0999109202706326 -0.644515907126125 0.519240945912355 0.68048842390136 0.660077294907228
"PLEK2" 15.7415251519737 -0.200124248421092 0.310608360370975 -0.644297687873158 0.519382414668884 0.680624532974735 0.660204529011822
"RMI2" 1232.8336592001 -0.060885114477263 0.0945281758307294 -0.644094884326228 0.51951390745349 0.680698260030291 0.660304067691418
"SIL1" 191.403605740015 -0.0932957191210546 0.144862907508076 -0.644027658466359 0.519557498822818 0.680706088813909 0.660304067691418
"ANKRD39" 216.71059667986 -0.0882839773154004 0.137111361027293 -0.643885208737931 0.51964987395934 0.680707510302259 0.660304067691418
"LAYN" 199.648372428492 -0.0989176354807306 0.153647970177779 -0.643793962043741 0.519709049642794 0.680707510302259 0.660304067691418
"SMAD2" 3573.63627528371 -0.0353308950487384 0.0548781497471985 -0.643806236389046 0.51970108923125 0.680707510302259 0.660304067691418
"TNFAIP3" 119.661134194725 -0.130021662414608 0.201922602430072 -0.643918317463425 0.519628403011356 0.680707510302259 0.660304067691418
"TREX2" 22.837494224737 -0.171913408026567 0.267077100153422 -0.643684568717467 0.519779998437201 0.680751165355692 0.660341622477075
"RUNDC3A" 246.42305059788 0.0624569809392741 0.0971018250090763 0.643211195396545 0.520087069867529 0.681104039392301 0.660679123550168
"MYH3" 135.490640997956 0.0947559256340414 0.147441787845937 0.642666689127865 0.520440400004965 0.681369518050199 0.661073520135438
"MTX3" 3008.13018163388 0.0673519136552026 0.104810745961366 0.642605040517784 0.520480411584633 0.681372605659808 0.661073520135438
"GZF1" 1272.23748578997 0.0487563565744424 0.0758896204295885 0.642464098495251 0.520571892642085 0.681443067798841 0.661137078109523
"NOV" 15.5636029613711 -0.217631275834713 0.338799464947679 -0.642360152098592 0.520639366303958 0.681482095669905 0.661153085698766
"KCNV1" 14.7349156243252 0.173646902996892 0.270407011424883 0.64216864082731 0.520763691854611 0.681484319587539 0.661153085698766
"SCYL3" 296.91127697162 0.0547497858110152 0.0852445698716488 0.64226713670385 0.520699748255972 0.681484319587539 0.661153085698766
"STAP2" 383.591407702706 0.0573691761194333 0.0893426230418439 0.64212549582929 0.520791702894346 0.681484319587539 0.661153085698766
"ZNF625-ZNF20" 59.4977209905424 -0.0926298876322012 0.144253598128549 -0.642132250660784 0.520787317401873 0.681484319587539 0.661153085698766
"P2RX1" 38.0348769063625 -0.194095775254542 0.30235362573709 -0.641949554206162 0.520905937560546 0.681535235781624 0.661245490757555
"ADSL" 7549.25865537787 0.0317940306974124 0.0495444290404389 0.641727663698812 0.521050024130078 0.68162853684178 0.661326405439931
"PET100" 1030.44981781214 0.0570592839985464 0.0889156532351113 0.641723722679851 0.521052583451168 0.68162853684178 0.661326405439931
"HDGFRP3" 5394.26718885705 0.063589539345217 0.0991636092542673 0.641258822903126 0.521354537534526 0.681916545096844 0.661657011520629
"ATP12A" 28.847018767966 -0.183904082840777 0.28686648237289 -0.641079018083838 0.52147134556003 0.6819791478828 0.661752612715934
"IKZF4" 1003.99856609326 -0.0428872262691014 0.0669175862649453 -0.640896192807956 0.521590129594928 0.682085199100291 0.661850706081085
"TULP3" 1708.36164428747 0.0501557752181635 0.078277786989159 0.640740842930444 0.521691073433427 0.682167906991205 0.661926148048107
"GDF15" 169.878913691569 -0.161952104866518 0.252791877359117 -0.640653910870912 0.521747564864907 0.68219248076556 0.66194518090296
"CFLAR" 663.036453918535 -0.0590334228944517 0.0921919977648125 -0.64033131210639 0.521957228097264 0.682368010377698 0.662154858874942
"SIX6" 6.99321693559844 -0.374990940983159 0.585674519342904 -0.64027190632073 0.521995841799558 0.68236919404788 0.662154858874942
"ZDHHC5" 5541.57832361559 0.0349610629199176 0.0546432878968964 0.639805258166087 0.522299213717921 0.682716452718831 0.66248701348829
"ABHD6" 135.40033804174 0.0718586412672221 0.112346584538181 0.639615717403502 0.522422461645716 0.682828231559471 0.662590663255883
"LIFR-AS1" 12.8187949430076 0.181641128006034 0.284097959253577 0.639360903834958 0.522588176434377 0.682995496226816 0.662748153166459
"PNPLA4" 523.73335575394 0.0614081018410019 0.0960642340387779 0.639240009098636 0.522666808244728 0.683048932042796 0.662795187881439
"OS9" 4718.84867288519 0.0331213753019214 0.0518309990155897 0.639026372846087 0.522805775432029 0.683164685540137 0.662918720492973
"SLC16A1-AS1" 108.791218182764 -0.0691823251291854 0.108282617136596 -0.638905181262044 0.522884617179555 0.683185561912001 0.662966000356244
"CHKB-CPT1B" 12.8982116771117 -0.21124795895115 0.33074350293732 -0.638706299821659 0.523014013653124 0.683305291391736 0.663077366006194
"GRM8" 102.92124334818 -0.089875823395496 0.140784673797908 -0.638392098876545 0.523218472933715 0.683438929814744 0.663231170918838
"NOTCH2NL" 205.924294006438 -0.0894202338402284 0.140068054107181 -0.63840562653782 0.523209669263839 0.683438929814744 0.663231170918838
"KCNMB3" 148.157602822816 -0.0879776338899601 0.137853478490569 -0.638196691539991 0.523345650601044 0.6835411687677 0.663339676625809
"ABHD14B" 202.863384215638 -0.123813334529947 0.19405056212157 -0.638046770781211 0.523443234826372 0.683619282434903 0.66341065843819
"DACT3" 75.3251221755255 -0.106172169756207 0.166446183260078 -0.637876866123803 0.523553837962767 0.683665049197159 0.663445427391421
"DZANK1" 489.215235463438 0.0472445037318199 0.0740605576985492 0.637917201813691 0.523527579481925 0.683665049197159 0.663445427391421
"RIF1" 14456.4180492862 -0.0625387430395283 0.0980559092612446 -0.637786580234649 0.523612616405972 0.683692467456704 0.663467213258746
"FKBP11" 711.881771574529 -0.0762089683400739 0.119512312484786 -0.637666251749378 0.523690958615831 0.683745424755562 0.663513782858717
"LINC00032" 9.51599036809374 -0.279739513715025 0.439233616110429 -0.636880929543187 0.524202405585928 0.684314437417614 0.664109043017382
"PCNX" 4177.03843390244 0.0384836420458253 0.0604396557404511 0.636728346221683 0.524301806309271 0.684394827019589 0.664182231051144
"CPZ" 1339.88557428593 0.0754754429989721 0.118590756705182 0.636436136305335 0.524492194025731 0.684593965889328 0.664370660062446
"DNMT3B" 88855.6599319154 0.0451530897872453 0.070964896199731 0.636273597303119 0.524598110719264 0.684682828097786 0.664452068784943
"SLC7A5P1" 34.0425545206432 -0.205995511879198 0.323851491118356 -0.636080171092724 0.524724168985505 0.684748580223674 0.664506222574595
"SNHG6" 2531.52426753806 0.0579970157128758 0.0911749305500904 0.636107045686346 0.524706653550836 0.684748580223674 0.664506222574595
"SNORD46" 12.2771916583271 -0.242784358314391 0.381845617563695 -0.635818108541976 0.524894983150307 0.68492209511739 0.664669780234939
"SNX21" 706.45385545504 -0.0408679865144106 0.0642908681433641 -0.635673272031073 0.524989400793202 0.684995904301232 0.664736579385297
"NGFR" 562.036198943283 -0.125043078137069 0.196847975257781 -0.635226641134205 0.525280610263718 0.685277047316866 0.665043504454795
"ATP6V1H" 1458.30189254069 -0.0487216734920965 0.076713789374831 -0.63510972263458 0.525356856377321 0.685277710156707 0.665043504454795
"HAS2" 337.613815729313 -0.14791188394838 0.232890069805614 -0.635114601802635 0.525353674410055 0.685277710156707 0.665043504454795
"OIP5-AS1" 4331.1460121273 -0.0337121570288417 0.0531022834695672 -0.63485324596563 0.525524132454503 0.685347701131211 0.665202476132906
"MGA" 5400.49076565014 0.0800925734345628 0.126225046161931 0.634522037185982 0.525740189694853 0.685431878437901 0.665370378105004
"OR2A4" 65.9332998629706 0.130326773266817 0.205376730712512 0.634574193554815 0.52570616354674 0.685431878437901 0.665370378105004
"RNF25" 1064.97991752101 -0.0704668499961797 0.111188739893566 -0.633758868601559 0.526238199881618 0.686031731507655 0.665947825883345
"PDE3A" 574.502745610868 -0.150130934967014 0.237211107896686 -0.632900104460545 0.526798879594145 0.686676342741574 0.666604483268162
"RASA1" 3111.39498705423 0.0429135508073056 0.0678483648608545 0.632492041559352 0.527065407197326 0.686961654324605 0.666888849744321
"TRIM2" 5400.34738988567 -0.088417785031463 0.139817686722402 -0.6323791152904 0.527139177510134 0.68700832237835 0.666929297224161
"ZC3H7A" 3169.37445397641 0.0327097649059103 0.05173871848628 0.632210573877747 0.527249288819052 0.687102342681086 0.667015712776081
"ADSSL1" 183.018295400219 0.128752188275307 0.20369661438122 0.632078194654459 0.527335782909494 0.687165574100252 0.667072239179993
"UBAC2-AS1" 32.80257262342 0.18764050451116 0.296938883459993 0.631916245945073 0.527441606988126 0.687253983299044 0.66715320684124
"PTPN12" 7910.79471525958 0.0365566908381512 0.057875206794398 0.631646828805624 0.527617679440726 0.687433906484223 0.667323010765605
"SLC6A4" 8.45245540650356 -0.240347334920819 0.380698899520665 -0.631331835273067 0.527823575477115 0.687652658159387 0.667530505205065
"FGD4" 4428.65819056271 -0.0812457340717197 0.1287160196463 -0.63120141762444 0.527908835173704 0.68771422369184 0.667585411886594
"PRPS2" 1204.2747309308 0.0376063411469373 0.0596257652077993 0.630706222651852 0.528232629606794 0.688040248197956 0.667892177007709
"RNF43" 57.8495259032274 0.109594301057682 0.173765479468879 0.630702377668227 0.528235144132084 0.688040248197956 0.667892177007709
"PRR5L" 109.095191110538 -0.122307924542482 0.19400157803352 -0.630448091104444 0.528401454863998 0.688207336060091 0.668049513503465
"SNORD116-20" 143.557323709687 -0.151845034994673 0.240882411861387 -0.630369954457488 0.528452563835899 0.688224368130582 0.668055879290716
"KIAA0947" 7287.31790431477 -0.032028456840122 0.050818787490029 -0.63024834755072 0.528532111596303 0.688228904903698 0.668055879290716
"STAG3L5P" 15.0337485319207 -0.186286501939481 0.295571120859463 -0.630259483395389 0.528524826957894 0.688228904903698 0.668055879290716
"SLC1A6" 512.259266037501 -0.0555972895149951 0.0882416672131938 -0.630057106476364 0.52865722208023 0.688342285995384 0.668161080651825
"AKT1" 1758.76938001811 -0.0513864356112607 0.0816301171806667 -0.629503391469235 0.529019549104314 0.688579412682061 0.66841842059168
"DENND6A" 687.516399164153 0.0758709670228833 0.120497858584617 0.629645770589397 0.528926370332039 0.688579412682061 0.66841842059168
"TP53I13" 404.062191120026 0.066545764179305 0.105714104096669 0.629488039916159 0.529029596293031 0.688579412682061 0.66841842059168
"UGT3A2" 1345.43063094128 0.0529787482675357 0.0841524871293633 0.629556535698038 0.528984768350743 0.688579412682061 0.66841842059168
"SLC7A6OS" 801.759506801926 0.0328220172780784 0.0521459654143328 0.629425824553954 0.52907031560936 0.688582884872481 0.66841842059168
"RAP2A" 2590.4062421129 0.06075239576831 0.0965733411204201 0.629080396965412 0.529296423424206 0.688764484765801 0.668580129231002
"RTCB" 6610.10023897485 0.0296332016012332 0.0471087455248612 0.629038223605308 0.529324032362842 0.688764484765801 0.668580129231002
"ZNF852" 393.80771815827 -0.0655298113198262 0.104160495525853 -0.629123459801142 0.529268232943023 0.688764484765801 0.668580129231002
"HAPLN4" 937.592952312967 0.0886934810925281 0.141023847426536 0.628925410212848 0.529397889647363 0.688811059178795 0.668620482222453
"CDCA5" 5012.32326333418 -0.0352972233187361 0.0561354671233529 -0.628786489674585 0.529488846099722 0.688879873392809 0.668682423072506
"ACYP2" 80.1232804729949 0.0837596342108799 0.133268735722676 0.628501754418818 0.529675297711405 0.68894779698281 0.668728935896072
"DHRS13" 1064.26352218407 -0.0459404378966072 0.0730929549942587 -0.62852073637214 0.529662866825715 0.68894779698281 0.668728935896072
"PROB1" 119.876059891473 -0.0913954359675748 0.145394328116683 -0.628603860628093 0.529608432229387 0.68894779698281 0.668728935896072
"USP47" 2803.19997997273 0.0434602541793615 0.0691520097314287 0.628474202675405 0.5296933410379 0.68894779698281 0.668728935896072
"SDCBP2" 11.167479934063 -0.229080481781415 0.364648975861301 -0.628221925593858 0.529858568984377 0.689113171219008 0.668884602751761
"SMDT1" 442.438134283316 0.0718384408853794 0.114393248462765 0.627995461714356 0.530006912975376 0.689256564657018 0.6690189326378
"CHFR" 2152.97168380975 -0.0378090688646398 0.0602226728255968 -0.627821169182141 0.530121096763579 0.689355516458302 0.66911012482327
"ACAD10" 990.722236491566 0.0543861988784597 0.0866616737922341 0.627569218301128 0.530286178738715 0.689495329698431 0.66923612380485
"C1orf226" 1186.2888830845 0.115009455689333 0.183270093005018 0.627540772220725 0.530304818674998 0.689495329698431 0.66923612380485
"TMEM234" 147.477468380049 -0.0680089061583339 0.108444078045439 -0.627133425670672 0.530571778191357 0.689743311648764 0.669520062427028
"CHMP2A" 2342.77146368211 -0.0770669846262591 0.122918830867688 -0.626974598458518 0.530675886019907 0.689829095138009 0.669598472442391
"GDNF" 13.3395700794508 -0.277557207856811 0.442759390647501 -0.62688045407892 0.530737600534175 0.6898597629124 0.669623383070164
"BRD8" 4013.35846594343 -0.0453650954235323 0.0723996186232881 -0.626593016457411 0.530926047203523 0.690017879199687 0.66976714573977
"FAM86HP" 72.562982747309 -0.111747254169238 0.178345153181055 -0.626578587508865 0.530935507845736 0.690017879199687 0.66976714573977
"AEBP2" 3332.22469072775 -0.0790670389643401 0.126214901443887 -0.626447733665519 0.531021308812788 0.690079827955203 0.669822419418028
"C19orf81" 32.543077117399 -0.244984792566056 0.391289250129335 -0.626096404348138 0.531251710511525 0.690148938728115 0.669865225531467
"CEBPZOS" 2799.62124694104 -0.0838724830815312 0.133926372778209 -0.6262581546984 0.531145628365887 0.690148938728115 0.669865225531467
"KIF21A" 3091.61586984522 -0.102046972691898 0.162993278109979 -0.626080865881117 0.531261901805771 0.690148938728115 0.669865225531467
"POP5" 885.469720362888 -0.0557518683224397 0.0890351125596027 -0.626178444881706 0.531197903808719 0.690148938728115 0.669865225531467
"TBCK" 874.936596352194 0.0551160798871064 0.088034187023897 0.626075866096714 0.531265181061154 0.690148938728115 0.669865225531467
"CDCA7L" 6350.60396076091 -0.0350635443109893 0.0560194969434069 -0.625916800831179 0.531369514043213 0.690234923991529 0.669943830175867
"UPF3A" 4463.21310505539 -0.0318733955487087 0.0509309291033791 -0.625816102510371 0.531435568754917 0.690271178021029 0.669974165461553
"CA7" 56.0199551077262 0.116380797225504 0.186015688248666 0.625650440138819 0.531544246756258 0.690313240225438 0.670058226355036
"SENP3" 934.622315230336 0.0492470417951086 0.0787534660781715 0.625331737732349 0.531753353920035 0.690535248836524 0.670268863746562
"BMS1" 8920.48346945392 -0.0296282165389463 0.0474121354065017 -0.624907869787349 0.532031526917871 0.690739631077923 0.670460582973753
"PSMC3" 7613.24146294768 0.0458886727218824 0.073429283023135 0.624936957472736 0.532012435106142 0.690739631077923 0.670460582973753
"YAE1D1" 870.552703635168 -0.0446049649133117 0.0713683743975898 -0.624996229629943 0.531973532676896 0.690739631077923 0.670460582973753
"GNB3" 432.07386649762 0.113775417636393 0.18215130018656 0.624620398096879 0.532220228704644 0.690861635881558 0.670609489688128
"STX4" 953.703240735906 -0.0505609074491966 0.0809492865440785 -0.624599790903224 0.532233756953183 0.690861635881558 0.670609489688128
"HHIPL1" 256.357408037624 -0.0874755303384923 0.140084551632055 -0.624448087382646 0.532333352919513 0.690891799069892 0.670629051838117
"TARBP1" 380.992437357879 0.0693822133508394 0.111100974933619 0.62449689025946 0.53230131196334 0.690891799069892 0.670629051838117
"CRYBB3" 12.4385600553727 -0.240581262481639 0.385459723160821 -0.624141117803024 0.532534912580738 0.691054268774545 0.670772441244094
"RAB42" 101.068278781405 0.0860328761468874 0.137836485504776 0.624166205571936 0.532518438221549 0.691054268774545 0.670772441244094
"WSCD1" 2061.90140159575 0.0619331848197201 0.0992387538425182 0.624082653415839 0.532573305330258 0.691054534150032 0.670772441244094
"ARHGAP12" 3572.3827553442 -0.0366219345791213 0.0587518420772732 -0.623332533658339 0.533066022798168 0.691495537530871 0.671234043229832
"PDZD2" 536.682223885857 0.0686820802369965 0.110180019006681 0.623362392348395 0.533046405660812 0.691495537530871 0.671234043229832
"TYW1" 1396.13215736273 0.0380466001636716 0.0610365989837436 0.623340762708696 0.533060616281702 0.691495537530871 0.671234043229832
"EIF2AK3" 2681.21448937356 -0.0586780770053516 0.0942095793846326 -0.622846183887359 0.533385605639735 0.691860506032302 0.671583454532107
"PALM3" 1875.51298217785 -0.0655521938592367 0.105279040121733 -0.622651895224722 0.533513300749572 0.691976540307071 0.671691224759996
"GPR133" 39.2756508022074 0.284674470919062 0.457445209971582 0.622313808765748 0.533735542966088 0.692215178493107 0.671918003036453
"IGHMBP2" 719.886959847746 -0.0482540848265269 0.0775528061910762 -0.622209397654001 0.533804187396574 0.6922545918825 0.671951397011594
"MLH1" 3643.14596824132 -0.0453018688689252 0.0728671081544979 -0.621705321046543 0.534135652129588 0.692485940746312 0.672209528601045
"SGIP1" 54.6036600651014 0.137710942289614 0.221489568138885 0.621749111918725 0.534106852524366 0.692485940746312 0.672209528601045
"TCERG1" 6465.34176131057 -0.0490698837003083 0.0789164944832049 -0.621795025509545 0.534076657729197 0.692485940746312 0.672209528601045
"CHST11" 602.494295674989 -0.0428308368392379 0.0689122249492169 -0.621527412165272 0.534252664154808 0.692538410497522 0.672250729862435
"ST6GALNAC3" 964.77643959018 -0.0739177113186954 0.118918087732809 -0.621585098852052 0.534214721764188 0.692538410497522 0.672250729862435
"BAHD1" 4466.80201291957 0.0543698459062683 0.0875419741707846 0.621071736401543 0.534552424580229 0.692877349416505 0.672574872377995
"KIT" 1573.99622720816 -0.0436416067579645 0.0702790744459356 -0.620975832451196 0.534615524566382 0.692909506700562 0.672601220639702
"SNORA52" 23.5587283028837 -0.199178377081359 0.320842223256126 -0.620798519159855 0.53473219770983 0.693011090006237 0.672694959963935
"ACVR1C" 80.6974490446349 0.14132920113655 0.227740491433681 0.620571248647305 0.53488176176694 0.693118330746433 0.67278932424828
"RAB1A" 7785.11944210773 0.0346076688440167 0.0557687748951871 0.620556376019718 0.534891550004086 0.693118330746433 0.67278932424828
"RPS19BP1" 1937.04448616264 -0.0744945398759908 0.120125314103228 -0.620140229660291 0.535165468241546 0.693423622604828 0.673080794665008
"HIST1H2AK" 20.3792822710741 -0.222659151973828 0.359110739359239 -0.620029220989375 0.535238548950197 0.693468660542905 0.673119644486161
"CYB5R2" 1601.86654790715 -0.0405265827086959 0.0653763178020829 -0.619896991313952 0.535325606718026 0.693496612869989 0.673170629397407
"FAM65A" 181.713586295613 0.120013465655948 0.193680305799182 0.619647233417651 0.535490062534944 0.693496612869989 0.673170629397407
"LOC101927391" 33.9616315730076 0.173795376210252 0.280470965702171 0.619655499010916 0.535484619557428 0.693496612869989 0.673170629397407
"LXN" 183.005996442602 0.0566610050488245 0.0914227167820141 0.619769429778875 0.535409597824566 0.693496612869989 0.673170629397407
"RPS12" 39748.9386976556 -0.0550880056105778 0.0888877443235222 -0.619748043218146 0.535423680156017 0.693496612869989 0.673170629397407
"SLC16A10" 575.651703134115 0.0948863435905254 0.15316656552171 0.619497755710114 0.535588499941232 0.693574459348543 0.67324132745528
"HLA-DOA" 1255.22530428156 -0.0401423669260114 0.0648052821960285 -0.619430477975319 0.535632808156141 0.693582203677533 0.673243978675102
"PLAC9" 36.2639565817766 0.145011678589734 0.234316406337702 0.618871212887843 0.536001204114188 0.693896563383226 0.673582705362965
"PPP2R3C" 1131.09583236403 0.0392081192976477 0.0633585593991971 0.618829084332757 0.536028959965413 0.693896563383226 0.673582705362965
"RAB40B" 66.2257458131286 -0.121837819007746 0.196863805257287 -0.618893954876634 0.535986221151071 0.693896563383226 0.673582705362965
"MPDZ" 4078.04667475312 0.0422037818944519 0.0682396030119814 0.618464645625822 0.536269095874979 0.694157765304264 0.673831389744776
"PIP4K2B" 4058.76346070471 -0.0395666093787004 0.063992182141042 -0.618303799853138 0.536375097571135 0.694245316189633 0.673911506272633
"CBLN3" 17.3321907878891 0.159140075310404 0.257472362354679 0.61808604952784 0.536518617696715 0.694280521352193 0.673932605836815
"FSTL3" 235.939714564863 -0.0870575021199303 0.140842996816208 -0.618117365349269 0.536497976121965 0.694280521352193 0.673932605836815
"USP31" 1525.60901772543 0.0461409189449675 0.0746410240554635 0.618171033005678 0.536462602441981 0.694280521352193 0.673932605836815
"WNT2B" 31.9106273231067 -0.159896730910192 0.258777889640702 -0.617891780214296 0.536646677697147 0.694348511340453 0.674040394896889
"AGPAT6" 4037.58454394325 0.0389518207043257 0.0630613365666108 0.617681495906472 0.536785311915647 0.694478230101204 0.674161447398428
"SRSF12" 356.640989529137 0.108964123705906 0.176486704198055 0.617406983721706 0.53696631676995 0.694662744371534 0.674335690943623
"MIRLET7F1" 7.72034347251578 -0.260879874670015 0.422687186517038 -0.617193714386464 0.537106961158465 0.694745358765087 0.674406143422175
"ZFP2" 70.1340901724429 -0.121339460534016 0.196589540630249 -0.617222361601801 0.537088068148533 0.694745358765087 0.674406143422175
"RBM6" 5633.25806049097 -0.0395846876711082 0.0641512932708534 -0.61705206010388 0.537200387915046 0.694816540612585 0.674470369780172
"ISG15" 320.510810181683 0.0877575979564027 0.142256739082869 0.616895892048256 0.53730339655937 0.694835616812334 0.67451692344309
"TEX14" 157.864553890648 0.108459870719174 0.175823566545732 0.616867652328981 0.537322024573037 0.694835616812334 0.67451692344309
"GPR97" 14.0172168555811 0.312565661590107 0.506756249145047 0.616796856708604 0.537368725535401 0.694835616812334 0.674522474208638
"LOC100505666" 19.1476406721466 -0.20290708310809 0.329013352631376 -0.616713824789431 0.537423500879868 0.694855121233124 0.674538158527056
"GATC" 1361.65929287493 -0.0295439324935733 0.0479243781662065 -0.616469813987194 0.537584488650892 0.694915987329562 0.674687140649491
"TMEM18" 1102.27027677438 -0.0642022077926947 0.104172410722642 -0.616307209820002 0.537691781292886 0.695005033876862 0.674768715389499
"PLA2G3" 1260.84969931902 0.131866170077875 0.214132432447693 0.615815962909246 0.538015990684235 0.695275110149391 0.675109557918814
"APEX1" 16607.6117453423 0.0365343060588249 0.0593412699813092 0.615664377764955 0.538116052499102 0.695276908298892 0.675109557918814
"BMP8A" 18.0788200759477 0.18695969371647 0.303683848501379 0.615639240081683 0.538132646863079 0.695276908298892 0.675109557918814
"RICTOR" 2063.15464678591 0.0629353475393598 0.102212769102591 0.615728818345497 0.538073513934617 0.695276908298892 0.675109557918814
"CREB3" 1355.08037834342 0.0376220058457924 0.0611849793217255 0.614889573598885 0.538627648913916 0.695866776236612 0.675677426542901
"RAI14" 7169.49282786269 0.053353529615559 0.0867890514228911 0.614749542031366 0.538720136550957 0.695936578457033 0.67574031437487
"LOC401320" 126.983826132438 0.111653309278084 0.181710311749405 0.614457749828005 0.538912884185645 0.696036510757506 0.675822681520027
"NHLRC2" 1504.5830598767 -0.0692785883288162 0.112738247839104 -0.614508293828447 0.538879494127076 0.696036510757506 0.675822681520027
"UGT3A1" 150.320749813434 0.0805950323312146 0.131152371718949 0.614514486279549 0.538875403380423 0.696036510757506 0.675822681520027
"APC" 2990.19387585657 0.0605278100398808 0.09858552192168 0.613962464873557 0.539240131067196 0.696359766773138 0.676126772323644
"COX10" 1057.08646316489 -0.0396581461214883 0.0645936705931125 -0.613963345902764 0.539239548861276 0.696359766773138 0.676126772323644
"DPH7" 1370.33703682353 -0.0487496227860215 0.0794303061523666 -0.613740839579642 0.539386596553332 0.69645504197081 0.67620950357469
"HCCAT3" 28.1915453540065 0.137102622218231 0.223390822476479 0.613734354430191 0.539390882693463 0.69645504197081 0.67620950357469
"HIST1H2BN" 13.8422778474785 0.209685648105121 0.34183939532614 0.613403987287847 0.539609250247208 0.696687285421909 0.676430107522901
"SIGMAR1" 2385.58649030902 0.0420684166595247 0.0686006999387398 0.613235968395245 0.539720325106058 0.696731274298704 0.676516190033159
"MGAT5" 3691.7758245199 0.0567410801147953 0.0925764676102866 0.612910403469429 0.539935583940587 0.696959435550957 0.676732838886647
"TTC38" 1018.59722163747 -0.033801358310117 0.0551712811646368 -0.612662196646299 0.540099723573181 0.697071863474808 0.676885388050788
"C7orf55" 108.07392842741 -0.0901624096441181 0.147379467469679 -0.611770494167837 0.540689613958749 0.697624460707356 0.677547206470794
"LSM14A" 11753.9312364368 0.0381707466300079 0.0623974636857975 0.611735547813558 0.540712738672819 0.697624460707356 0.677547206470794
"DHX8" 3406.97968976506 -0.0371786203951181 0.0607884058352493 -0.611607096522334 0.540797741755238 0.697624460707356 0.677547288516025
"TIGD1" 285.463123508191 -0.0791705429538062 0.129441344740774 -0.611632574679731 0.540780880966247 0.697624460707356 0.677547288516025
"BIRC6" 7371.59662514556 0.0758986546859 0.124180893859468 0.611194301530736 0.541070955467263 0.697777936868271 0.677729922550421
"RFPL1S" 70.7779237115453 0.145808637354016 0.238561327750299 0.611199806477575 0.541067311493274 0.697777936868271 0.677729922550421
"ZNF519" 1075.03765610721 0.082396979066891 0.134800702811117 0.61125036701289 0.541033843755226 0.697777936868271 0.677729922550421
"ERAL1" 3482.86153786591 0.050865175784798 0.0832356924417904 0.611098127409342 0.541134619458273 0.697810309535873 0.677756454611186
"SNAP91" 65.0298839337774 -0.109948086738423 0.17996465315397 -0.610942675750643 0.541237531070685 0.697868980963943 0.677832135230529
"PCP4" 34.4184849465043 -0.136222884390752 0.22314655078289 -0.610463768822894 0.541554636943485 0.698110021316716 0.678176034363922
"MRGPRF" 373.983641111981 0.0854925354504378 0.140175618996578 0.609895901030586 0.541930767969095 0.698438799029182 0.678593789512514
"FXR2" 1607.98405969949 0.040909329576345 0.067102708842129 0.609652431060442 0.542092071840809 0.698530281955512 0.678742498363543
"C17orf97" 61.4124025865924 -0.103306939065436 0.169567242347173 -0.609238775340373 0.542366182175056 0.698800885200415 0.679032415476798
"FEZ2" 1019.65340774998 0.0432130794283782 0.0709736971652493 0.608860481478996 0.542616920339051 0.699062073398778 0.6792763331759
"TCP11L2" 97.5770117453243 -0.100733961142658 0.165458693506028 -0.60881636986326 0.542646161860778 0.699062073398778 0.6792763331759
"AGMAT" 467.499435219192 -0.0636803692863275 0.104692925356673 -0.608258572099101 0.543015992873621 0.699372141038431 0.679552923219789
"ANKRD36" 226.65685385648 -0.119661050084421 0.196707907088666 -0.608318454786281 0.542976283446276 0.699372141038431 0.679552923219789
"KATNBL1" 1432.46645352325 0.0575410505230125 0.0945922666896866 0.608306075503805 0.542984492281567 0.699372141038431 0.679552923219789
"PRDM4" 1713.81124925611 0.0269557791926252 0.0443231139313567 0.608165284469219 0.543077856679349 0.699372141038431 0.679552923219789
"SNORD101" 47.8099950406194 -0.138736376387706 0.228124078269733 -0.60816191539266 0.543080090952257 0.699372141038431 0.679552923219789
"BANF1" 6739.08857453162 -0.0348854631836781 0.0573777742156438 -0.60799610407625 0.543190057817938 0.699423034647689 0.679592498613829
"MAP6D1" 229.949127926816 0.077435902606547 0.127364663067147 0.607985768907682 0.543196912518713 0.699423034647689 0.679592498613829
"LOC100134368" 12.2217706554003 0.240756953841337 0.396322989249804 0.607476629849467 0.54353464740016 0.699618289941833 0.679902155487486
"PSD4" 41.9506167791191 -0.127370653815007 0.209664181204085 -0.60749839616632 0.54352020668318 0.699618289941833 0.679902155487486
"TNFSF9" 77.2098227352986 0.206390301103713 0.339781908980604 0.60741992333528 0.543572269853509 0.699618289941833 0.679902155487486
"PPP1R9A" 1412.64993175138 0.0939963222638364 0.154854496423309 0.606997694189574 0.543852442368921 0.699894714071697 0.680161325476573
"PVT1" 498.444665081771 0.0588984643096703 0.0970487102372843 0.606895899653518 0.543919999448862 0.699894714071697 0.680161325476573
"PWP2" 3346.33185407869 -0.0432563696874771 0.071276612606178 -0.606880266974525 0.543930374620454 0.699894714071697 0.680161325476573
"SHISA7" 39.5263627259715 -0.130130252109443 0.214435369013085 -0.606850692161248 0.543950003244051 0.699894714071697 0.680161325476573
"ROBO3" 253.972470581099 0.151114702173666 0.24910376050432 0.606633564534429 0.544094120315239 0.699980605802969 0.68028821281421
"ANXA4" 421.260403312513 0.0551434695894833 0.091018344848294 0.605850058923774 0.544614324962624 0.700527905863688 0.680858603643711
"ZNF655" 2946.78108332627 0.0432594761681607 0.0714067296730517 0.605817916129641 0.544635671286263 0.700527905863688 0.680858603643711
"C22orf24" 8.64995267455495 -0.26386530770032 0.435938119520197 -0.60528156608726 0.54499192758331 0.700836691411851 0.681197211897848
"CTPS2" 3261.8909718131 0.0511682110689632 0.0845361078758516 0.605282314914569 0.544991430113969 0.700836691411851 0.681197211897848
"LSM10" 955.602072120244 -0.0639900381583755 0.105776583048223 -0.604954672521449 0.545209114707731 0.701066164979116 0.681415293070673
"CRIPAK" 380.322724061118 0.07312962544637 0.120909201940919 0.604830933232889 0.545291337935308 0.70112207270693 0.681464672208985
"RMND5A" 5172.09038786143 0.0386007909084398 0.0638332652234471 0.604712774339813 0.545369858802973 0.701173212426189 0.681509417039448
"SEPT14" 11.0016355445914 0.226480625146858 0.374681212799488 0.604462186546994 0.545536402041141 0.701233338460278 0.681664141460241
"PTK2" 6568.98494528766 0.0219222386001378 0.0362819318168857 0.604219166464977 0.545697939797545 0.701246266054281 0.681812587636466
"ATG16L2" 238.667188042366 -0.131935513689692 0.218619091365914 -0.603494932054513 0.546179485949415 0.701812063467818 0.682352741370819
"SCARNA22" 10.1460669250118 -0.214769481218729 0.355908397760815 -0.603440330629857 0.54621579917555 0.701812063467818 0.682352741370819
"MUS81" 894.173463340467 0.04375939514523 0.0725371917912242 0.603268393284067 0.546330155650785 0.701909158442073 0.682442162797731
"LRRC25" 11.0499256582732 0.195617570419087 0.324447629203738 0.602924949395295 0.54655861758203 0.702102984579003 0.682674092609701
"EFCAB4B" 48.8163342297102 -0.103114364361268 0.171131842568175 -0.602543412224349 0.546812474978158 0.702379226803289 0.682937703601185
"MST1L" 68.0762808499802 -0.106235895407563 0.176366681846515 -0.602358077474155 0.546935809314192 0.702487785176351 0.6830382701995
"ASGR2" 6.13963153957464 0.262969187880305 0.436749249197812 0.602105643829513 0.547103817963046 0.702587886731396 0.683115657521705
"LAMTOR4" 2117.0809816102 0.0563462346311388 0.0935800050471815 0.602118311521034 0.547095386300184 0.702587886731396 0.683115657521705
"RGS17" 109.298481507304 0.0833563462963756 0.138460680597519 0.602021786522039 0.547159635322506 0.702587886731396 0.683115657521705
"TMEM60" 551.521656147984 -0.0618530837473044 0.102744681298287 -0.602007646193708 0.547169047729088 0.702587886731396 0.683115657521705
"PEX19" 4731.77162594703 0.033061174963009 0.0549946283106413 0.601170986669106 0.5477261066311 0.703153492167734 0.683757613864833
"UTP23" 1297.31479989229 0.0479948983065879 0.0798487882597505 0.601072343771318 0.547791802842241 0.70315819662804 0.683786121785863
"AMICA1" 12.1882564530345 0.233032743513258 0.387823117617576 0.600873782214928 0.547924056733643 0.70315819662804 0.683790707222195
"ATP6V0E2" 564.156715628151 -0.0876264434862026 0.14581458767957 -0.60094428740397 0.54787709424713 0.70315819662804 0.683790707222195
"PCDH15" 22.0061651195309 -0.247612289165958 0.412084228638229 -0.600877859325547 0.547921340975036 0.70315819662804 0.683790707222195
"CDKL1" 45.731990151693 -0.123354823223398 0.205323722154999 -0.600782130426591 0.547985107638215 0.703186676203456 0.683813406903409
"CORIN" 11.8936150519056 0.20391959506734 0.339490893311047 0.600662931127596 0.548064513464239 0.703238703513357 0.6838590057726
"C19orf55" 320.214258045801 -0.0726255598749449 0.120946837476032 -0.600475063180853 0.548189675150472 0.703305992636278 0.683914451838453
"CXCL2" 13.9583173765882 0.19719914760952 0.328409336708073 0.600467543298907 0.548194685352271 0.703305992636278 0.683914451838453
"CADM1" 915.663677274845 0.0554393920801799 0.0923724070037994 0.600172647638158 0.548391180578679 0.703373744736296 0.683960365889014
"SPAG5" 6354.24109557047 -0.0336985982391682 0.0561431620967211 -0.600226224898299 0.548355478329372 0.703373744736296 0.683960365889014
"TRIM44" 3246.21135675004 -0.0515328266302534 0.0858658688946948 -0.600154954391166 0.548402971070093 0.703373744736296 0.683960365889014
"VAMP5" 30.8580200947029 0.160416583785013 0.267266018482965 0.600213168496158 0.54836417861107 0.703373744736296 0.683960365889014
"LOC100505912" 16.5146352434331 -0.16472216384983 0.274574292627709 -0.599918376456221 0.548560634778079 0.703526098295118 0.684103522805399
"AKR7L" 12.1357072697026 -0.239578789486868 0.399505019650367 -0.599689059467986 0.548713480899111 0.70362238877199 0.684231456735522
"IFITM1" 4089.7816684012 -0.147850383488573 0.24657501326863 -0.599616244682094 0.548762018366983 0.703634768254016 0.684231456735522
"CENPI" 996.767624934289 0.0782829003923725 0.13060679948192 0.599378445095497 0.548920547496424 0.703638607883778 0.684231456735522
"NT5M" 118.95089210125 -0.124111085403902 0.207026743011965 -0.599493010411361 0.548844169690489 0.703638607883778 0.684231456735522
"SNORA75" 10.9202966809 0.21065055900947 0.351445946823705 0.599382525003591 0.548917827434553 0.703638607883778 0.684231456735522
"TSPEAR-AS1" 240.120697648609 -0.114888043270572 0.191637458554614 -0.599507236931085 0.548834685594805 0.703638607883778 0.684231456735522
"MAP2K3" 1190.48464343508 0.0563229362012697 0.0940034157325217 0.599158400387615 0.549067260462785 0.703776820040697 0.684360865111193
"RBM3" 12474.5428585449 0.0362619622661266 0.0605617292435037 0.598760351117556 0.549332705623393 0.704067188962456 0.684638230256668
"SLITRK6" 21.2398583432887 -0.183397496951508 0.306431678279339 -0.598493921977364 0.549510413265329 0.704245073544574 0.684806212563276
"DGKQ" 343.684368660133 -0.0672056749368605 0.112374036007955 -0.598053405611444 0.549804298858141 0.704571814470428 0.685118939622181
"GEM" 85.871301906193 0.103320127021864 0.172817892728755 0.597855496271035 0.549936357084317 0.704652796526355 0.685218347564382
"ZNF300" 2305.99553531965 0.0554737689168515 0.0927957403692398 0.597805122262273 0.54996997245593 0.704652796526355 0.685218347564382
"IL17RE" 69.4779587747797 -0.144430379510937 0.241974845550353 -0.59688179233028 0.550586304375116 0.705324208124883 0.6859326799938
"RASL12" 263.392958039283 0.111043138476525 0.18610948417615 0.596654915079037 0.550737799211302 0.7054184041993 0.686067841697284
"FAM227A" 248.052281452783 0.103423063908294 0.17345056000042 0.596268261734316 0.5509960300663 0.705649268229283 0.686335935640049
"ATPIF1" 3670.99334001856 -0.0373721515378132 0.0627140057935689 -0.595913959966588 0.551232706828816 0.705863631820741 0.686534403622119
"MCM6" 10066.2608937301 -0.052129410224323 0.0874799978385906 -0.595900908919854 0.551241425999708 0.705863631820741 0.686534403622119
"THSD1" 11.0196078393239 -0.256073659778426 0.429962553267995 -0.595572004659706 0.551461183438533 0.706095066546642 0.686754486033749
"RINL" 220.864527314807 -0.0793266143167067 0.133211196098212 -0.595495098311569 0.551512574639242 0.706110906372699 0.686764877910901
"FAM57B" 672.578857951757 -0.0878522277774114 0.14760178329415 -0.595197604098955 0.551711391634029 0.706265516624886 0.686905224139948
"NFKBIL1" 385.590914001952 -0.0507071184685353 0.0851926225035447 -0.595205511679435 0.551706106499605 0.706265516624886 0.686905224139948
"ADAL" 724.845225156594 0.0468447359819089 0.0787589312872502 0.59478633364204 0.551986303886656 0.706317646381907 0.686979443966589
"DDX60" 128.522974106651 0.134176223792141 0.225572821897547 0.594824423720169 0.551960839884881 0.706317646381907 0.686979443966589
"HSP90AB1" 165361.234968375 -0.0309802346616661 0.052078193373962 -0.594879212479662 0.551924213482433 0.706317646381907 0.686979443966589
"HSPB6" 35.8079871487993 0.153594652811861 0.258155503389888 0.594969507893424 0.551863853410828 0.706317646381907 0.686979443966589
"TTLL4" 2918.46444755851 -0.047208750742694 0.0793559290834218 -0.594898847357284 0.551911087815465 0.706317646381907 0.686979443966589
"ARMC9" 1434.15502857073 -0.0331884514001823 0.0558079844910647 -0.594690019767619 0.552050694269105 0.706350092872356 0.687005988796357
"SELM" 189.79307366369 -0.106903535119919 0.179786285990425 -0.594614514288439 0.552101175833766 0.706364739669671 0.687015221843218
"SNORA13" 12.3486355412153 0.210227698455503 0.353831803129188 0.594145852906122 0.55241456483943 0.706715727489171 0.687351580677606
"LOC143666" 27.8131650743752 -0.138509812211286 0.233243090026799 -0.593843153918822 0.552617022904759 0.706924759400857 0.687549870032171
"COASY" 2889.49103126311 -0.0489044211829412 0.0823910995165186 -0.593564371272122 0.552803516892364 0.707113341463506 0.687728267974172
"SVIP" 281.751846361379 -0.10097152778409 0.170169133372402 -0.593359828442689 0.552940367161574 0.707188415022676 0.687791253523761
"TOE1" 1485.91258418998 -0.0397619701553666 0.0670101233369333 -0.5933725857426 0.552931831348893 0.707188415022676 0.687791253523761
"P2RY11" 226.750073237278 -0.0681433625583012 0.114875719629663 -0.593192040737436 0.553052638656566 0.707232036543652 0.687823651163615
"RAB3A" 189.985833037204 0.0614074361821004 0.103510410676307 0.593248889468046 0.553014598312657 0.707232036543652 0.687823651163615
"C2orf80" 26.0229089251362 -0.160080770829328 0.269974733466444 -0.592947231668347 0.553216467369046 0.707332630945636 0.687901436694532
"FAM78A" 189.059985127111 0.0854355453051284 0.14411210474084 0.592840868286318 0.55328765423494 0.707332630945636 0.687901436694532
"LINC00312" 17.6761807029602 0.222734869295634 0.375677926828061 0.592887825953038 0.553256225862432 0.707332630945636 0.687901436694532
"MIR641" 25.6192359171383 0.142647421565122 0.240563305647566 0.592972486727074 0.553199565327245 0.707332630945636 0.687901436694532
"FAM86JP" 127.012926162244 -0.091376008374623 0.1542182376039 -0.592511040161908 0.553508430085225 0.707542639720338 0.688095653869583
"GTSF1" 15.5548117799032 0.233622695259721 0.394314128332482 0.592478631814918 0.553530125470868 0.707542639720338 0.688095653869583
"ZNF516" 716.600684225807 0.163542121933448 0.276198137571288 0.592118843999218 0.553771009160954 0.707800549638128 0.688341463198587
"MLLT6" 716.361333827017 -0.119518107002403 0.20187684304064 -0.59203475347761 0.553827316508641 0.707822524157099 0.688357822341762
"ZFP90" 861.233886869929 -0.0677052012793867 0.114499481113496 -0.591314481261926 0.554309728462356 0.708339018872594 0.688903747595889
"LAMTOR5" 1722.93118461698 -0.0399670737853332 0.0676123253744403 -0.591121124203221 0.554439266935378 0.708454524393631 0.68901106595163
"TFCP2" 3576.25185607738 0.0358635418210001 0.0607380493120956 0.590462522704991 0.554880604392215 0.708968397732227 0.689505815287281
"LRRC37A6P" 169.612740194315 0.0747923820336474 0.126807142194977 0.589812062152204 0.555316654986541 0.709475443987323 0.689993918508978
"TPRN" 557.363614462411 -0.0803745075441957 0.136290992878515 -0.58972721415155 0.555373547056434 0.709498037947986 0.690010869070816
"CPNE4" 73.1489693248366 -0.0936727904239153 0.158945916503379 -0.589337508535011 0.555634888055758 0.70978179685564 0.690281810001679
"GMNN" 4071.9644629508 0.0324237952424851 0.0550404960050521 0.589089808338735 0.555801029816938 0.70994391441853 0.690434449092847
"ZNF767P" 400.937054721342 -0.0859067008631978 0.145881153647972 -0.588881419669196 0.555940822649465 0.710072355072326 0.690554335452317
"GTF2H1" 1592.78915785817 -0.0312312854355305 0.0530524821472894 -0.588686601860082 0.556071527293268 0.710123947107111 0.690609150431013
"IL2RB" 58.454134130558 -0.14317132946958 0.243181406838781 -0.588742911436881 0.556033747260152 0.710123947107111 0.690609150431013
"C1QL3" 114.158639574921 -0.136011354771302 0.231121982833942 -0.588482986791543 0.55620815010211 0.710213285651127 0.690725058513977
"MIR1204" 13.7254910317705 0.171040753056191 0.290728723193726 0.588317353639044 0.556319299662424 0.710254977190012 0.690809317155535
"PIGV" 230.941541241841 0.0625779229156445 0.106408812514512 0.588089665102787 0.556472109703391 0.710399950419228 0.690945290544626
"ZNF225" 443.3213443464 -0.0550794747896086 0.0936832288435062 -0.587933138829112 0.55657717203633 0.710483952114097 0.69102196129709
"EFTUD2" 8938.76826021957 -0.0379807472171914 0.0646627050478436 -0.58736712590495 0.556957167460782 0.710918875810843 0.691439938500453
"NBR1" 2171.62619269521 0.0332293963859339 0.0565967729272881 0.587125284132805 0.55711956759778 0.711076011796404 0.691587735874182
"CRABP2" 5456.9583512949 -0.0519925402041281 0.0885768189242305 -0.586976827973502 0.557219269411308 0.711134802999105 0.691634851041221
"FTSJ2" 2297.26122259104 -0.0300551907396483 0.0512066099230494 -0.586939670187377 0.557244225603852 0.711134802999105 0.691634851041221
"CBLN1" 173.058570745998 -0.12269647788397 0.209158904970535 -0.586618475083597 0.557459971766333 0.711309804617372 0.691848805099967
"MIR3064" 90.1583095193171 0.112499361688596 0.191917763773096 0.586185246622631 0.557751034924896 0.711631017979335 0.692156192532031
"LINC00086" 335.375588173329 0.135652325632321 0.231526697137308 0.585903601224321 0.557940297140685 0.71175054364166 0.692337209347631
"NPY" 17.899915489185 -0.17949412774787 0.306492788196582 -0.585638992695463 0.558118139248777 0.71175054364166 0.69234484815292
"PPM1J" 503.51433688549 0.102691981340473 0.175351160128696 0.585636167249216 0.558120038366222 0.71175054364166 0.69234484815292
"RNF125" 1548.62147608164 0.0638061630891918 0.108943759638497 0.585679834264182 0.558090688029724 0.71175054364166 0.69234484815292
"SCN4A" 683.320607675258 -0.0925326889778213 0.1579568796604 -0.585809805668245 0.558003333524901 0.71175054364166 0.69234484815292
"COX6B1" 5468.3115412198 0.0674710705219004 0.115256723347099 0.585398131775006 0.558280044666866 0.711904424514946 0.692489490951266
"C14orf93" 290.8290255275 -0.0585981909711851 0.100177861216011 -0.584941525601462 0.558587035544355 0.712195518580331 0.692816416471635
"EXOC8" 806.819353563583 0.0469972577011089 0.0803713799438832 0.584751160598751 0.558715048224163 0.712225237626171 0.692884041933475
"GYG2P1" 35.2190777142681 -0.15025811205181 0.256969513456318 -0.584731278161339 0.558728419172255 0.712225237626171 0.692884041933475
"TEX13B" 12.9362604509437 0.199329438409338 0.340992239943998 0.584557110279327 0.558845553795904 0.712274203513923 0.692975436441773
"FBXL20" 587.024748364355 -0.0849215816219304 0.1453143915486 -0.584398976019721 0.558951915519522 0.712309426988821 0.69299960057495
"GUCD1" 2603.41977941101 -0.0429652883864552 0.0735152809509132 -0.584440239236023 0.558924160770399 0.712309426988821 0.69299960057495
"TAOK3" 594.661204292976 0.0639786257970547 0.109501846344219 0.584269835925302 0.559038782945424 0.712319801167469 0.693053441845621
"ERMN" 29.0258023708773 0.137405893008474 0.235465280359821 0.583550546384163 0.559522740426536 0.712568123355684 0.693416167948335
"KCTD21-AS1" 45.943361765156 -0.111044076098208 0.190290679712696 -0.583549736991135 0.559523285122559 0.712568123355684 0.693416167948335
"LINC01106" 36.0585795696743 0.134295489046298 0.230102774989393 0.583632635688502 0.559467498245727 0.712568123355684 0.693416167948335
"RNF213" 4209.84219161703 -0.0627231467295955 0.107492472461963 -0.583511991984281 0.559548686609431 0.712568123355684 0.693416167948335
"TTF2" 4779.58354613967 -0.0453082110434519 0.0776241770805932 -0.583686845355033 0.559431019180423 0.712568123355684 0.693416167948335
"BRK1" 5840.36552420607 0.0344939577787794 0.0591435852218914 0.583223990384874 0.559742523216411 0.71276480895955 0.693602502166573
"ISOC1" 1619.44707795977 0.057176135269301 0.0980641017304314 0.583048580065238 0.559860597340325 0.712864999259114 0.693692763714178
"GPR75" 155.582269489432 0.0858008043898199 0.147174575926811 0.582986591600494 0.559902326585651 0.712867973115735 0.693692763714178
"ASH2L" 3496.29351964452 -0.0510333371565325 0.0875673345458653 -0.582789660336215 0.56003490630476 0.712886301666498 0.693695411116936
"GPR108" 1170.74501452157 0.0453611207744312 0.0778207971691925 0.582892008620912 0.559966000633874 0.712886301666498 0.693695411116936
"PRPF3" 3106.55700588314 0.0328281491183664 0.0563273680217096 0.582809924754763 0.560021263020357 0.712886301666498 0.693695411116936
"CLDN4" 680.779667919161 0.100242000176218 0.172067497755229 0.5825737078993 0.560180309109908 0.713007282340598 0.693821648283477
"BCORL1" 338.196390429183 -0.0721446899660031 0.123852194137422 -0.582506353387279 0.560225663278729 0.713007282340598 0.693823958387583
"CD59" 2633.55284694802 0.0296984980398013 0.050990390194396 0.582433237450794 0.560274899003256 0.713007282340598 0.693831074959089
"C15orf38" 397.720529949417 0.112498684930142 0.193230924113166 0.582198141661095 0.560433224957818 0.713007282340598 0.693919415675361
"EIF3F" 10357.7089820797 0.0398841891590707 0.0684995661498805 0.582254624384074 0.560395184522925 0.713007282340598 0.693919415675361
"ZNF853" 270.504938362949 0.0685626640258038 0.117900681570289 0.581528987895871 0.560883987148979 0.713515404671207 0.694423648220923
"SPARC" 13520.7456712747 -0.056555412189984 0.0973500042651988 -0.580949252307343 0.561274656400692 0.713912011121594 0.694853407947283
"CCL27" 13.4286732432239 0.203102754769095 0.34970523980482 0.580782703977933 0.56138691347398 0.713954430123349 0.694938455738972
"ARSB" 1083.34302506325 -0.0465962285689109 0.0802605904159143 -0.580561746773191 0.561535860031673 0.714093669932056 0.695068904565545
"HBEGF" 131.20751146224 0.100649171057641 0.173455977498946 0.580257725959621 0.56174083073914 0.714203756977129 0.695214740021119
"SNX3" 3361.97100076031 0.0345726398716624 0.0595789607746215 0.580282694128313 0.561723995846923 0.714203756977129 0.695214740021119
"MAOB" 58.7203159023776 0.12649147070464 0.21804707769736 0.580110827626891 0.561839882493283 0.714279507770018 0.695283391661328
"SEC14L6" 27.5230078494605 -0.15443539336616 0.26629146131462 -0.579948724618309 0.561949196371926 0.714368293470064 0.695364731165571
"DOLK" 848.126441028701 -0.0432925452165302 0.0747006926842381 -0.57954677073115 0.562220297601203 0.714662721648733 0.695646240726663
"FURIN" 1787.93561129649 0.0503527852171902 0.0868978083788801 0.579448275584222 0.562286738129394 0.714696973603253 0.69567449554993
"KIF9-AS1" 28.9719468558216 -0.133795259218643 0.230947492659336 -0.579331941117889 0.562365217168462 0.714727347267916 0.695717639167621
"ASS1" 5324.20835343963 -0.153128825502511 0.264400305961755 -0.579155250768359 0.562484422304063 0.714727347267916 0.695728330922984
"CATSPER2P1" 18.855953138681 -0.15976532700332 0.275839014107093 -0.579197716176914 0.562455771664221 0.714727347267916 0.695728330922984
"HTR7P1" 161.379335199465 0.083434194946828 0.144069351909866 0.579125218797591 0.562504684754643 0.714727347267916 0.695728330922984
"CDK19" 347.707382005415 -0.0630911743562058 0.108967019409567 -0.578993301808771 0.562593692793117 0.714735710810464 0.695783956744273
"FICD" 132.916152300887 -0.0827842096938836 0.142995371736634 -0.578929294623282 0.562636882660014 0.714740402149218 0.695783956744273
"ARIH2" 5256.73679893606 0.0336226212247061 0.0581162512030751 0.578540778675122 0.562899074314344 0.714922911902889 0.695946360168246
"C19orf40" 139.140225916908 -0.069753171927243 0.120563847634448 -0.578557944988087 0.562887488309623 0.714922911902889 0.695946360168246
"ZNF394" 822.53819777767 -0.0405604030464965 0.0700992994164976 -0.578613529437796 0.562849973664241 0.714922911902889 0.695946360168246
"PDIA3" 34189.268887036 0.0365984948280524 0.0632827867820163 0.578332540160083 0.563039629232833 0.715009266508646 0.696066194868703
"FAM81A" 22.2243021432917 0.149471671208567 0.258483251377027 0.578264434590178 0.56308560217809 0.715009266508646 0.696069091674357
"RUFY1" 1400.89470449096 0.0538098305819117 0.0931383085904017 0.577741118518197 0.563438913874702 0.715407703162827 0.696451881301387
"PHB" 11789.4332602125 0.0503845516121404 0.0873139474816514 0.577050437706169 0.563905383770919 0.715949752663899 0.696974472627924
"KC6" 141.156205082334 -0.112887181798661 0.195687767051688 -0.576873983997393 0.564024586365244 0.71600062538516 0.697013807193734
"TAX1BP3" 590.342088409871 -0.0491147089324241 0.0851387746535179 -0.576878268829944 0.564021691620058 0.71600062538516 0.697013807193734
"URI1" 3465.80412295121 0.0321252427666845 0.0557268333499598 0.576477090756992 0.564292750338501 0.716240556226802 0.697291188823518
"UTP20" 7247.68408481368 -0.0723056745334048 0.125502256981665 -0.576130471852533 0.564526996266591 0.716487622698852 0.697526618528283
"SSPN" 31.9987208451898 -0.143391258870855 0.248957938601767 -0.575965802400956 0.564638296689639 0.716528374256361 0.697556093029774
"UNC80" 97.1028087349859 0.0923288575744331 0.160286920390915 0.576022406252845 0.564600036838218 0.716528374256361 0.697556093029774
"ECD" 2659.43558271611 0.0379930576807335 0.0659794780541067 0.575831437308085 0.564729122155324 0.716593380164276 0.697614279122419
"ZC3H10" 474.903540841703 -0.0502181175365104 0.0872393695090449 -0.575635952198208 0.564861274874182 0.716710814059963 0.697723504129971
"ARHGAP4" 751.462395444544 0.0785606411934675 0.136565026439938 0.575261787307009 0.565114260969605 0.716881014125901 0.697927923789215
"FGF10" 7.29487388068072 -0.334983375460891 0.582308463846196 -0.575267914273987 0.565110117872226 0.716881014125901 0.697927923789215
"ALDH4A1" 2669.31813347246 -0.0460369388585571 0.0801017945398358 -0.574730430485702 0.565473623657892 0.717191347732037 0.698214744676813
"DGKK" 861.461589784531 0.128519705212549 0.223619764837301 0.57472426601493 0.565477793404106 0.717191347732037 0.698214744676813
"RTCA-AS1" 19.5732812067768 -0.147636740343932 0.256868746786618 -0.574755559758986 0.565456625970059 0.717191347732037 0.698214744676813
"TMEM55A" 1702.62276951756 0.0725519449176361 0.12630183559157 0.574433020532271 0.56567481332224 0.717390946939467 0.698403960048214
"C20orf196" 117.751889414385 -0.0740043167899105 0.128985923226938 -0.5737394820961 0.566144106545985 0.717885484693164 0.698875199306302
"ZPR1" 2927.93583606647 0.0290398402211138 0.0506142684646039 0.573748097167942 0.56613827588198 0.717885484693164 0.698875199306302
"GDF9" 7.2244912256412 -0.232475963962733 0.405457553657526 -0.573366957565913 0.566396257992187 0.718104581000954 0.699132371373876
"FAM184A" 359.248518008148 0.0840758444201376 0.146790407473064 0.572761162445614 0.566806418789853 0.7184735888499 0.699584527724997
"MUC19" 224.474869033216 0.159417044811758 0.278450231101046 0.572515397747714 0.566972857296429 0.718634224671582 0.699735821560086
"USP24" 5111.68228601993 -0.0417099649234751 0.0728743828251638 -0.572354280152785 0.567081983203447 0.718722199751336 0.699816364482348
"GATSL3" 114.257482794544 0.104277952380647 0.182264217655957 0.572125202202241 0.56723715639007 0.718868518946334 0.699953715913619
"HLF" 23.1772547513282 0.149236852716298 0.260967956455699 0.571858916102719 0.567417559253539 0.719046789373392 0.700122176359703
"ZNF37BP" 923.387664586013 0.074859445093381 0.130927562202281 0.571762307601237 0.567483016139976 0.719079382401022 0.700148792784562
"PPP6R3" 8504.47111229576 -0.0238483847566098 0.0417337327686618 -0.571441449745366 0.567700438647342 0.719254157933369 0.70036288263066
"LCORL" 644.836961135192 -0.0784738029060194 0.137370974689342 -0.571254612435299 0.567827063348006 0.719364221390753 0.700464932239549
"KIAA1244" 3951.96897484804 -0.0660862618954988 0.115761542288711 -0.570882700669956 0.568079158240569 0.719632553916945 0.700715967588392
"NOP58" 9349.5614136876 0.0403078184451383 0.0706132914247075 0.570824806943281 0.568118405462947 0.719632553916945 0.700715967588392
"PAPOLA" 13405.8763642696 -0.0360124876197131 0.06309727433552 -0.570745535349381 0.568172147238656 0.719650253827307 0.700728079548973
"KATNAL2" 321.448625715945 -0.109594970815417 0.192126122800372 -0.570432428542219 0.568384440180224 0.719794092089363 0.700852769424026
"TMCO4" 153.463389998935 -0.0820682236518446 0.143860690172728 -0.570470109334998 0.568358889809879 0.719794092089363 0.700852769424026
"ZBTB39" 3778.55528121693 -0.024669597332238 0.0432494891400127 -0.570402051510353 0.568405038459162 0.719794092089363 0.700852769424026
"ITIH4" 154.998034640142 0.104053455638545 0.182645018852083 0.569703221541532 0.568879004697904 0.720244709975451 0.701330350740638
"NELL1" 11.1558321840598 -0.224269264053643 0.393661117964274 -0.569701334013881 0.568880285128156 0.720244709975451 0.701330350740638
"PRPF4B" 8491.03628674427 0.056223504181631 0.0987285651462264 0.569475552474187 0.569033457062118 0.720348732442907 0.701421388879734
"TMEM35" 355.317910057331 -0.0803139887877606 0.141034636046597 -0.569462871242675 0.569042060691388 0.720348732442907 0.701421388879734
"RPH3A" 12.407810848252 -0.215356833430369 0.378353068266487 -0.569195419551047 0.569223528770472 0.720477651019827 0.701590866656683
"MSH3" 1822.14737056354 0.0470770596138806 0.0827665972718704 0.568792981294648 0.569496638356203 0.720772917029924 0.701873261362291
"PHYH" 859.584281501587 0.119491668897977 0.210209894676951 0.56843979243513 0.569736376982502 0.720975487963311 0.702114487747477
"GRM5" 12.9177680600876 0.163419668999265 0.287688243270688 0.568044307759572 0.570004882420941 0.721214400243977 0.702391124904896
"LSM3" 3524.97039135842 0.0537255309163882 0.0946364664490792 0.567704320884552 0.570235757097976 0.721430418515913 0.70262135223518
"ZFX" 1257.65724354553 -0.0463876566534471 0.0817385609560698 -0.567512519316043 0.570366023334214 0.721519997081855 0.702727587943011
"TNFRSF11B" 33.1303573353331 0.204646545403174 0.36081172154408 0.56718375037096 0.57058934694762 0.721752049654979 0.702948451058095
"IGSF21" 271.376790908807 -0.0836508742389883 0.147574294314934 -0.566839059792291 0.570823530406017 0.721997805705409 0.703182658026222
"GHR" 23.1898292656151 -0.175397309792968 0.309632912079956 -0.56646855986574 0.571075299813737 0.722265769180136 0.703438490829861
"RAC3" 2885.41489011012 -0.0663213951634813 0.117121686269951 -0.566260589952735 0.571216646784125 0.722394048515306 0.703558278606804
"KCNB1" 32.3539805347285 0.151641052383752 0.267838884208722 0.566165188567547 0.571281492005925 0.722425568087996 0.703583829200442
"KCTD7" 752.649711763091 0.0495395805274012 0.0875254796728658 0.566001816985862 0.571392545346226 0.722515512583699 0.703666280853237
"TRIM56" 625.641630409201 -0.0498619286294986 0.0881545622761676 -0.565619377398674 0.571652552339033 0.7227447211001 0.703932141094237
"DST" 7299.58043008096 0.0631735104996896 0.111716778441681 0.565479164194373 0.571747892373377 0.722762826433017 0.703995205288636
"ZBTB8A" 1230.51180565658 0.0665319225857344 0.11769669214986 0.565282858595727 0.571881385958341 0.722840469606059 0.704060524129751
"ZNF551" 2563.31642890335 -0.029707831787061 0.0525549914826958 -0.565271365267798 0.571889202218719 0.722840469606059 0.704060524129751
"GAS2" 11.6201736334986 -0.215012799609514 0.380581034912513 -0.564959311908279 0.572101439557055 0.722929281776741 0.704126419482306
"PPCDC" 693.154386145793 0.0578478332981061 0.10239766962145 0.564933103575125 0.572119266375149 0.722929281776741 0.704126419482306
"RPS6KA4" 390.746286530028 -0.0627874081749525 0.111123109434577 -0.565025659328927 0.572056311449583 0.722929281776741 0.704126419482306
"WDR73" 1009.30094981966 0.0499461225539054 0.0884048296410619 0.564970519786021 0.572093816077727 0.722929281776741 0.704126419482306
"RFX5" 3218.51399700663 0.0334786809611907 0.0592950022810995 0.56461218776042 0.572337573609617 0.723154638461084 0.704340762833063
"AQP11" 40.0503229351756 0.124875098995623 0.221519127656619 0.563721518392736 0.572943670455102 0.723832810659774 0.704985825801956
"SH3D19" 2616.46461704195 -0.0736042673421599 0.130575500162954 -0.563691253338524 0.572964271049366 0.723832810659774 0.704985825801956
"SLC7A2" 1560.41119201737 -0.0370130092746468 0.0656669885336151 -0.563647124699494 0.572994308836277 0.723832810659774 0.704985825801956
"TNFAIP2" 307.153185037548 -0.0876980693916861 0.15568993953173 -0.56328668156373 0.573239685731255 0.7240922346079 0.70523333946302
"TMSB10" 15135.2922056864 -0.0776146850799194 0.137839745743535 -0.56307913701705 0.573380997298716 0.724220180576364 0.705352797509732
"LAS1L" 4432.22597189293 -0.0322715670773962 0.0573375721728144 -0.562834557768339 0.573547546009125 0.724379982731793 0.705503280572828
"WDR19" 1187.77874321643 0.0366558064429758 0.0651431960831526 0.562695855391962 0.573642006982433 0.724448723452726 0.7055650743503
"DIAPH1" 9234.62379427833 -0.0297458258882379 0.0529105720233719 -0.562190593499886 0.573986169624636 0.724832779171487 0.705933961624379
"WDR53" 562.517384288834 0.0370499128386302 0.0659118319063961 0.562113231676615 0.574038873799945 0.72484875167705 0.705944360795832
"FAM86FP" 31.5165614661357 -0.152403062362282 0.271176297170229 -0.562007313886332 0.57411103597387 0.724889290188609 0.705978685673433
"RAP1GAP2" 3369.40315190663 0.0599214816718869 0.106680351008343 0.561691830833973 0.574326001170161 0.725009285954512 0.70608008413646
"RNASE1" 25.4694269892743 0.169265751604085 0.301350063395752 0.561691441829214 0.574326266255412 0.725009285954512 0.70608008413646
"STAC" 417.422746815511 -0.132069966510422 0.235128214895413 -0.561693400212168 0.574324931726214 0.725009285954512 0.70608008413646
"SMAD3" 1127.51896267963 0.048760609688542 0.0868285945476512 0.561573176930583 0.574406859935335 0.725060444851411 0.706124752920969
"CBR1" 3341.10340447759 0.0698044632731143 0.124401052266073 0.561124379589764 0.574712749410758 0.725279596196867 0.706317564979849
"CCDC13" 14.8374855185245 0.181475288942539 0.323437373462453 0.5610832384638 0.574740794068472 0.725279596196867 0.706317564979849
"KDELR1" 7441.8462524961 -0.0287284155651371 0.051197810795338 -0.561125859071947 0.574711740904688 0.725279596196867 0.706317564979849
"SNORD49A" 20.0194887413299 0.169035499290974 0.301174934372426 0.561253544034804 0.574624706133402 0.725279596196867 0.706317564979849
"TMX4" 364.341464557519 0.0549036300161779 0.0978934464181134 0.560850925420264 0.574899166971821 0.725428863086401 0.70645777631275
"AMIGO2" 301.009995459546 0.118415184772052 0.211295276751073 0.560425138662975 0.575189488722161 0.725661993198135 0.706760097279217
"TRPC6" 51.5022131797001 0.152857133003257 0.2727942342485 0.560338576892402 0.575248519148027 0.725667284942677 0.70677819595592
"SUPT3H" 792.979740999338 0.041988671970882 0.0749482323941233 0.560235653725362 0.5753187108838 0.725705241332304 0.706810004115212
"METTL13" 4007.98792895276 0.0487788352046918 0.0870891223528843 0.560102500597496 0.575409524910488 0.725718620210495 0.706812716386043
"PCDHA9" 64.0440063106869 -0.103978713216827 0.185632869993823 -0.560130935972098 0.575390130648803 0.725718620210495 0.706812716386043
"DCAF6" 1239.67303222224 0.041415941185252 0.0739537350648454 0.560025009540585 0.575462379020528 0.725734700031743 0.706823219254254
"MACROD2" 121.565492106135 -0.133128335542606 0.237843825816309 -0.559730045905937 0.575663585028445 0.725923467991749 0.707015922674658
"PRDM14" 5435.1287936843 -0.0661763388822614 0.118285711394198 -0.559461815820869 0.575846583898991 0.726067431872641 0.707186236588754
"SRRM2-AS1" 16.8514750966087 0.153650667251622 0.274825070041632 0.55908533827844 0.576103480474378 0.72634073592032 0.707447269665042
"ETV1" 5939.96329971986 0.0628526396315473 0.112471099161905 0.558833692387673 0.576275225965739 0.726477210433001 0.70756986712652
"HPX" 16.6289666842092 -0.157218581193046 0.281345783227939 -0.558809090327371 0.576292017891563 0.726477210433001 0.70756986712652
"PLAT" 286.386153903197 -0.112737074502188 0.201851207272812 -0.558515730598617 0.576492265851757 0.726679022210462 0.707761262747128
"FNDC3A" 3098.87578153462 0.0515967350754292 0.0925023434826154 0.557788409816083 0.576988878025575 0.727254352354308 0.708316448139429
"RIPPLY3" 41.5319741750305 0.152270236737879 0.273064713671113 0.557634249737874 0.577094163894766 0.727336397119355 0.708391189565061
"PTPN13" 8420.5263640956 0.0566702748015456 0.10164685260013 0.557521195707671 0.577171381543109 0.727383057344112 0.708431468005752
"PCSK4" 74.5096173918701 -0.12411212069586 0.222647245935945 -0.557438382739157 0.577227947167804 0.727403686068842 0.708446393500665
"CUL9" 645.287591655192 0.046152520879048 0.0828227056828387 0.557244785696624 0.577360194344738 0.727464276810767 0.708489911351836
"FOXI2" 53.9476095839679 0.112513368508389 0.201929459156145 0.557191451799938 0.577396629522162 0.727464276810767 0.708489911351836
"RAPGEF5" 663.211502799053 0.075739045329192 0.1359187679448 0.557237580022442 0.577365116854802 0.727464276810767 0.708489911351836
"ZMAT3" 1168.96410664088 -0.0738455745231148 0.132768579974228 -0.556197667681984 0.578075733466609 0.728269178001375 0.709268649675173
"CNTN3" 12.1785514550385 -0.178282896525964 0.320717889721309 -0.555886971820888 0.578288125038663 0.7284860362478 0.709474680626486
"ILKAP" 944.317193278853 0.0395209986406577 0.0711554291893085 0.555417894192056 0.578608855825998 0.728737879665037 0.709759010137473
"LOC158960" 25.1363378498517 -0.130040096854295 0.234108588660678 -0.555469141897984 0.578573811253506 0.728737879665037 0.709759010137473
"SUPT4H1" 3576.39932657862 -0.0300556468747411 0.054136099714214 -0.55518677986419 0.578766910469309 0.728886214200892 0.709894162244394
"LRRC8E" 120.995700050027 -0.0867286336201951 0.156232152942957 -0.555126662383389 0.578808026982266 0.728887269051571 0.709894162244394
"PARP6" 1210.70892395768 -0.0612204140204236 0.11030757459756 -0.554997372064218 0.578896457942506 0.728947902228627 0.709948042894515
"LINC00963" 18.445368488671 -0.178282415377679 0.321389831254195 -0.554723261411064 0.579083962945584 0.72913327257607 0.710123408519127
"CTTNBP2" 2094.21649232542 0.0620362358814918 0.111858499365737 0.554595638536646 0.57917127292042 0.729192468849086 0.710175888722802
"PCDHA8" 11.0346691869009 0.207541853962362 0.37434786594193 0.554409074672158 0.579298917008871 0.729302435104531 0.710277814475832
"CTNND1" 981.255070529694 0.0530983007056005 0.0957886209668169 0.554327854077729 0.579354490999146 0.72932166046056 0.710291366279903
"ZNF74" 1684.53398870242 0.0564898969384658 0.101979898919132 0.553931682000009 0.579625601746569 0.729561444613334 0.710569144787518
"CDH26" 69.189916525447 0.0872998592628811 0.157648264966493 0.553763527187793 0.57974069240113 0.729655554993104 0.710655628626018
"PTDSS2" 2177.47838756291 -0.0361916528071952 0.0653647409648087 -0.55368769573615 0.579792597433938 0.729670133052684 0.710664651157118
"CMTR1" 2530.52354496052 -0.0252427552252552 0.0456057799560673 -0.553499035639163 0.579921740755353 0.729781906864317 0.71076833771306
"AP3S2" 431.855856652451 0.0626144179890569 0.113156313855487 0.553344447655149 0.580027570777743 0.729854994858592 0.71084343710156
"INPP5B" 1537.26865501498 -0.0485179730157166 0.0876974904572405 -0.553242433309685 0.580097414155642 0.729854994858592 0.710874425488833
"ELOVL1" 816.137837388311 -0.0710956870954966 0.128610881353244 -0.552796826733691 0.580402541658723 0.730133082645551 0.711139094510657
"MTMR1" 1210.16075018403 -0.0363428251631305 0.0657403333050223 -0.552823865289927 0.58038402496175 0.730133082645551 0.711139094510657
"AQP5" 41.2772067602266 0.112719627401139 0.203975583877923 0.552613333704687 0.580528209704267 0.730189649183876 0.711183833035543
"CUEDC2" 1751.55482494567 0.0470145066070682 0.0850742175358879 0.552629315541287 0.58051726378904 0.730189649183876 0.711183833035543
"C11orf45" 20.0564923251971 0.164190138490736 0.297153746278159 0.552542717523209 0.580576575686861 0.730199729888062 0.711188474240493
"GDF6" 11.8759967257763 -0.229075906306157 0.414659366175159 -0.552443583800278 0.580644476905483 0.73023437723828 0.711216860356449
"APPBP2" 1338.6400433278 0.0380853605706367 0.0689479141505167 0.552378720079834 0.58068890704545 0.730239503953749 0.711216860356449
"FAM13A" 897.823115947106 -0.0450759645558445 0.0816221296874995 -0.552251757316594 0.58077587819298 0.730298123256213 0.711268777208168
"RUFY2" 621.068569699667 0.057285500257909 0.103808454080841 0.551838487193905 0.581059015839586 0.73057656445262 0.711529610661191
"ZNF446" 224.328423208181 -0.0467053347341805 0.0846401396754965 -0.551810700138787 0.581078055491078 0.73057656445262 0.711529610661191
"EMC9" 702.341214605714 0.0451444758095656 0.0818857712865315 0.551310381526454 0.581420923049362 0.730906080132077 0.711894812458137
"ARID3A" 1941.73402893399 -0.0531894909884957 0.0965256012539408 -0.551040245256428 0.58160608633626 0.731088061846413 0.712066879088995
"CXCL12" 4352.83120212974 0.0555758911907386 0.101104031410891 0.549690159879736 0.582531907212492 0.732099270290802 0.713145645155625
"MPV17L" 157.279556298141 0.0661555968609272 0.120428011663269 0.549337284135405 0.582774005060319 0.73224270481465 0.713363631589677
"PLLP" 41.8881797861515 0.097731121098821 0.177950127635547 0.549205119419641 0.582864691533835 0.73224270481465 0.713363631589677
"POTEE" 15.6103388666493 -0.210961093091637 0.384145368629322 -0.549169950543389 0.582888824207285 0.73224270481465 0.713363631589677
"PRELID1" 7354.84211502794 0.055786513742319 0.101564016111114 0.549274397354346 0.582817154791062 0.73224270481465 0.713363631589677
"SFT2D2" 183.152470958628 0.0764917818971826 0.139397229046397 0.548732441960688 0.583189078950101 0.732467349575307 0.713676349280502
"PLD2" 1688.34597380294 -0.0527708385011193 0.0963052765951514 -0.54795376086149 0.583723652935808 0.73303700371453 0.714275744664663
"RNF146" 818.591276838191 0.0591469241363785 0.10807634248584 0.547269853660415 0.58419335168285 0.733423261554937 0.714795669357174
"RPA1" 9244.75248320767 0.0202376509341372 0.0369857536883078 0.547174220233205 0.584259045517765 0.733454851730106 0.714821227928713
"GNRH1" 56.7589584380286 0.135549482291371 0.247899079796084 0.546793003035231 0.584520950662061 0.73372125783956 0.71508682208899
"AGBL4" 73.4221012760004 0.0975512817656247 0.178640751907123 0.5460751856684 0.585014256180771 0.734199180237689 0.715635442655116
"EZH1" 1010.3162085552 -0.044979184637948 0.0824144588924322 -0.545768124215376 0.585225337048241 0.734362228640522 0.715838766178612
"C2orf49" 1298.57320933463 0.0352186770502457 0.0645621372800019 0.545500482697847 0.585409348632332 0.734440347535405 0.715899183510672
"MDH2" 8318.46896232031 -0.0322216699111912 0.0590676455781888 -0.545504558304069 0.585406546329135 0.734440347535405 0.715899183510672
"RAB9B" 17.7208303778734 -0.163990215908616 0.300622418909772 -0.545502283240675 0.585408110615267 0.734440347535405 0.715899183510672
"ARPC4" 4150.99593083617 0.0445512955671713 0.0817001024971724 0.545302811201653 0.585545270974704 0.734509027003899 0.715955644783141
"SFXN3" 51.4843092261141 -0.135080128215958 0.247699468660767 -0.545338788759999 0.585520531092029 0.734509027003899 0.715955644783141
"LOC375196" 8.92278976227279 0.206107433590284 0.378112849366569 0.545095026354074 0.58568816322807 0.734637346764757 0.716075481350343
"ZBED3" 207.08703012103 -0.112271133066001 0.206087001893066 -0.544775420257975 0.585907985800811 0.734862136890177 0.716289349077865
"GAPVD1" 2526.0126035804 0.0338954742478763 0.0622275048851022 0.544702448064749 0.585958180872475 0.734874159059416 0.716295825426363
"DCAF11" 4265.16324341957 -0.029706918403678 0.0545653163077382 -0.544428593360232 0.58614657393385 0.735059487311639 0.71647122590719
"KCNAB3" 39.0222332291479 -0.144250389439107 0.265166994768544 -0.543998281403831 0.586442655487323 0.735379827711081 0.716778221531047
"SAMSN1" 28.2349372536115 -0.184128386355375 0.338529371195727 -0.543906679958113 0.586505691963829 0.735407913094336 0.716800353117123
"GADD45B" 161.34554700296 0.139355812570314 0.256348545604782 0.543618502853383 0.586704024481666 0.735554664474174 0.71698782126239
"EDRF1" 2474.7339780464 -0.0351483838110272 0.0647397775166705 -0.542917896218851 0.587186333509469 0.736108340227735 0.717522270589007
"LINC00304" 39.3771497907241 -0.188362287371144 0.347040734996203 -0.54276708287056 0.587290179883123 0.736187523910016 0.71759420463011
"LDHD" 263.068063502751 0.102934555330252 0.189690253643356 0.542645462026653 0.587373931206022 0.736241508561625 0.717641575927468
"LONP2" 1495.8936181671 0.0295765870901003 0.0545580934565402 0.542111815429554 0.58774147966157 0.736549156229624 0.71798067124967
"PDGFC" 146.537233073469 0.0870316592089557 0.160533768927958 0.542139263222632 0.587722572432036 0.736549156229624 0.71798067124967
"CCDC87" 33.92633812746 -0.113470074264503 0.209523109593415 -0.541563527215181 0.58811922327525 0.736920472537663 0.71838711340122
"CCDC171" 193.570349791023 0.0587935455889564 0.108629747518736 0.541228778781943 0.58834990364024 0.737074448315335 0.718521438410536
"GLMN" 1962.53125250605 0.0525153117459819 0.0970335299993559 0.541207887070897 0.588364301829964 0.737074448315335 0.718521438410536
"GRIA4" 462.978531505388 0.0774546642308645 0.143107013117197 0.541235978193699 0.588344941973474 0.737074448315335 0.718521438410536
"KLK13" 165.497642024457 0.0732637617616624 0.13538939130398 0.541133696340865 0.588415434055977 0.737087477133944 0.718528881356989
"MAST2" 2559.10496563787 -0.0504020836759323 0.0932396000610785 -0.540565206660211 0.58880730506788 0.737527306188715 0.718952376018135
"MAPKAP1" 4809.89329350906 0.0328494424951222 0.0608022809418356 0.540266614776285 0.589013178520172 0.737734113960481 0.719148714326993
"JOSD1" 1108.18492697117 0.034950251465467 0.0647376409279241 0.539875271395494 0.589283052664276 0.73791890672014 0.719313069793868
"OXER1" 66.4580668858247 0.140734552457977 0.260659133037892 0.539917979538122 0.58925359794748 0.73791890672014 0.719313069793868
"SLC44A1" 7248.48822565632 -0.0550824226967789 0.102025703490889 -0.539887702922802 0.589274478886856 0.73791890672014 0.719313069793868
"DMRT1" 6.91209199681183 -0.226972002565312 0.420494067727142 -0.539774565173162 0.589352509866285 0.737954817225318 0.71934281557698
"SLC26A11" 613.546057962446 -0.0455777490796651 0.0844681393241853 -0.539585096159624 0.589483197105367 0.738067386343231 0.719447286308065
"UBE2N" 8545.80837439857 0.0287409211850368 0.0532782968260024 0.539448948206802 0.589577114115465 0.738108305504608 0.719506867482455
"LOC100131289" 21.1709438495855 0.157593617875554 0.292186146091905 0.539360335811351 0.589638244052531 0.738108305504608 0.71952642998425
"DYSF" 1350.75853466557 -0.0698768838403254 0.129576409872044 -0.539271646045204 0.589699430289906 0.738133837623722 0.719546058190834
"RASA4CP" 12.019939028086 -0.186069123518423 0.345086649432928 -0.539195369696814 0.589752054967612 0.738148650345408 0.719555237454365
"COX5A" 5351.69724334927 0.0356516673556978 0.0661314460224116 0.539103096938417 0.589815718802182 0.738177276951677 0.719577883136041
"ITGA7" 3054.67590919155 -0.0624488163124029 0.115873163931185 -0.538941150769733 0.589927461647732 0.738266068186539 0.719659177483401
"PSMB5" 8266.19986957981 0.0468366018408323 0.0869569098328077 0.5386185172735 0.590150107807081 0.738493627748907 0.719875741261119
"PYCR1" 6938.97986942237 0.0716764126463438 0.133092528976224 0.538545726027556 0.590200345670626 0.738501320921464 0.719881981256053
"NOXA1" 21.8086998010537 -0.261973303958339 0.486655218581634 -0.538313972511926 0.590360306611953 0.738501320921464 0.719967002880836
"SYNDIG1L" 74.8353096808992 -0.182507567248948 0.339022505105885 -0.538334666578984 0.590346022338772 0.738501320921464 0.719967002880836
"ZDHHC16" 2130.85521203197 -0.0437911642510836 0.0813684163875217 -0.538183808844524 0.590450156947821 0.738562662620292 0.720021539703855
"MARVELD2" 881.820187322629 0.0648503720489932 0.120573059090979 0.537851262445452 0.590679738108018 0.738798765607043 0.720246449233821
"ARF5" 4007.26213616609 -0.0384351511321859 0.0714696272348153 -0.537783008240776 0.590726864069617 0.738806644011596 0.720248864300089
"CDKAL1" 1059.75567508607 0.0305326414536634 0.0568692216932276 0.536892198355853 0.591342080303537 0.739473863946707 0.720888786518119
"HPD" 18.8412403391028 -0.150065304598314 0.279486183363647 -0.536932820049497 0.591314019509387 0.739473863946707 0.720888786518119
"THRB" 438.091970903058 0.10963010841199 0.204255267917965 0.536730873722289 0.591453526733466 0.73956212132178 0.720969557266635
"DNTTIP1" 1415.38502664962 -0.0386895718999412 0.0721215475315447 -0.536449552514373 0.591647892391802 0.739643547969999 0.721082946843531
"GNB1" 16637.1165019061 -0.0242640152858797 0.0452294850531389 -0.536464548675993 0.591637530758904 0.739643547969999 0.721082946843531
"NR2F6" 3175.69661974562 -0.0867234782760916 0.161676883335186 -0.536399987970438 0.591682139722243 0.739643547969999 0.721082946843531
"PLA2G4B" 19.4406011108443 0.141624443270628 0.264108187432081 0.53623647433137 0.591795128265929 0.739733690757771 0.72116555731398
"DENND5A" 4671.13220312915 -0.0311042092671916 0.0580274510304527 -0.53602577254114 0.591940738609264 0.739864594962926 0.721287905275506
"TLDC1" 1082.0552913753 -0.0332659630738485 0.0620732842254076 -0.535914338816831 0.592017754110016 0.739909750561147 0.7213072026679
"SLC17A7" 43.2730091274153 0.126288028254157 0.23573120856878 0.535728930509043 0.592145906063503 0.739916607935724 0.7213072026679
"SNORA27" 19.5847755285131 -0.158450911314397 0.295742240761222 -0.535773688961556 0.592114968403126 0.739916607935724 0.7213072026679
"TMEM117" 59.0899841106754 0.106160451023224 0.198159597677249 0.535732067826116 0.592143737482446 0.739916607935724 0.7213072026679
"RTKN2" 2089.09041068366 -0.0672691781569384 0.125580540184789 -0.535665621902513 0.5921896671132 0.73992019720227 0.7213072026679
"RBFA" 1055.23711305615 -0.0269590113498603 0.0503393961985819 -0.53554498833301 0.592273057223862 0.739922212186607 0.7213072026679
"TXNL4A" 2413.91476688502 0.0429298770838758 0.0801554663274365 0.535582650202626 0.592247022204985 0.739922212186607 0.7213072026679
"ETNK2" 834.645667538499 -0.0525923371113256 0.0982784672018167 -0.535135911341863 0.592555879110737 0.740173340815069 0.721596557158438
"GPR19" 697.909024012871 -0.054117946935664 0.101178255170399 -0.534877250497365 0.592734740357487 0.740294558734839 0.721759277031243
"HSPA1B" 1487.58167313613 -0.0976524074602359 0.182663205287997 -0.534603601783248 0.592923992497862 0.740399565209711 0.721934623850331
"DCC" 54.7566988482223 0.144075450555215 0.269571783074831 0.53446042798634 0.593023020797535 0.740399565209711 0.721945003724065
"ST13" 20164.100505397 0.0346245526256883 0.0647824254323599 0.534474471966787 0.593013306733016 0.740399565209711 0.721945003724065
"IKZF1" 21.7770967786612 -0.15285866796986 0.286047173586276 -0.534382724546501 0.593076768717275 0.740415122918787 0.72195534626243
"GAREM" 677.473822253346 0.0484874631481747 0.0907499342120207 0.534297501912151 0.593135720273682 0.740437637560192 0.721972021152538
"PPP1R3B" 4566.61968247225 -0.101234519123744 0.189538103010538 -0.534111703746002 0.593264252842208 0.740547004168628 0.722073381892324
"MST1" 121.63011505218 -0.0800034794079107 0.149807348356537 -0.534042423723466 0.593312183056387 0.740555750075071 0.722076631968998
"MAMLD1" 13.5629486480538 0.181727468720933 0.340397755356966 0.533867999600528 0.593432863294084 0.7406552930664 0.722168413500672
"COL8A2" 86.3148774548828 -0.0996081894787013 0.186642650634298 -0.533683963125183 0.593560206292486 0.740763137453022 0.72226828855086
"DNAJB9" 939.291429528254 0.0629790660825895 0.118055359699713 0.533470621264328 0.593707842640524 0.74089629131942 0.722392840259832
"CD151" 3012.94840543988 0.0558189590446078 0.104672051519604 0.533274720751544 0.593843424065972 0.741014384353732 0.72250270628754
"RNF169" 760.539159578479 -0.0462321680091524 0.0867235032657812 -0.53309848274308 0.593965409308262 0.74111549657604 0.722596014953791
"F7" 12.7143218032868 -0.2724924793324 0.511214862259349 -0.533029259220087 0.594013326331594 0.741124183211288 0.722599207647293
"MECR" 865.911907936698 0.0500361857726403 0.0938862566975752 0.532944730492515 0.594071840125907 0.741146088860283 0.72261528952186
"SMAD6" 46.8095420611467 0.159220874916481 0.298818495838102 0.532834737923136 0.594147984844756 0.741189985781794 0.722652813159506
"MLF2" 9145.4414866992 -0.0408950268532674 0.0767711057141341 -0.532687740691721 0.59424975380316 0.74126584027173 0.722721495058364
"CSTF2" 1701.71474076834 0.0341929337611294 0.0642104431307694 0.53251359271097 0.594370330050789 0.741365142859048 0.722813038008254
"PCGF1" 279.549019383613 -0.044618550921892 0.0838159676840201 -0.532339507074602 0.594490874308825 0.74142613652485 0.722861956154935
"POU2F3" 105.36708127609 0.133733755470668 0.25122593810096 0.53232463368064 0.594501173793964 0.74142613652485 0.722861956154935
"LINC00852" 35.4381671066348 0.126918493662002 0.238477555979406 0.532203096181355 0.594585338788017 0.74148000073792 0.722909197913734
"USB1" 2941.5175608103 -0.037380248629357 0.0702559163410774 -0.532058374242589 0.594685566159989 0.74155388679928 0.722975959957057
"CKMT2-AS1" 136.8401258362 -0.0889233423924054 0.16728513817666 -0.531567498234653 0.595025580470622 0.741780730919032 0.723231123539128
"EFHC1" 655.707882402881 -0.0428274700180733 0.0805670001656275 -0.531575830427219 0.595019808283467 0.741780730919032 0.723231123539128
"LOC101927497" 9.72880041731282 -0.211898658395634 0.398636176372397 -0.53155902789335 0.595031448387526 0.741780730919032 0.723231123539128
"CSRP2BP" 1218.13684419457 -0.0518398346095376 0.0975827771641771 -0.531239590797054 0.59525276103673 0.742005508281371 0.723445002634264
"ADAP1" 139.071019758771 -0.0809204871579713 0.152408958831971 -0.53094311369967 0.595458200129558 0.742210469041499 0.723635195286255
"TSPO" 196.143603319321 0.112441349222703 0.211800683695018 0.530882843535162 0.595499967338175 0.742211406360743 0.723635195286255
"ABCC4" 756.739456684138 -0.0536060278562419 0.101186150106686 -0.529776335987899 0.596267014167059 0.74311624575531 0.724512105409083
"APRT" 4056.03540928243 -0.0469725696487826 0.0887143676857728 -0.529480972182093 0.596471840656069 0.74332032425537 0.724705791320305
"SIDT2" 814.014714990223 0.0435248265617506 0.0822189798487904 0.529376874315364 0.596544037233266 0.743359103275939 0.724738316328017
"SLC25A5" 15487.4680977835 0.0351882127479464 0.0665191055357646 0.528994075679913 0.596809559606227 0.743638765450271 0.725005689024423
"PSMB7" 7618.25128414862 0.0397301238605314 0.0751259607439016 0.52884679899094 0.596911730137011 0.743714862886212 0.725074595904209
"WDR65" 22.7435816060966 0.149506838015801 0.282771441728114 0.528719721843597 0.596999893998031 0.743773499606773 0.7251264795466
"MMS22L" 2036.85856828388 0.0468225529702781 0.0886239285485302 0.528328564724347 0.597271309014771 0.744005403831555 0.725391932624177
"WWTR1" 1345.6391216466 0.0376636112726079 0.0712956385780038 0.528273706832719 0.597309378142398 0.744005403831555 0.725391932624177
"NME1-NME2" 48.9851885306418 0.0892539552125103 0.169009932328224 0.528098875509728 0.597430711272966 0.744105317034593 0.725484059038583
"ARMCX1" 1450.5773227874 -0.0586586391765537 0.111140675592463 -0.527787318763892 0.597646959766352 0.744124283907054 0.725531329691888
"HAL" 14.3331307621661 -0.164111540747641 0.310914983665737 -0.527834132703224 0.597614464397779 0.744124283907054 0.725531329691888
"LIMA1" 3940.08874060548 0.0491437676489564 0.0931139890108982 0.527780714487536 0.597651544115005 0.744124283907054 0.725531329691888
"SUGCT" 159.577424216477 0.0932028861485826 0.176531164121819 0.527968455950735 0.597521229886258 0.744124283907054 0.725531329691888
"MIEF1" 3599.27812275846 0.0363127101365699 0.0688293997507776 0.527575574798757 0.597793949482263 0.744250382513314 0.725648682269518
"RETSAT" 920.511777644431 -0.0395735641881448 0.0750194924090289 -0.527510423189453 0.597839180127275 0.744255490064885 0.725648682269518
"COL18A1" 14918.0707866891 -0.0576808383812101 0.10950315981401 -0.526750447011577 0.598366898348887 0.744861208813473 0.726233967003282
"DBNDD2" 243.825855970426 0.0757248366972558 0.143867006583192 0.526353042964491 0.598642935037461 0.745102314632223 0.726513721709087
"TUBBP5" 630.963147446218 0.045560015943419 0.0866445030488486 0.525826963514732 0.599008438422216 0.745505962977195 0.726902002478743
"ZNF880" 587.261848670945 0.0381375025757752 0.072560050235091 0.525599175472062 0.599166729735321 0.745600408560746 0.727038789640805
"ATG2B" 1329.30063589112 0.0735869500689703 0.140050527189168 0.525431439251747 0.59928330278422 0.745642921285977 0.727124938217313
"FZD5" 5467.50719928552 -0.0613509214110184 0.116820645347135 -0.525171909714355 0.599463690451318 0.745816084043111 0.727288495624359
"KIAA0895L" 918.531256206529 -0.0760021182965645 0.144748463038039 -0.525063387212558 0.599539127002101 0.745858658203631 0.727324707793439
"LINC01144" 13.7950058862243 0.16265614391234 0.309837449359995 0.524972511387263 0.599602300238769 0.745885971342598 0.727346038473945
"PPP1R11" 1483.6562655727 -0.0283613622611899 0.0540503890952411 -0.524720778812802 0.599777310386027 0.746035054110231 0.727503019075395
"GCA" 1617.89667143664 0.044997146107587 0.0858413831910921 0.524189434452827 0.600146788823466 0.746409367048072 0.727895839204012
"TMBIM1" 814.870908513821 -0.0532454852041931 0.101611919977997 -0.524008258240992 0.60027279601106 0.74651477675872 0.727993324786047
"SNCAIP" 291.101022776411 0.088462002086444 0.168981865481113 0.52349997341183 0.600626369527283 0.746851836938481 0.728366760370802
"SMIM24" 122.795866260023 0.170120434603714 0.325093498389729 0.523296945175353 0.600767626500657 0.74697615563803 0.72848268702527
"HILPDA" 926.705769099661 0.0462377579172957 0.0883951436190145 0.52308029631788 0.600918376578814 0.74700961342105 0.728499375375258
"KLF15" 326.174262550446 0.0748332306169623 0.143050286333334 0.523125346583276 0.600887027990332 0.74700961342105 0.728499375375258
"LDB2" 1632.95128894225 -0.066409645135057 0.12693658182968 -0.523171840440478 0.600854675641585 0.74700961342105 0.728499375375258
"SCG3" 6562.47329011296 0.0714805628820905 0.136723888195009 0.522809611588415 0.601106750271402 0.747141132832701 0.728672372451178
"CACNA1D" 76.8826797994393 -0.099550473549385 0.190477292781759 -0.522636961579697 0.601226914010311 0.747239164555673 0.72876266419393
"DIXDC1" 1504.28213476381 0.0444595253836383 0.085081261510243 0.522553669215234 0.601284889051707 0.747259896454892 0.728777567418593
"LOC550643" 1317.11526132071 -0.0370993863275828 0.0710644743070861 -0.522052497950914 0.601633778907102 0.747642141402481 0.729145040161342
"LOC442497" 23.8821735237459 0.117931871762135 0.225934659659565 0.521973352560575 0.601688884237129 0.747659276876679 0.72915643441847
"RPL14" 23934.5679006311 -0.0292525904577667 0.0560767150605731 -0.521653068054513 0.60191190699361 0.747885050051934 0.729371302155252
"IRAK3" 147.90312664506 0.0821916240369222 0.157625873532234 0.521434852001719 0.602063878072861 0.748022515455304 0.729500046386757
"ACOT8" 771.958521759339 -0.052470212921795 0.100661039143447 -0.521256420242418 0.602188155233469 0.74803150004591 0.729539815369031
"ACOX2" 41.8085194154665 -0.111653579770261 0.214198142468334 -0.52126306271198 0.602183528567088 0.74803150004591 0.729539815369031
"METTL11B" 21.1298774515339 -0.146072929731716 0.280269670261831 -0.521187075273799 0.602236456905883 0.74803150004591 0.729542933445441
"BUD13" 1867.26885856735 0.0247384465476791 0.0474732278978512 0.521103106805992 0.602294946794159 0.748052804199526 0.729558392009264
"CPQ" 39.6574699266439 -0.122364937029802 0.235083842238814 -0.520516152298956 0.602703872960687 0.748457952586919 0.729942882351385
"SNORA72" 19.0230287839728 0.175932722539264 0.337983760613287 0.52053602285514 0.602690027270716 0.748457952586919 0.729942882351385
"ACER2" 469.19601593505 -0.0493034146182184 0.0947322608292549 -0.520450099962068 0.602749898880678 0.748463745978505 0.729943212899828
"VPS8" 2041.94427168233 0.0341448729705876 0.0656322491706611 0.52024535806783 0.602892575105332 0.748589545705097 0.730060580131345
"ZNRF3" 1160.28675194585 -0.049027264654818 0.0942819237162766 -0.520007046126426 0.603058664058323 0.74869302859491 0.730206278566066
"MCF2L-AS1" 20.4429292829449 0.148211383846145 0.285162091860303 0.519744342171369 0.603241776615181 0.74877795808026 0.730328560054269
"RGL2" 2090.143544574 0.0339407980281051 0.065304571473997 0.519730813050655 0.603251207496249 0.74877795808026 0.730328560054269
"MIR637" 19.0605335603583 -0.157429539129089 0.303261728882823 -0.519121023641983 0.603676348403137 0.749202880509098 0.730787803507371
"DPF1" 755.827766950218 -0.0802989705409407 0.154753504393662 -0.518883051182325 0.603842297656579 0.749306056256836 0.730877779896295
"ZNF607" 1257.82767319408 0.0486987352488974 0.0938445533240865 0.51892979958804 0.60380969620348 0.749306056256836 0.730877779896295
"WBP4" 1233.65990716028 0.0493284466165037 0.0951594575572714 0.518376710867814 0.604195460465027 0.749645778244759 0.731249763029817
"SMIM20" 1179.40616926013 0.0346010777982018 0.0667616568502808 0.518277697568201 0.604264531210938 0.749675782037099 0.731277882950717
"CNTN1" 1276.02495698185 -0.0501817910391429 0.0968905526126348 -0.517922436047692 0.60451238747547 0.749931868359231 0.731522347526066
"TMPO-AS1" 168.45887072446 -0.0610503114457217 0.117910907776528 -0.51776644414805 0.604621233176785 0.750015480913566 0.731598570656233
"CCNE1" 1260.04661881347 -0.0754031592331804 0.145660952156254 -0.517662133310056 0.604694022542776 0.750054358210575 0.731631156957944
"TMTC4" 1347.51619532737 -0.03568137162166 0.068971870735817 -0.517332228936205 0.604924259681123 0.750237091576287 0.731854223019082
"SGOL1" 1576.08565392679 0.0401247035077227 0.0776016365568302 0.517060016876552 0.605114263490999 0.750421307026666 0.732028583540749
"CHMP6" 623.910982398266 -0.0425159463189155 0.0822867438995799 -0.516680382575359 0.605379292600026 0.750495088777691 0.732129354483564
"FAM183A" 15.3050528534301 -0.181324483630627 0.35092518282527 -0.516704108182829 0.60536272782991 0.750495088777691 0.732129354483564
"RPL13P5" 80.1213007593591 0.0735738191923272 0.142397882895366 0.516677760205111 0.605381123501766 0.750495088777691 0.732129354483564
"SNF8" 2822.42165200489 0.0316699199303345 0.0612809907430128 0.516798432047959 0.605296874700934 0.750495088777691 0.732129354483564
"LOC100507459" 149.272012096691 0.0626357799275463 0.121317606188856 0.516295877368703 0.605647775165521 0.750722798780414 0.732372427911478
"BOD1" 5816.67471225067 0.028770356180174 0.0557344755771947 0.516203945264108 0.605711975086041 0.750742128673129 0.732372427911478
"CS" 9924.88694071097 0.0356711964059557 0.0691537149223306 0.515824731122825 0.605976827914245 0.750742128673129 0.732372427911478
"CXorf40A" 244.915190884224 -0.0514642181037268 0.0997146414744676 -0.516114959074535 0.605774120656363 0.750742128673129 0.732372427911478
"MEIS1" 11.8810521003738 -0.163225283357149 0.316431139800405 -0.515831923053169 0.60597180440457 0.750742128673129 0.732372427911478
"RPS4X" 54295.5125805051 0.0280117453263511 0.0543036592179909 0.515835318093459 0.60596943300074 0.750742128673129 0.732372427911478
"RUSC1" 1870.20486957314 -0.0577960927694951 0.112031957486107 -0.515889341455649 0.605931698747279 0.750742128673129 0.732372427911478
"STAR" 119.693079544709 0.071886788043485 0.139316960739169 0.515994518270264 0.605858237832568 0.750742128673129 0.732372427911478
"TRIB2" 3022.30918731634 0.0364426939063863 0.0706529880802874 0.515798339130034 0.60599526268393 0.750742128673129 0.732372427911478
"PALD1" 1490.86608190814 -0.0678020778140753 0.131597918052561 -0.515221508192818 0.606398240944687 0.751138515171131 0.73280393395179
"SNORA4" 25.0783671732915 0.130805880103373 0.253918243154391 0.515149594918388 0.60644848847723 0.751149339321284 0.732809148312181
"MCPH1" 1153.97924002257 -0.0382441679500545 0.0742956293727527 -0.514756632024443 0.606723093965091 0.751386607472781 0.733029931171455
"NUAK2" 919.728146793894 -0.0664695217690887 0.129124833349033 -0.514769468003242 0.606714123206699 0.751386607472781 0.733029931171455
"SDHA" 3575.06258305727 0.031774083690915 0.0617513497425237 0.514548812672097 0.606868342184627 0.751463632145409 0.733149896351169
"PPIP5K2" 3569.46288504331 0.0479321223661406 0.0931741356514762 0.514435921846743 0.606947249871873 0.751509916776012 0.733189704282264
"ZNF671" 490.506194766133 0.0319166047179968 0.0620551649968495 0.514326321098609 0.607023862266887 0.751553353282813 0.73322673369215
"RTEL1" 110.968955815063 -0.0898804328449451 0.174784372464071 -0.514236093180589 0.607086936034676 0.751580022883184 0.733247405367342
"ALKBH6" 475.437580030703 -0.059207895272632 0.115325091542418 -0.513399941684458 0.607671586375495 0.752149985972343 0.733832254247086
"KLF3-AS1" 11.2776361109527 -0.177880366056543 0.346544890985543 -0.513296749378318 0.60774375747504 0.752149985972343 0.733832254247086
"LANCL3" 12.8917504796066 0.149699737854529 0.291652901437088 0.513280468381763 0.607755144500862 0.752149985972343 0.733832254247086
"SYP" 425.627959334953 -0.0821290316177264 0.159978243968201 -0.513376254048963 0.607688152802548 0.752149985972343 0.733832254247086
"SNORA76C" 47.9323588048434 -0.112573552474315 0.21938628815789 -0.513129391173698 0.607860813336814 0.75222931533495 0.733904299680303
"SAV1" 4175.33650091847 -0.031572021412288 0.0616262336081761 -0.512314635566163 0.60843082390178 0.752780267286108 0.734536917482331
"TEX21P" 14.1388009255915 -0.177086993864515 0.345740865496602 -0.51219572673354 0.60851403352865 0.752831746136217 0.73458178654026
"UGDH-AS1" 2729.71136058258 -0.0749649560492857 0.146437177225904 -0.511925710870809 0.608703003149023 0.753014051475575 0.734754309770713
"PRPS1" 5069.37617798508 -0.0383171550938205 0.0749083678145449 -0.51152035762793 0.608986737183771 0.75330820745852 0.735030605631432
"ZNF79" 355.35811415023 -0.0618658591786914 0.120957658974392 -0.511467067924893 0.60902404261263 0.75330820745852 0.735030605631432
"ZNF252P-AS1" 11.0410127683801 0.197419241224407 0.386212705097183 0.511167133082093 0.609234030807945 0.753464941327267 0.735228421142962
"SNORA71A" 21.4732879762899 0.139277858727509 0.272534804787909 0.511046135321681 0.609318751992871 0.753518221558327 0.735272980450586
"MAGEH1" 423.282928849177 0.0489633393633489 0.0958219007099583 0.510982760731862 0.609363128213467 0.753521605039695 0.735272980450586
"ANP32A" 16509.2808707703 -0.0340216329550812 0.0666316655112602 -0.51059256427159 0.609636383638654 0.753704994078369 0.735491444689284
"MRPS16" 4544.21793488681 -0.0282167030524803 0.0552576403235402 -0.510638943090369 0.609603901599781 0.753704994078369 0.735491444689284
"LRCH2" 430.513670569141 0.071636589356141 0.140325479385293 0.510503079483148 0.609699057705627 0.753730984303937 0.735511437930856
"BACE2" 238.762774810308 -0.0911023978793503 0.178631675940431 -0.510001361179248 0.610050508175298 0.754113941931839 0.735879767687034
"ALDH3A2" 4402.63220641822 0.0306645598689426 0.0601511992548124 0.509791329995624 0.610197660388868 0.754244321201978 0.735998517493681
"LOC339862" 75.7983189992728 -0.0807277293982434 0.158394228660464 -0.509663325999663 0.61028735037758 0.754252143998954 0.735998517493681
"MYH11" 100.826776704423 0.100284433640441 0.196744920529083 0.509718031707033 0.610249018402871 0.754252143998954 0.735998517493681
"ADPRM" 229.787974712746 0.055388561343599 0.108857160078924 0.50881872449585 0.61087929337224 0.754693684477522 0.736382091552613
"CHPF" 2359.67195225767 -0.0739879389603019 0.145375334758188 -0.508944237916086 0.610791310588773 0.754693684477522 0.736382091552613
"DYRK2" 2697.88356587724 -0.0397591177565628 0.0781288036997062 -0.508891930681288 0.610827976392172 0.754693684477522 0.736382091552613
"NPAP1" 12.0509456102716 -0.225798055261148 0.443675311879579 -0.508926345945599 0.610803852213843 0.754693684477522 0.736382091552613
"SNORD89" 22.323015049207 -0.124258994587037 0.244239024676677 -0.508759788700967 0.610920608305819 0.754693684477522 0.736382091552613
"TCTEX1D1" 28.4472643565608 0.144509747487617 0.28405587406022 0.508737050292368 0.610936548624626 0.754693684477522 0.736382091552613
"ZNF777" 1041.20344043654 -0.0446725298524972 0.0877931621527914 -0.508838373707864 0.610865519236146 0.754693684477522 0.736382091552613
"DCXR" 776.096471343945 0.0624468332847154 0.12277775234933 0.508616847024858 0.611020817849661 0.754694745738002 0.736382091552613
"RNASEH2B-AS1" 14.7085645086203 0.146111132522316 0.287243125490395 0.508667117003647 0.610985575151265 0.754694745738002 0.736382091552613
"CDK5" 564.867679362427 0.0725583391070114 0.142791543970805 0.508141708460316 0.611353967027672 0.75489952708901 0.736610705250268
"JPH4" 2455.76574862822 -0.0630817114592134 0.124126339329352 -0.508205686239041 0.611309103542792 0.75489952708901 0.736610705250268
"MAN1B1" 1398.71683201494 -0.0353349650165026 0.0695456665607096 -0.50808291535544 0.611395196121603 0.75489952708901 0.736610705250268
"NS3BP" 83.2803374763465 0.0898373019823213 0.176787991549675 0.508164051159992 0.611338299369416 0.75489952708901 0.736610705250268
"FADS3" 1279.09298677008 -0.0720351981225438 0.142023744107519 -0.507205316795546 0.612010764859321 0.755504932184615 0.737296665601873
"DOCK8" 150.289908697333 0.0638857968196299 0.126069828062887 0.506749297601659 0.612330735916823 0.755796807663244 0.737626439203941
"CCDC173" 32.649452961877 0.0986538982207673 0.194805299992867 0.506423070750023 0.612559682076731 0.756027827503787 0.73784652078914
"AAED1" 215.009122910028 0.0469671357183967 0.0928006425253025 0.506107872104344 0.612780924567164 0.756197736699905 0.738057290543903
"PPARGC1A" 161.717729068131 -0.0680625780605181 0.134547698683002 -0.505862075135712 0.612953477511508 0.756316544603685 0.738162472258366
"ZNF319" 155.220858322354 0.0660553443426755 0.130582440501562 0.505851660368419 0.612960789299162 0.756316544603685 0.738162472258366
"ASNS" 12558.2551619398 0.118161902593454 0.233710518743187 0.50559086184433 0.613143897972351 0.756439322178052 0.738318347203975
"ATM" 4674.05734068552 0.0604101146159045 0.119512859146695 0.505469579150095 0.613229059721692 0.75644124503911 0.738318347203975
"SLC37A3" 2490.46731818543 -0.0239420738675349 0.0473628469055383 -0.505503267472194 0.613205404079966 0.75644124503911 0.738318347203975
"ZNF557" 329.961164318904 -0.0377613399691917 0.0747387874545472 -0.505244214620908 0.613387319060153 0.756565933216119 0.738453160902934
"GALNT11" 1342.40236133237 0.0370084829059514 0.0732772284873794 0.505047525266672 0.613525456353966 0.756600562776433 0.738563731281308
"HIVEP3" 32.2040684549712 -0.172728735423224 0.342124105178535 -0.504871573819936 0.61364904079546 0.75670139981156 0.738653209251007
"C8orf33" 2981.90232876971 -0.0239794817281754 0.047510643663508 -0.504718098496182 0.613756847465429 0.756714336111123 0.738653209251007
"UBTF" 10426.646019578 0.0330192366059278 0.0654112398059127 0.504794538429512 0.61370315222184 0.756714336111123 0.738653209251007
"USP43" 465.877982157732 -0.0466116074294597 0.0923590942388588 -0.504678048367526 0.613784981511884 0.756714336111123 0.738653209251007
"ATG4B" 3324.84760535607 -0.0298306439062923 0.0591783267497881 -0.504080556931245 0.614204769312475 0.757128712907258 0.739102646674553
"SNHG17" 1673.30538984094 -0.0433721700352409 0.0860553554387278 -0.504003147905447 0.614259164894557 0.757144189628221 0.739112355134457
"MIR34A" 14.8999771719831 -0.180670923674049 0.358804531741124 -0.503535790914708 0.61458762329702 0.757270097849942 0.739370093033647
"NOM1" 2120.4915264399 -0.0334750191996771 0.0664840333007513 -0.503504639200324 0.614609519464573 0.757270097849942 0.739370093033647
"RSC1A1" 762.836962951643 0.0413506746761649 0.0821263750337686 0.503500546068938 0.614612396503211 0.757270097849942 0.739370093033647
"ZNF491" 15.6317640307661 0.172849750840154 0.343469872905902 0.503245741403084 0.61479150891719 0.757439211966603 0.739529799688219
"CDC6" 8728.7063079131 0.0262454198261051 0.0521761786628223 0.503015370207746 0.614953465836289 0.757550333026702 0.739627474146165
"FBXO41" 1035.50364961237 -0.0674379918033724 0.134071992625172 -0.502998355457505 0.614965428390929 0.757550333026702 0.739627474146165
"ARF3" 16812.7051529365 -0.0240378510974377 0.0478209935174867 -0.502663147068406 0.615201124112341 0.757737513064043 0.739799407106979
"FLYWCH2" 280.066972397048 -0.0493441469153441 0.098159027691193 -0.502695962622818 0.615178048694163 0.757737513064043 0.739799407106979
"C14orf2" 2637.32195251806 0.0338499917259917 0.0673598820199925 0.502524510300433 0.615298615661719 0.757806013000372 0.739860876866676
"PSMD11" 11926.6740253896 -0.0321758740415154 0.0641175663018653 -0.501826190501858 0.615789788339989 0.758256124782283 0.740395680396125
"MEF2C" 16.5957646519615 -0.180277537244295 0.359488235720092 -0.501483829876046 0.616030655219095 0.758501104772725 0.740629470487222
"TMEM254" 1570.5612767368 0.0405422041962214 0.0809045734962997 0.50111140129891 0.616292723287616 0.7587205334113 0.740888712782053
"TNFRSF10B" 6568.91102473873 -0.0567913768626609 0.113358545013209 -0.500988936088087 0.616378909482052 0.758775016733824 0.740936492003967
"HN1" 8369.12208049104 -0.035174101180536 0.0702469419422907 -0.500720746099271 0.616567669507566 0.75891595422607 0.741107556643088
"LOC146880" 130.855115687758 -0.0752220300441162 0.15033857152449 -0.500350836657129 0.616828064278328 0.759173002188711 0.74136469319696
"PROSER1" 7035.57058107626 0.0212385223177864 0.0424643188850522 0.500149840511455 0.616969574107331 0.759295525914462 0.741478914147522
"FBXO45" 2146.85829427896 0.0366325345181214 0.0732546122852266 0.500071372645967 0.617024822680877 0.759311879716637 0.741489456240638
"CALCA" 70.5952889823847 0.272643045637424 0.545603200148303 0.499709396065338 0.617279715454317 0.759528426655571 0.741690063843356
"WDPCP" 592.587285821655 -0.0586700467752359 0.117410007004369 -0.499702267908498 0.617284735346125 0.759528426655571 0.741690063843356
"EMC8" 1754.56700120253 -0.0370655440569567 0.0742982082805288 -0.498875341879145 0.617867206240288 0.760141747509977 0.742334016745053
"MRPL28" 3449.32755047755 -0.0344093563443334 0.0690223693771857 -0.498524705176332 0.618114260611681 0.760364557728318 0.742540735988966
"PKP1" 38.7759252723959 -0.128918667445168 0.25861367575384 -0.498499033623723 0.61813235017359 0.760364557728318 0.742540735988966
"CYB5RL" 540.013532237517 -0.0388920057442972 0.0780563448067989 -0.498255533750148 0.618303944840915 0.760523938678711 0.742690945338952
"HNRNPDL" 20856.0671416672 0.0420426240879089 0.0844488194942096 0.497847386614938 0.618591613333159 0.760722652726935 0.74292461601304
"METTL3" 3110.31812368916 -0.0466061185102959 0.0936128259389525 -0.497860395120312 0.618582443832765 0.760722652726935 0.74292461601304
"PGM1" 2873.9868853237 -0.077744276280049 0.156248082247211 -0.497569475169904 0.618787523128167 0.760865911433544 0.743053645192695
"TMEM205" 1378.65641291683 -0.0422418153030931 0.0848974472973231 -0.497562843734938 0.6187921981967 0.760865911433544 0.743053645192695
"SPOCK2" 164.251079156896 0.153570028046324 0.30884723066758 0.497236215181139 0.619022485828857 0.761081399454281 0.743253210907249
"TNS4" 21.9442134761951 -0.14213175375041 0.285867237205854 -0.497194974631042 0.61905156490758 0.761081399454281 0.743253210907249
"WBSCR16" 2531.69065998794 -0.0433117539945535 0.0871492345991078 -0.496983756584787 0.619200505977187 0.761212795934998 0.743376090929343
"NTRK2" 10.5636375508676 0.180372324157283 0.363581778465941 0.496098360369782 0.619825015986249 0.76192877449135 0.74406984989049
"UPK3B" 218.874491027675 -0.107647000386068 0.217116106161528 -0.495803845643685 0.620032811377971 0.76213243816708 0.744263296420446
"GORASP2" 5359.87900527227 0.0213533935203181 0.0430759793905999 0.495714637772759 0.620095758139183 0.762158041111638 0.744282856255833
"LINC00667" 562.750828293112 0.0307616658141903 0.0620638267727641 0.495645650836497 0.620144438535123 0.762166107017902 0.744285290934278
"RPS11" 56972.0281351378 0.0427110291218955 0.0861971293210484 0.495504078364544 0.620244343879227 0.762217218176432 0.744349199808123
"LOC493754" 646.414212527461 0.0432877230066158 0.0874244213506183 0.495144518406466 0.620498110875404 0.762343624381529 0.744487424231723
"NKRF" 1052.98212431102 -0.0334715574850166 0.0675930373862546 -0.495192386365866 0.62046432444942 0.762343624381529 0.744487424231723
"SLC45A1" 51.5292746664867 0.0895919840658242 0.180941807834815 0.495142527522518 0.620499516109391 0.762343624381529 0.744487424231723
"DNAH10" 11.9373615070762 -0.169030290709693 0.341758624362403 -0.49458968599561 0.620889784153876 0.762719539342105 0.74484364361162
"ITPR2" 2278.16942544031 0.0716417728025348 0.144847625399326 0.49460094775477 0.620881833062295 0.762719539342105 0.74484364361162
"LOC100506497" 16.6375902476058 0.139618319281816 0.282556320909793 0.494125627175012 0.621217460118382 0.763018472700892 0.745180703663809
"ARPP19" 14106.3177301688 0.0381579250231624 0.0772409760061599 0.494011430152299 0.62129810715156 0.763065735510698 0.745221412036387
"ACTN2" 70.4754934521732 -0.0821923031733093 0.166675247198767 -0.493128431213854 0.621921843014968 0.76363715248939 0.745913477932702
"GALNT2" 5256.21421017653 -0.0343547727763063 0.0697367338108009 -0.492635242561151 0.622270341593246 0.763948717874585 0.746219259604528
"SIM1" 14.0566767979774 -0.18769159985657 0.380989439804925 -0.492642525610872 0.622265194604653 0.763948717874585 0.746219259604528
"GJC3" 75.5083445125346 -0.0831216825549613 0.168802277904354 -0.492420384291612 0.622422191931904 0.764031473694189 0.746289166547542
"NUTM2F" 14.1794169973752 -0.175477226867167 0.356354071700084 -0.492423802062945 0.622419776308071 0.764031473694189 0.746289166547542
"EPHA5" 15.1355497404335 0.161208825600952 0.327560532338106 0.492149724053304 0.622613502986003 0.764214471276858 0.746462450337318
"HSPA14" 4101.01868506768 0.023791021693062 0.0483511521363818 0.492046634710085 0.622686376434905 0.764252080030253 0.746493721794595
"BMS1P20" 833.613632364789 0.0313519858771527 0.0637307851754413 0.491944133292024 0.62275883794686 0.764289178127255 0.746524494748231
"ATP5I" 4217.96455711856 -0.0485381687539722 0.0987007575226397 -0.491770985069073 0.622881250230905 0.764334362697228 0.746546783500978
"CASP2" 2339.51539079218 -0.0239894495598393 0.0487934482544334 -0.491653089052989 0.622964606289866 0.764334362697228 0.746546783500978
"GRID2IP" 38.1402869569794 -0.122792312280751 0.24974712200065 -0.491666575763109 0.622955070532014 0.764334362697228 0.746546783500978
"IL17RA" 869.492100635577 -0.051867044584719 0.105474251957215 -0.491750769711631 0.622895542758458 0.764334362697228 0.746546783500978
"DGAT2" 111.121998675254 -0.121339904989405 0.246846458282102 -0.491560242888862 0.623030254744725 0.764363084058342 0.746565707850543
"ZCCHC18" 66.5992577660343 -0.081312243888059 0.165437455913316 -0.491498393995276 0.623073987716559 0.764364916393386 0.746565707850543
"EPB41L5" 4519.62506742424 -0.0487348375091445 0.0992038227277184 -0.491259672955401 0.623242798361283 0.764480325407165 0.74671189584379
"ATP6V1C2" 43.565041471836 -0.109763679218883 0.223520882391769 -0.491066776599865 0.623379218723339 0.764480325407165 0.746763181822507
"MPPED2" 456.759910111392 -0.0758852215103967 0.154512641303905 -0.491126297952159 0.623337122591631 0.764480325407165 0.746763181822507
"PHLDA1" 3578.44928106906 -0.0921735195308791 0.187746294167259 -0.490947211180444 0.623463784392072 0.764480325407165 0.746808410255358
"CLDN9" 42.0903229722303 -0.13539944573872 0.275889328372236 -0.490774494749707 0.623585951223203 0.76457831650756 0.746895889769741
"ZNF234" 585.743341121489 -0.0457302793415271 0.093191878984515 -0.490710991556741 0.623630871289907 0.764581588540797 0.746895889769741
"ZFHX2" 1329.62209847022 -0.0886380613720001 0.180656048953453 -0.490645410909203 0.623677262348783 0.764586663468842 0.746895889769741
"MAK" 10.1691216426056 -0.186150460684894 0.379622331249314 -0.490356982088709 0.623881311574163 0.764785002997295 0.747084173598604
"LRRC2" 317.635550920974 0.0516120651847758 0.105284902283522 0.490213355052458 0.623982931413695 0.764857761082587 0.747149781430058
"ITGAM" 14.6779205663983 0.170780922644955 0.348484850307826 0.490066992852341 0.624086493813105 0.76493289027648 0.747217705237844
"C15orf59" 184.316153283916 0.0820344834930106 0.167443795036388 0.489922504892961 0.624188737330947 0.765006392871033 0.747284039875276
"PLCH1" 2232.68501279139 0.0870091964805662 0.177648235564394 0.489783623260514 0.62428702048501 0.765058567936161 0.747345623532517
"BNC2" 2144.38049660024 -0.0791557621335011 0.161849775959378 -0.489069333981459 0.624792611223714 0.76538363746983 0.747670365996335
"DSTYK" 1611.21857737796 0.0321173898321152 0.065656992334515 0.489169373895178 0.624721789979204 0.76538363746983 0.747670365996335
"FAM110A" 167.708189302703 -0.076505101525906 0.156361506886547 -0.48928347551304 0.624641018264739 0.76538363746983 0.747670365996335
"RRAGA" 1507.27862976251 -0.0391473728001087 0.0800441847346337 -0.489072041021992 0.624790694783207 0.76538363746983 0.747670365996335
"TAS2R5" 48.8269809922916 -0.127234190401175 0.260137392900696 -0.489103811576006 0.624768203112859 0.76538363746983 0.747670365996335
"FAM66C" 18.5601826239721 0.131560927393318 0.269044828133434 0.488992590216487 0.624846942777067 0.765398380592554 0.747679301362434
"DUSP28" 25.9102427522902 0.124318863122404 0.25439414760181 0.488686018504614 0.62506400377486 0.765612441607545 0.74788293956983
"HIST1H1B" 13.817128344097 -0.191532478024737 0.392490087971114 -0.487993159304529 0.625554686461331 0.765954232776523 0.748301677124097
"IPO13" 1336.80208123783 0.0523376564645036 0.107235358772449 0.488063424822057 0.625504916878337 0.765954232776523 0.748301677124097
"RANBP2" 14439.6802751517 -0.0541675350263013 0.110999722576854 -0.487997030702459 0.625551944277271 0.765954232776523 0.748301677124097
"PCDHA12" 380.718970696079 0.0467406264586976 0.0958038438238697 0.487878404384565 0.625635971884759 0.766001931476766 0.748342802177946
"FBXO44" 1193.4887006444 -0.0340310120739676 0.0697983602923965 -0.487561769809581 0.625860280208598 0.766172888016154 0.748554982416071
"LRRC37B" 473.223113933261 -0.043422654085977 0.0890960600618548 -0.487368959478465 0.625996886686807 0.766236448964046 0.748662243643277
"EXOSC1" 1640.20790857638 0.0342086278000043 0.0702531349214673 0.486933826344468 0.626305226492777 0.766406503828326 0.748918721590898
"GOT2" 9853.84873456905 -0.0434383710517607 0.0891974020081289 -0.486991437797729 0.62626439867187 0.766406503828326 0.748918721590898
"RPL35" 23252.8541369628 -0.0465112039985725 0.095547602699022 -0.486785672112405 0.626410225015276 0.766483158555443 0.748988138341731
"SLC2A3" 34204.0486086036 0.0354949292286233 0.0729310957205525 0.486691292348437 0.626477116933597 0.766513178365813 0.749011984679152
"KIAA1671" 1968.50849886594 -0.0373976433190076 0.0768945012010551 -0.486350034591218 0.626719009949093 0.766705462685153 0.749245041942887
"ACTL6A" 4615.2954711415 -0.0194590882888059 0.0401104945900969 -0.485137081645716 0.6275791096508 0.76738967259952 0.750020957664223
"FLYWCH1" 518.524450275108 -0.0498400058285555 0.102740238078611 -0.485106972308365 0.627600466495677 0.76738967259952 0.750020957664223
"LOC100270804" 27.1905456015305 0.125615723604837 0.258946357226781 0.485103265981938 0.627603095450506 0.76738967259952 0.750020957664223
"NAV3" 138.543964980273 -0.158024543776459 0.325668321456485 -0.485231548066223 0.627512105727782 0.76738967259952 0.750020957664223
"PPP2R2A" 4998.72874292427 0.0217313062374386 0.0447738357258162 0.48535726022036 0.627422944335847 0.76738967259952 0.750020957664223
"TSEN54" 942.45317812438 0.059463488394581 0.122615749503346 0.484957997936134 0.627706140051858 0.767446139475605 0.750087915391157
"F5" 15.3772672774323 -0.176137387530649 0.363487684920149 -0.48457594256417 0.627977182294562 0.767692692427279 0.750355599635069
"LOC100130238" 29.9646004579014 0.113694230836266 0.234749415082134 0.484321678912325 0.628157592837556 0.76784246149611 0.750514958146511
"PRKCH" 214.577217933338 0.0838843741783035 0.173540292503529 0.483371169704568 0.628832215007906 0.76861518154563 0.75126472654157
"DCLRE1C" 438.791220108655 -0.0487075189448315 0.10099611770813 -0.482271200617752 0.629613303004955 0.769362031952033 0.751972648311203
"GALNT7" 7649.39367670949 0.0555960930036981 0.115273106128104 0.482298906233286 0.629593624157404 0.769362031952033 0.751972648311203
"KPNA6" 5823.00859367676 -0.0274015090328559 0.0568080961050217 -0.482352180615214 0.629555784970405 0.769362031952033 0.751972648311203
"LOC286437" 29.5122925329738 -0.111564440769723 0.2312611928597 -0.482417475193974 0.629509409526246 0.769362031952033 0.751972648311203
"ADCK4" 1423.85096195045 -0.0378593449759796 0.0785238703483149 -0.482138040420624 0.629707888193249 0.769373704999327 0.751973027562507
"LOC283683" 36.2684837805475 0.101990404322567 0.211535814376662 0.482142490259176 0.629704727324707 0.769373704999327 0.751973027562507
"RDH13" 357.180808868574 -0.0657935661420811 0.136529443724938 -0.481900199305239 0.629876844526416 0.769528178406023 0.752118492446257
"LINC00938" 403.113388338105 -0.0494260934668628 0.102625554189178 -0.481615849554894 0.630078864837746 0.769671063730515 0.752303413382832
"RPL3L" 11.2948642716093 -0.177824957291603 0.369334272660133 -0.481474291597197 0.630179447011979 0.769741969161578 0.752367200301513
"ZNF268" 2655.25104118809 -0.0446548243681622 0.0927643331325937 -0.481379242001712 0.630246987118648 0.769772508025044 0.752391531913417
"NBR2" 109.260057021017 -0.0742410318445811 0.154296186304675 -0.481159214771412 0.630403345380335 0.769911516366508 0.752521883441666
"LHCGR" 11.513358709306 -0.175620855886621 0.365233754453917 -0.480845085496554 0.630626604197718 0.770132206071123 0.752732069682058
"LMBR1L" 797.803258546661 0.033896839985068 0.0705087209060994 0.480746772164686 0.630696484647847 0.770165570294044 0.752759161821781
"CCDC102B" 61.9209041110584 -0.102480631112702 0.213444970758256 -0.480126707828451 0.631137298263224 0.770482448624942 0.753097607146959
"ERCC6" 541.175448153975 0.0643389457512543 0.134016489531105 0.480082309097653 0.631168867065437 0.770482448624942 0.753097607146959
"KCNF1" 22.0174524142217 -0.144255193079212 0.300475173439462 -0.480090223188692 0.631163239864876 0.770482448624942 0.753097607146959
"OSER1-AS1" 167.506212377702 0.0437962060232041 0.0912048020028313 0.480196273238381 0.631087836565893 0.770482448624942 0.753097607146959
"MOGS" 2260.5170471047 -0.0499978805972496 0.104212446744163 -0.479768800745962 0.631391799864143 0.77070259766216 0.753307267052987
"RLTPR" 662.06657290078 -0.0605839786030665 0.126324196395045 -0.479591244844387 0.631518073047518 0.770752751727786 0.753401580602715
"RAB3GAP2" 4277.4904223958 0.0451347765794891 0.0941301711029521 0.479493195971398 0.631587807489011 0.770785875662338 0.753428434326281
"KPNA1" 3829.47109205874 0.0238946160343302 0.0498493724134045 0.479336346226597 0.631699369176932 0.770870037401427 0.753505176512058
"ABCB9" 142.954221934479 -0.0979572800771358 0.20444092532487 -0.479147117542513 0.63183397202544 0.770941323715482 0.75360909377257
"DCAF7" 5924.53634737798 -0.0244173618373155 0.0509694916173207 -0.479058375167664 0.631897100784406 0.770941323715482 0.75360909377257
"LOC100506639" 84.1251662711626 -0.0630058372869419 0.131532168236619 -0.479014663345305 0.631928197097245 0.770941323715482 0.75360909377257
"PITRM1-AS1" 31.7692640738538 -0.124982141146395 0.260956893594019 -0.478937879069158 0.631982822520103 0.770955990044748 0.753617904961935
"PLCB1" 1003.1082286192 -0.0728204269617168 0.152076264119592 -0.47884150352649 0.632051388290851 0.770987659084006 0.753643336979988
"TMPRSS3" 21.9960255345447 0.213851617008262 0.447175438942271 0.47822755541784 0.632488252056879 0.771468550095799 0.754107882319367
"CD79A" 12.7950344370634 -0.177899522317744 0.372256988891933 -0.477894378416595 0.632725382737401 0.77155376409054 0.754225423348748
"NR2E3" 18.1261037009608 -0.146822179773418 0.307230219993817 -0.477889771964402 0.632728661533135 0.77155376409054 0.754225423348748
"PDGFRL" 155.830905988369 -0.0715218242920186 0.149626047648746 -0.478003832995171 0.632647476919927 0.77155376409054 0.754225423348748
"FBXO16" 160.907041555926 -0.054981749177227 0.115149178283707 -0.477482774924907 0.633018383713643 0.771736958066244 0.754514403718152
"ADAMTS13" 250.683073185161 -0.0774183202282264 0.162191723971339 -0.477325959257372 0.633130028491543 0.771783159015356 0.754591100743618
"SAP25" 108.226485287562 0.0917425743703643 0.192233761849114 0.477244857968153 0.633187771762602 0.771801557174731 0.754603549017745
"SEMA3B" 126.028799599187 -0.086127478093474 0.180512005037708 -0.477128809662727 0.633270400831329 0.771850284464453 0.754645650945849
"CORO6" 55.4606969614112 -0.115120708035774 0.241337423480611 -0.477011423986724 0.633353986793425 0.771900171404487 0.754688886795302
"NKTR" 5192.31299998947 -0.0560521595885508 0.117561165968157 -0.476791456829656 0.633510629804738 0.772039083907775 0.75481916265159
"ANKS3" 639.119427806359 0.0399748345672889 0.083867885239543 0.476640545461627 0.633618106310383 0.772118064093784 0.754890842213117
"PLK5" 12.6199187755372 -0.182599908086835 0.383288135669507 -0.476403757627091 0.633786758153881 0.77227157602536 0.755035389754108
"ELP5" 1713.69912809049 0.031237986555346 0.0655850084770174 0.476297667420331 0.633862326945275 0.772284701436707 0.755069033381984
"DOC2B" 33.5108590728306 -0.131247042534194 0.276449469254671 -0.474759611179743 0.634958323741585 0.773438733604451 0.756318134759836
"SEMA7A" 615.280537697957 -0.0593129850484104 0.125046101684566 -0.474328941481358 0.635265356344851 0.773760644034222 0.756627360591695
"ZNF559-ZNF177" 11.2868582773927 0.190842496086569 0.402406112766332 0.474253471883481 0.63531916651421 0.773774104000615 0.756634964360086
"GOSR2" 1498.72772943644 -0.0386571017706768 0.0815455751777768 -0.474055173274586 0.635460563509797 0.773791478782986 0.756690388881572
"IGFBP6" 158.174559334929 -0.0845931212296165 0.178428623905085 -0.474100620058673 0.635428156466587 0.773791478782986 0.756690388881572
"PTCHD1" 154.961832098079 -0.0536330948777752 0.113161560169766 -0.473951532634529 0.635534469847821 0.773791478782986 0.756721914467657
"PHF10" 1940.85997139719 0.0305884760390161 0.0645498533043358 0.473873672412537 0.635589994508748 0.773791478782986 0.75673155017855
"KIAA0196" 3545.46258309354 0.0363321930411362 0.0766856748668488 0.473780704208716 0.635656295847226 0.773811829775138 0.756740329563066
"NFKBIE" 509.757679613071 0.0398024534968009 0.0840192243475561 0.473730313578628 0.635692233722215 0.773811829775138 0.756740329563066
"FMR1" 2552.58838231166 0.0572317752440188 0.120910003910929 0.473341935264346 0.635969248350174 0.774044896297064 0.75701360801154
"ZFP37" 416.572219600346 0.0439594890636478 0.0929051982294862 0.473165010154362 0.636095458800866 0.77409437945262 0.757107352261192
"LOC652276" 639.52750249691 -0.0490256301311559 0.103661406719806 -0.472940042803692 0.636255955693661 0.77415348488363 0.757185403337063
"SHMT1" 1981.59956374012 -0.0237184728249445 0.0501456401978256 -0.472991724332856 0.63621908338849 0.77415348488363 0.757185403337063
"ZBTB18" 905.457405072333 0.0405364736513171 0.0857266931641619 0.472857078176245 0.636315148881472 0.77415348488363 0.757199364903036
"MTTP" 60.4451942164185 -0.0819377860707086 0.173404441865954 -0.47252414753048 0.63655270992916 0.774390442949787 0.75742556191899
"FRAT1" 65.4987039067245 -0.0955378638408817 0.202264382649027 -0.472341509610522 0.636683046208008 0.774496934940852 0.75752414939239
"ZNF665" 108.000494732573 0.0550223191784981 0.116610345826651 0.471847663159255 0.637035527176848 0.774873623700493 0.757887009737467
"EIF3K" 7586.81406161291 0.0308122029481147 0.0653801629298074 0.471277549142772 0.637442545970656 0.775316595771272 0.758314695281176
"FBF1" 267.159493643174 0.0615993557763261 0.130797244527184 0.47095300821512 0.637674292793398 0.775442107545819 0.758420729627693
"SLC51A" 115.149906269276 0.0701337079102637 0.148910609430942 0.470978583582982 0.637656028756084 0.775442107545819 0.758420729627693
"TSTD3" 105.204178351187 0.0639882722317239 0.135837775313815 0.47106390018459 0.637595103536502 0.775442107545819 0.758420729627693
"HMCN1" 602.073171008244 0.0745912898302216 0.158528642788676 0.470522477945227 0.637981778703288 0.775711769630767 0.758672154586563
"TOP2B" 15651.9301393241 0.030599854210882 0.065032131427802 0.470534388756021 0.637973271131191 0.775711769630767 0.758672154586563
"CUX2" 437.045946958035 -0.0573164483508921 0.121838117793654 -0.470431170382686 0.638046998825356 0.775721972208176 0.758672154586563
"TAZ" 490.517866191345 -0.0654252534442109 0.139087045660651 -0.470390704852825 0.638075903863765 0.775721972208176 0.758672154586563
"FZD3" 3258.7887485704 0.0639723606446894 0.136032295203434 0.470273331410163 0.638159748306739 0.775771785930321 0.758715301027328
"B3GNT1" 771.112629684697 0.052279183645235 0.111200392397956 0.470134884579741 0.63825865224428 0.775787786876175 0.758719807607871
"FAM219B" 1734.01489420742 -0.0415748039898714 0.0884243682807252 -0.470173604835737 0.638230990537937 0.775787786876175 0.758719807607871
"KIAA1598" 1089.86225135508 0.0453852149191526 0.0966436661867979 0.469613961368453 0.638630848132007 0.776135918589443 0.759049135893469
"MCAT" 501.215690552038 -0.0484209571707473 0.10309541788169 -0.469671282833482 0.638589887897237 0.776135918589443 0.759049135893469
"UROS" 783.981958868358 0.0324378861512757 0.0691281152916276 0.469243028172134 0.63889593274507 0.776405936401503 0.759307636398603
"TNKS" 4207.02338908262 -0.0303621269802605 0.0647339035800369 -0.469029755678504 0.639048367219778 0.77653903123886 0.759432227234588
"TPTE2P5" 13.7123499012 -0.16767702147165 0.357643803478261 -0.468838044559725 0.63918540392265 0.776568549685137 0.759500941923168
"UMPS" 3331.89409128832 -0.0247883980384712 0.0528745086996223 -0.468815666530217 0.639201400727239 0.776568549685137 0.759500941923168
"TERT" 396.166485976404 -0.0803182231189449 0.171364371028947 -0.468698496873529 0.63928516151636 0.776618171509133 0.759543898334228
"TMEM212" 43.0391955639305 0.179816812083578 0.383839575868965 0.468468660837005 0.639449477208651 0.776765640032741 0.759682549660199
"BEST4" 53.2228124943523 0.102867721277413 0.219642370320066 0.46834188288677 0.639540121596965 0.776823603196314 0.759733663436931
"ADCY7" 106.221416433228 -0.133608755843841 0.285513045699889 -0.46796024859852 0.639813017037982 0.777050762169082 0.759944674942225
"KRBOX4" 408.51871818179 0.0517259690483467 0.110529880365628 0.46798176997242 0.639797626440177 0.777050762169082 0.759944674942225
"PCDHAC1" 188.309737684048 -0.0625793079820959 0.133808806075705 -0.467677052186612 0.640015553958169 0.777244578513323 0.760128649434127
"TAGLN2" 2164.88624443336 -0.0426167423104638 0.091204743178358 -0.46726453937953 0.640310623605795 0.777498560341573 0.760422486899423
"CDHR4" 10.51610612257 0.167300543923155 0.358193583285917 0.46706739520125 0.640451660561902 0.77757459239213 0.760485690578325
"TLL2" 283.009723793986 -0.0505245509510296 0.108176439324382 -0.467056886569586 0.640459178802205 0.77757459239213 0.760485690578325
"EIF2B1" 2489.58359632601 0.0170306310024042 0.0364791084351609 0.466859847539173 0.640600154204148 0.777693572419043 0.760596476905037
"MIR25" 93.0842719074259 -0.0848509355255348 0.181809383492606 -0.466702729504527 0.640712576648098 0.777728955199018 0.760619926092524
"TBL2" 612.333932256041 -0.0348192415836161 0.0746074935854921 -0.466698985722084 0.640715255531994 0.777728955199018 0.760619926092524
"DHX36" 6593.30383951418 -0.0261561814273434 0.0560632206713529 -0.466547963426379 0.640823324259734 0.777807960011009 0.760691615717247
"LRRC28" 388.22753212766 -0.0372792237203268 0.0799818580465081 -0.46609599515242 0.641146789782806 0.778148377458729 0.761018963186882
"RBAK" 1873.27541261056 0.0413619105783078 0.0887789286940473 0.465897833942674 0.641288631671018 0.778268330676597 0.76113069704504
"SOX15" 413.31522506122 0.183860424059754 0.394738967938197 0.465777232534439 0.641374963409902 0.778314318655207 0.76115893987635
"TRIM5" 1267.60769863922 -0.0339150985914506 0.072831593076167 -0.46566465401879 0.641455556389465 0.778314318655207 0.76115893987635
"USPL1" 1685.43738346786 0.0374841718664586 0.0804938207930024 0.465677632111076 0.641446265385953 0.778314318655207 0.76115893987635
"LINC00294" 618.905991277296 -0.0371850858277146 0.0798766359827669 -0.465531445712576 0.641550923330645 0.778377841675585 0.761215486450774
"EXOC2" 4232.40173950414 -0.0323699194460488 0.0695446526510351 -0.465455189034825 0.641605519931293 0.778391893850675 0.761223653230003
"ID4" 995.156206235095 -0.0961371239512403 0.206609744131439 -0.465307792502182 0.641711055193573 0.778410337956671 0.7612356438812
"NFKB2" 699.176337698602 -0.0829542700153759 0.178271967274923 -0.465324253069176 0.641699269141693 0.778410337956671 0.7612356438812
"RPL24" 36786.0546682489 0.030681653996827 0.0659581506575214 0.46516849988923 0.641810794737749 0.778410337956671 0.761297354590784
"LGALS1" 513.300888622207 0.167302669180875 0.359725144127224 0.46508472346794 0.641870785396566 0.778410337956671 0.761311910654733
"GRB10" 5964.27032840959 -0.0367474137937954 0.0790464514047702 -0.464883788465396 0.642014680552734 0.778522928317515 0.761425974839304
"CWC27" 3235.16784754219 -0.0320382536288875 0.068933834205165 -0.464768193997934 0.642097467064076 0.778571144732747 0.761467552927991
"SEMA3E" 158.956583852327 0.0669561980612122 0.144119549290839 0.464587895193122 0.64222660244325 0.778675550942248 0.7615640861736
"ZNF730" 552.504593078145 0.0687957455182743 0.14812883485959 0.464431827763213 0.642338391323839 0.778706741434729 0.761640036802715
"GADD45G" 179.186493882535 0.102525957809936 0.22083672882108 0.46426134980926 0.642460511517682 0.778802613640406 0.761728225382959
"MTERFD2" 1542.64563879779 -0.0247033919782758 0.0532716484689952 -0.463724939780182 0.642844826570783 0.779111913577449 0.762127247017186
"FAM192A" 3014.9028906442 -0.0195925331614185 0.0423126345801321 -0.463042147004909 0.643334156952117 0.779546344006851 0.762650701442568
"PELI2" 1529.43399989934 0.036804812749649 0.079555859756328 0.462628558881503 0.643630634344547 0.779745690606905 0.762901478445226
"SLC12A8" 527.545951093897 0.0562481317305732 0.12158770985753 0.462613629259748 0.643641337587611 0.779745690606905 0.762901478445226
"FAM210A" 1299.79825059602 0.0326758432183823 0.0706482706008348 0.462514410338534 0.643712470820986 0.779745690606905 0.762929110725653
"SBF2-AS1" 36.7901929540567 -0.09662836614568 0.209227287717481 -0.461834434694564 0.644200055030813 0.780231858365411 0.763449648050815
"XPO5" 8588.02190749747 -0.0260645787768747 0.0564451262880387 -0.461768455328942 0.644247374433253 0.780236948717986 0.763449648050815
"MBTD1" 6234.39529945014 -0.0355305709422517 0.0770084196967706 -0.461385535272083 0.644522027361046 0.780412887730042 0.763604962462359
"PURB" 3670.22982680961 0.0484373777610637 0.104956707082952 0.461498641747417 0.64444089565124 0.780412887730042 0.763604962462359
"SNORD116-8" 19.5978290430893 0.131293809016882 0.284537238756564 0.461429265254137 0.64449065917463 0.780412887730042 0.763604962462359
"RMRP" 50.9018386622333 0.220127675410597 0.477325788858347 0.46116862015164 0.644677633256817 0.780496852305838 0.763732602731066
"BAIAP3" 342.103825902737 -0.0599004217965446 0.129911684209265 -0.461085714969682 0.644737110102197 0.780516640648205 0.763746350948207
"NAPA-AS1" 28.4740395945395 0.123824503587858 0.268628001192828 0.460951587466765 0.644833339067813 0.780540646273155 0.763803629927084
"DGCR11" 68.657148055046 -0.0669320331567448 0.14524626023543 -0.460817600730337 0.644929472981665 0.780540646273155 0.763804083731682
"NEK8" 677.319397791509 -0.0353869712254252 0.0767824169427258 -0.460873369639059 0.644889458721712 0.780540646273155 0.763804083731682
"DHX35" 1516.67122375775 -0.0309656273900472 0.0672646979431977 -0.460354812210655 0.645261563973222 0.780703262488246 0.763923912339179
"FSTL1" 21364.9842090673 0.0433225883654999 0.094136027200159 0.46021262691896 0.64536360849168 0.780703262488246 0.763923912339179
"JMJD4" 467.580354005485 0.0463266789166427 0.100638435734494 0.46032789141181 0.645280884164831 0.780703262488246 0.763923912339179
"KAT6B" 4278.13804720019 0.0463264142625711 0.100635426617413 0.460339025924649 0.645272893253996 0.780703262488246 0.763923912339179
"MORN3" 18.0110772164723 0.128715089462142 0.279539906418579 0.460453361064685 0.645190840672471 0.780703262488246 0.763923912339179
"PLOD1" 2942.90247431523 0.0360462472182339 0.0783257299205646 0.460209528271117 0.645365832424938 0.780703262488246 0.763923912339179
"POLH" 490.836134055887 -0.0577478143168611 0.125479431466582 -0.460217373014164 0.645360202173682 0.780703262488246 0.763923912339179
"PHF8" 3217.26806034719 0.0402977553737158 0.0876838125918056 0.459580328256413 0.645817481798403 0.781057513452949 0.7644018179844
"SNX24" 650.620566987487 0.0345441582392704 0.0752555790833103 0.459024548878016 0.646216537370736 0.78131452263385 0.764817406321419
"GEMIN7" 1027.43967013313 -0.0384074860512231 0.0837690548064221 -0.458492532116748 0.646598626511356 0.781643950529616 0.76517971572225
"TRIM32" 1144.48436796277 -0.0338831150877348 0.0739056068085348 -0.458464743757735 0.64661858639635 0.781643950529616 0.76517971572225
"LOC100288911" 56.5372218227034 0.0849268952562525 0.185340122867492 0.458221856888325 0.646793058546671 0.781802630917144 0.765329411559266
"NSD1" 18629.7235235155 -0.0327853717833338 0.0716560805454245 -0.457537888393858 0.647284475765048 0.78223987401124 0.765797295243276
"PYCARD" 360.025781447849 0.053899510305525 0.117797405906893 0.457561097297227 0.647267798125899 0.78223987401124 0.765797295243276
"CENPB" 1086.96624107997 -0.0500026105547855 0.109347888127263 -0.457280075648013 0.647469748815784 0.782271397669402 0.76580557396466
"CHTF8" 8851.95140904498 0.022269955153456 0.0487029429885716 0.457260974119813 0.647483476696082 0.782271397669402 0.76580557396466
"PPAP2A" 1359.06653259624 -0.0490057314599551 0.107165935062786 -0.457288329833952 0.647463816737124 0.782271397669402 0.76580557396466
"ZMAT1" 22.8484601635889 0.152464523193276 0.333362401348846 0.457353686487667 0.647416847322065 0.782271397669402 0.76580557396466
"ARSJ" 168.570330125374 -0.0934283370780028 0.20442973202154 -0.457019319812828 0.647657159090146 0.782324541145136 0.765840669739415
"FNIP2" 850.890582429281 0.0457717170694353 0.100151032690537 0.457026910654714 0.647651703089227 0.782324541145136 0.765840669739415
"SLC7A5P2" 121.174183863758 -0.0959187916981664 0.209830563031492 -0.457124978899145 0.64758121716416 0.782324541145136 0.765840669739415
"MUSTN1" 29.1375934987286 -0.114356111262661 0.250274172674474 -0.456923341472401 0.647726146208318 0.782355649565193 0.765865481109279
"C9orf78" 2840.88882460351 -0.0231685254698631 0.0507628732664296 -0.456406896990695 0.648097407058713 0.782699591439834 0.766190887900312
"LRG1" 22.5063633723208 -0.112008974470143 0.24538337231677 -0.456465217722856 0.648055477151351 0.782699591439834 0.766190887900312
"NSDHL" 2163.07541624326 0.0504875531946955 0.110681990095527 0.456149669436924 0.648282355081128 0.782818463736026 0.766352748441339
"AKIRIN1" 22250.387269351 -0.0274944338308312 0.0602999939103265 -0.455960806094255 0.648418162677989 0.7829302109709 0.766456499026794
"AGAP3" 1090.79939834134 -0.049157664819809 0.107830475003313 -0.455879145652459 0.648476886579868 0.782948875070009 0.766469124944082
"SPA17" 300.947536715502 0.0418450163965796 0.0918063255452132 0.455796658324721 0.648536207333936 0.782968257249643 0.76648245438963
"SLC16A12" 342.994924769634 -0.113273484134275 0.248604493729834 -0.455637315459683 0.648650805055781 0.78305436746427 0.766561106952587
"SCARA3" 592.828809851933 -0.0709358583121347 0.155764488397029 -0.455404560064588 0.648818215254236 0.783151975936543 0.766702155852609
"UQCC1" 2445.90098925754 0.038255257610854 0.0840353801785744 0.455227994798881 0.648945222326939 0.783219573194103 0.766757038365579
"UQCRQ" 1752.88095452044 0.0446732026085908 0.0981383518353156 0.455206367063879 0.648960780309039 0.783219573194103 0.766757038365579
"CLTC" 26242.7673084538 0.0400432961800217 0.0879947767993867 0.455064466738904 0.649062860572158 0.78322704217422 0.76682085882466
"ADI1" 3611.53768933341 -0.0503771752460746 0.110758795742003 -0.45483679114227 0.649226659627172 0.78322704217422 0.76684401626504
"ATP1A1-AS1" 47.5228966250095 -0.0799097733005373 0.175643750528459 -0.454953694965593 0.649142552157691 0.78322704217422 0.76684401626504
"C19orf12" 463.144726844917 -0.0306492097694512 0.0673770818500283 -0.454890727349575 0.649187854199335 0.78322704217422 0.76684401626504
"H2AFZ" 25470.5622105821 0.0310298333350759 0.0682556322650332 0.454612056256231 0.649388359651679 0.783369892424291 0.766978226967936
"MSRA" 305.28692831832 0.0514034391943324 0.113092880554756 0.454524095081693 0.649451653497252 0.783394022242785 0.76699620104339
"AP2S1" 3489.42443820033 -0.0410781581565738 0.090406736845946 -0.454370543498007 0.649562150016916 0.783462397126371 0.767069914239073
"AP5S1" 139.515385975096 -0.0942792149682363 0.207579758589107 -0.454183084174682 0.649697057173659 0.783533351990305 0.767172440985016
"MRPL44" 2818.1864500544 0.028038656196851 0.0617740149389599 0.453890786029637 0.649907435655148 0.783682611822187 0.767307276581235
"NFYA" 3334.89203109858 -0.026365978929827 0.058084891111709 -0.453921466067998 0.649885352712413 0.783682611822187 0.767307276581235
"PAFAH1B2" 7913.96091435713 -0.0372386585198132 0.0820805357406672 -0.453684398911192 0.650055997402281 0.783809523520234 0.767425882977356
"FARS2" 400.910687962372 -0.0729817281554716 0.160956193820012 -0.453426031166484 0.650241995494307 0.783929323815122 0.767588664159539
"ICT1" 1310.97386717615 -0.0327253253374091 0.0722724539961973 -0.452804955801431 0.650689194744303 0.78441620598847 0.768059737566633
"GSE1" 6776.55613620362 -0.0329053049538068 0.0728658360247832 -0.45158755802397 0.651566134907661 0.785228001683689 0.768940029663958
"KCTD16" 33.1971608225875 -0.133428785543208 0.295478224549175 -0.45156892947623 0.651579557542124 0.785228001683689 0.768940029663958
"PRPF4" 3251.99420697082 0.0262765417662319 0.0581846985238209 0.451605704470123 0.65155305975578 0.785228001683689 0.768940029663958
"CPM" 41.6751828475628 0.110998254951649 0.245870410016258 0.451450237319364 0.651665082772036 0.785278773246505 0.768984077703037
"NHSL2" 215.877158827069 -0.0472542369782546 0.104738240122593 -0.451165084719249 0.651870572041979 0.785421790510131 0.769169669873362
"C20orf24" 682.448322350092 -0.104243156926983 0.231112828028894 -0.45104877049036 0.651954399055727 0.785465146567078 0.769195109837443
"CAPN13" 109.15349997199 0.0644445575804918 0.142900381252804 0.450975406891907 0.652007274052367 0.785465146567078 0.769195109837443
"GPR26" 22.8843505972138 0.119364182311223 0.264704048530576 0.450934479369836 0.652036772310491 0.785465146567078 0.769195109837443
"CMTM1" 26.486988344753 -0.122356462389133 0.271409051601964 -0.450819387440973 0.652119727023528 0.785512785743045 0.76923142614151
"LOC100289230" 22.0573869928497 0.125588790564144 0.278616898062912 0.450757981433654 0.652163988340859 0.78551381343292 0.76923142614151
"ZSCAN9" 439.678375993909 -0.040877659759756 0.0907037972512169 -0.450671978445837 0.652225981168073 0.785536196686685 0.76924767528317
"RPPH1" 18.5026367608446 0.212381495626674 0.47172562620767 0.450222510347945 0.652550006649673 0.785874146168807 0.769572945453052
"RPL32" 38483.949461973 -0.0393009911079578 0.0873165048872086 -0.450098078922479 0.652639721944561 0.785929886757754 0.769621858518998
"COL25A1" 328.473848271138 0.0449595184016369 0.0999888388424306 0.449645369644578 0.652966168584617 0.786166053673136 0.769836110966522
"LPO" 14.8049724299359 0.181640859859387 0.403884054956133 0.449735159460839 0.652901416263695 0.786166053673136 0.769836110966522
"UBXN10" 73.511081605947 -0.0776201431620735 0.172610126962575 -0.449684757945302 0.652937763216408 0.786166053673136 0.769836110966522
"DENND1B" 279.704256426162 0.095008592409613 0.211586118559717 0.449030366719442 0.653409750904637 0.78652808825247 0.770162272525967
"LINC00950" 114.640162318502 0.0847997227939569 0.1888941584491 0.44892718488596 0.6534841847301 0.78652808825247 0.770162272525967
"PKP2" 2137.04975030991 0.0701900360327339 0.156292466899972 0.449094172130868 0.653363724364406 0.78652808825247 0.770162272525967
"RGAG1" 11.4044510032269 -0.162814139125443 0.362639047235643 -0.448970237393234 0.653453126878535 0.78652808825247 0.770162272525967
"ZNF343" 278.802181353845 0.0559185552881114 0.124542014568356 0.448993502168059 0.653436344042591 0.78652808825247 0.770162272525967
"AMMECR1" 1421.41102055486 -0.0555926802712892 0.124003259719601 -0.448316281338059 0.653924951995165 0.786910586321574 0.77057671283105
"POLR3G" 10322.1816624569 0.0723798342520488 0.161451886047769 0.448305907251116 0.653932437947824 0.786910586321574 0.77057671283105
"METTL25" 463.678411981864 -0.0372324470199223 0.083111854932256 -0.447979978912397 0.654167645925096 0.787141280714179 0.770796944098152
"ARL8A" 1217.64678276991 -0.0353981485011676 0.079039262328617 -0.447855248876119 0.654257667129261 0.787197256939569 0.770846083847591
"DENND4B" 3298.75446053644 0.036784983466546 0.0822239031234931 0.447375788173156 0.654603754323663 0.787484505651539 0.771167280223908
"SLC4A7" 4133.37183827121 0.0690986011386454 0.154464250447805 0.447343647079002 0.654626957256637 0.787484505651539 0.771167280223908
"EIF3L" 25662.5713957352 0.0325477510412591 0.0728310048463561 0.446894164235708 0.654951477743403 0.787751448364083 0.771468607653647
"SNORA45B" 31.5369721890013 -0.103337995583914 0.231256000760049 -0.446855412375386 0.654979459111737 0.787751448364083 0.771468607653647
"FAM35DP" 52.3435921382813 0.138509200229187 0.310090658069215 0.446673244178386 0.655111002912707 0.787857294391463 0.771566583527929
"DGCR6" 127.695624544746 0.0598134945771314 0.133982969415663 0.446426100555874 0.655289482631699 0.787967205641785 0.771719820322295
"SUSD1" 160.58402708442 0.047611050957203 0.106833841140006 0.445655144934916 0.655846370173926 0.788532052001021 0.77231864406221
"WDR96" 24.7354248284453 -0.151953162763599 0.341034425536 -0.445565466080956 0.65591116069898 0.788557558065954 0.772337933263822
"MFAP4" 247.882828072 0.104416254261387 0.234513800316671 0.44524567049099 0.656142225361144 0.788730550693189 0.772552993609719
"DGUOK-AS1" 22.3169261839656 0.124263948202459 0.279214747350438 0.445047940274074 0.656285109540518 0.788810432710925 0.772619845313083
"LEMD1" 37.7469051633191 -0.113150379717028 0.254251624725361 -0.445033064544825 0.656295859576464 0.788810432710925 0.772619845313083
"ETHE1" 417.519739993806 0.0496994479991867 0.11170045409023 0.44493505782027 0.656366686509177 0.788843166571698 0.772646212393375
"FAM175B" 1130.52736702686 0.0231397162940906 0.0520583784623395 0.444495525553692 0.656684363122641 0.789120143108262 0.772958869976039
"MIR4712" 36.7986952727923 -0.131522562586593 0.295933045182324 -0.44443351199783 0.65672918907642 0.789121607272702 0.772958869976039
"FAM131B" 2364.93733917203 0.0396700247088539 0.0893987366430337 0.44374256503484 0.657228717552302 0.789512139725601 0.773489743274522
"BPHL" 645.951440512472 0.0472759825000297 0.106560244748042 0.443654972938661 0.657292054263445 0.789535812409645 0.77350722384886
"CEACAM19" 129.137910533716 -0.0629026564462163 0.141827356490197 -0.443515679928534 0.65739278030552 0.789551984629235 0.773511646654935
"FAM209B" 16.6357624980148 0.123620438658703 0.278699826748152 0.44356123253142 0.657359839465307 0.789551984629235 0.773511646654935
"RAE1" 2513.27495068304 0.0273695671110615 0.061728594879688 0.443385551937576 0.657486884529552 0.789612600374752 0.773565321223044
"DEK" 19300.1611237165 0.043594783151177 0.098357617248164 0.443227320576341 0.657601319489004 0.789691487246535 0.773631186817562
"TMEM219" 1336.48945717399 0.0478551293088628 0.107982698021358 0.443174047192243 0.657639849292953 0.789691487246535 0.773631186817562
"C3orf35" 11.9133615285367 -0.167362268397364 0.377859275643604 -0.442922217834397 0.657821996379424 0.78982804872873 0.773742141019716
"FIBIN" 14.3581084086765 -0.21390218568191 0.48296666238143 -0.442892237379685 0.657843682466382 0.78982804872873 0.773742141019716
"NLRC5" 52.2105535213004 -0.0759568865696512 0.171547194700776 -0.442775451397735 0.657928161280774 0.78982804872873 0.773742141019716
"RIPK2" 1084.05484086243 -0.0241902265164343 0.0546313531310775 -0.442790176886053 0.657917509146977 0.78982804872873 0.773742141019716
"LOC101928545" 12.8684644685687 0.143489409087901 0.324296102364451 0.442464180240578 0.658153345070884 0.7899572192836 0.773908599450586
"UBQLN2" 2926.33891882027 0.0403052800081457 0.0910965589988343 0.442445691155706 0.658166721658866 0.7899572192836 0.773908599450586
"SRSF6" 17105.8708833844 -0.0284352815386895 0.0642920819463193 -0.442282792497395 0.658284581232818 0.790029082503819 0.773963599374804
"TLE2" 268.637954286133 -0.0644773895418814 0.145796537132852 -0.442242256296724 0.658313911089472 0.790029082503819 0.773963599374804
"PTTG1" 4294.61721413165 0.0430638748893485 0.0974047117428013 0.442112851820345 0.658407544861153 0.79003666413417 0.773963599374804
"SLC15A3" 433.623453494025 -0.0543321505935138 0.122881282859327 -0.442151557415889 0.658379537919898 0.79003666413417 0.773963599374804
"TDRD3" 760.014597673947 -0.0294956351744427 0.0667300150204837 -0.442014514239037 0.658478703003957 0.790069659830235 0.773990217912409
"DAGLA" 376.014339895171 -0.0766092789975263 0.173424422099272 -0.441744467533375 0.658674127643699 0.790189838642716 0.774090835682625
"HARS" 2818.44294010584 -0.0245090635566329 0.0554844353814811 -0.441728628724826 0.658685590434696 0.790189838642716 0.774090835682625
"PEX7" 313.859590676552 -0.04481486555385 0.101461091175859 -0.441695087589526 0.658709864938405 0.790189838642716 0.774090835682625
"MIR4517" 21.0660131316294 -0.135484487100375 0.306851654116524 -0.441530900299223 0.658828696307121 0.790280000555062 0.774173456646079
"PKP3" 221.778462678431 -0.126444084797788 0.28662203445833 -0.441152701454887 0.659102452376047 0.790555973897856 0.774438100250954
"HTR3A" 214.080244897163 0.0708435580692733 0.160615498343139 0.441075480262327 0.659158353906655 0.79057062382654 0.774446747052565
"ADPRHL2" 1126.36419835244 -0.0371451763731075 0.0842439717505091 -0.440923850113738 0.659268126689283 0.790574103439329 0.774461651807733
"LOC101929567" 286.666790481991 -0.0632722069873806 0.143491396651819 -0.440947739472563 0.659250831479325 0.790574103439329 0.774461651807733
"CELSR3-AS1" 12.9016799294794 0.139599865226836 0.31681038713441 0.440641692621049 0.659472414394235 0.790725513267034 0.774626987233391
"TBC1D22B" 1216.65892286778 -0.0242326841587412 0.0549998649662257 -0.440595339163505 0.65950597766022 0.790725513267034 0.774626987233391
"MRPL17" 1711.50852112289 -0.0324918350642033 0.0737904576396997 -0.440325702042028 0.659701228086175 0.790854814405262 0.774742244599694
"NTSR1" 23.3580541540476 -0.159164987537444 0.361447949959185 -0.440353825648801 0.659680862054158 0.790854814405262 0.774742244599694
"CRYL1" 89.8802767809125 -0.0957603926567459 0.217572274335894 -0.440131413568387 0.659841931198852 0.790890181914018 0.774759780118441
"KIF22" 6045.98360810871 -0.0283090640950585 0.0643233881993624 -0.440105300537311 0.659860843092694 0.790890181914018 0.774759780118441
"TIGD7" 593.627379553819 0.0388062189210357 0.0881751276015218 0.440103915657571 0.659861846073046 0.790890181914018 0.774759780118441
"SNORD16" 13.1163772909852 0.157657119871027 0.358873566827203 0.43931103999905 0.660436175820161 0.791421299095532 0.775319996249805
"VAT1" 14335.4811253209 -0.0277295431558272 0.0631143569726741 -0.439353967716616 0.660405075446398 0.791421299095532 0.775319996249805
"RPAP3" 2902.75323720242 0.0374838127843205 0.0853433063585631 0.439212099737913 0.660507858526857 0.791454787968614 0.775347095499778
"KCND3" 9.76925272023022 -0.167467579195487 0.381438221562181 -0.439042470651271 0.660630762884182 0.791497238158908 0.775377267053207
"PSMB4" 11247.6071038364 0.0384195391542307 0.0875053555903283 0.439053574436044 0.660622717382925 0.791497238158908 0.775377267053207
"FAM129C" 9.24014281808139 -0.174936317310089 0.398824971000842 -0.438629298639678 0.660930163992566 0.791680252284995 0.775590770568057
"MAML2" 311.772478723505 -0.0951400063644957 0.216891774820279 -0.438651979510659 0.660913727110384 0.791680252284995 0.775590770568057
"TSPAN2" 651.848339901741 0.0350486862918012 0.0799121544645409 0.438590181013744 0.660958513015125 0.791680252284995 0.775590770568057
"UBE3B" 1614.1597597714 0.0327304867501805 0.0746449441737843 0.438482299269716 0.661036698756418 0.791721497166995 0.775625468262109
"GDPGP1" 68.1661069422686 0.0685723985039375 0.156532383052242 0.438071644773028 0.661334348521356 0.79197315669661 0.775917649382976
"PDXK" 2922.92113308621 -0.029126893259234 0.0665050061844936 -0.437965424413798 0.661411347666948 0.79201295310886 0.77595092585326
"CDK2AP1" 7487.55939769068 0.0305064560220495 0.0697755629730139 0.437208310792821 0.661960283102372 0.79252398964828 0.77650304635917
"MAGIX" 13.0352117723681 0.1497831608653 0.342663089997572 0.437114954126987 0.662027982736457 0.79252398964828 0.77650304635917
"TOLLIP-AS1" 11.0064096098835 -0.170411879378834 0.389829414981255 -0.437144742879466 0.662006380469006 0.79252398964828 0.77650304635917
"CEP68" 2708.66374580694 0.0365557257033902 0.0836584934538146 0.436963710368172 0.662137666329017 0.792568012295932 0.776574603294357
"ARL16" 1236.08424424276 -0.0298977649836384 0.0684327302466258 -0.436892768648706 0.662189116520876 0.792577171278641 0.776577856878422
"PCDHGA9" 72.821716261651 -0.0722716621875985 0.165560498112812 -0.436527209155611 0.662454262323535 0.792842085384041 0.776831701661865
"BTN3A3" 46.8475036987665 -0.112478851513442 0.257744249749054 -0.436397132517812 0.66254861907546 0.792902573294725 0.776885246856526
"ARRDC1" 307.866319442602 -0.0510649231539743 0.117174049661999 -0.435804030852195 0.662978919060026 0.793363374597382 0.777319570911085
"ATP5H" 7180.17189661179 0.0430559407340751 0.0988235240332427 0.435685138283389 0.663065189954178 0.793363374597382 0.777319570911085
"KCNJ2" 100.042037927047 0.0780613108456033 0.179163494307566 0.435698751842811 0.663055311448785 0.793363374597382 0.777319570911085
"IRAK2" 59.3995230543916 0.0763813714953862 0.175352169582365 0.435588402911142 0.66313538642793 0.793394905970237 0.777344743208758
"GOLT1A" 146.015865302667 -0.0599283993316203 0.137616154140622 -0.435475033478866 0.663217657249422 0.79344087832775 0.777384064635756
"ZNF141" 639.586582341995 -0.0520345641675993 0.119548633732712 -0.435258543263143 0.663374772855532 0.793576379294883 0.777511102419715
"APBA1" 50.1041158724902 -0.0859464809588679 0.197730098539658 -0.434665645714174 0.663805138094192 0.793933759349141 0.777901217361153
"PAPD7" 1401.07542544542 0.0269300009449488 0.0619503137318099 0.434703221383702 0.663777859832149 0.793933759349141 0.777901217361153
"MAD2L1BP" 1297.67375353159 -0.042520579349353 0.0979623811310843 -0.434050079820496 0.664252074919903 0.79437538623479 0.778322470814644
"RGS16" 741.85608915972 0.065203272941929 0.150225436517734 0.434036168929567 0.664262176420471 0.79437538623479 0.778322470814644
"LPIN3" 171.175996094104 -0.0732070297327913 0.168719025767101 -0.433899078067497 0.664361729267628 0.794441938335227 0.778381951144579
"NOL4" 63.92125983156 0.10652762871437 0.2455749256512 0.433788703923605 0.664441885231775 0.794485288433607 0.778418698559828
"CAPN6" 407.25901099852 -0.0780219852762051 0.180034583426109 -0.433372209891147 0.66474438628792 0.794636967516594 0.778601566613132
"HACL1" 2075.58295994543 -0.0234351896914569 0.0540615767580395 -0.433490680383677 0.664658335200518 0.794636967516594 0.778601566613132
"UBE4A" 3303.25981578234 0.0388684127855557 0.0896827957591301 0.43339876345903 0.664725098709577 0.794636967516594 0.778601566613132
"MRPL49" 3773.38333497086 -0.032433296215107 0.0748697852674932 -0.433196062994305 0.664872338821396 0.794732524119618 0.778683738696409
"OXSR1" 5003.39561429108 -0.0203286768325366 0.0469331353795543 -0.43314124803587 0.66491215822121 0.794732524119618 0.778683738696409
"ARMCX5-GPRASP2" 51.1669810715227 0.0720411610932628 0.166501382166664 0.432676054431495 0.665250128298319 0.795083965503361 0.779022353704593
"CHKB-AS1" 26.1703821569805 0.0925634349598106 0.214115720789482 0.432305645837275 0.665519284309856 0.795248082994661 0.779165969169989
"KANSL1-AS1" 21.822529597406 -0.122843411729673 0.284097927765143 -0.432398126575652 0.665452079490647 0.795248082994661 0.779165969169989
"LTB4R2" 97.149545214997 0.0755717691239165 0.174792402534785 0.432351566933106 0.665485913577103 0.795248082994661 0.779165969169989
"PITRM1" 1979.03708535253 -0.0277495760832553 0.0642106430918977 -0.432164743211501 0.665621681991223 0.795317923889942 0.779228669980039
"SCART1" 17.4093365496765 -0.143032392561798 0.331077919340054 -0.432020331790498 0.665726636077641 0.795390259017373 0.779294354096609
"ZHX1" 475.856136627535 0.0350278760175894 0.0810925076822156 0.431949597055948 0.665778046446948 0.795390259017373 0.779297355320221
"LOC440300" 14.1405710143025 -0.144822118783599 0.335389802186118 -0.43180239184265 0.665885040989763 0.795390259017373 0.779365412952144
"STK17A" 965.160017467351 -0.0412720885267659 0.0956663789762328 -0.431416856877372 0.666165295203757 0.795652246188845 0.779623988583193
"DPH2" 3469.15432940992 -0.0412129096939561 0.0955700036926438 -0.431232689144787 0.666299187410482 0.795657302151584 0.779623988583193
"HSPA2" 3347.82026890788 -0.0534760582313724 0.124008320416752 -0.431229598559649 0.666301434394624 0.795657302151584 0.779623988583193
"VEZF1" 3394.72106596001 -0.028585519039109 0.0662778796366616 -0.431298031799088 0.66625168127979 0.795657302151584 0.779623988583193
"WNK3" 2408.99253809208 -0.0504447483369554 0.117052043630622 -0.430959996701491 0.666497457699366 0.795838864699949 0.779796160174222
"DLG4" 1761.59469608648 -0.0372904212946774 0.0865774145753816 -0.430717658613023 0.666673677381144 0.795944241333324 0.779945138149063
"PAK2" 4793.04409935605 -0.0303476352530603 0.0704719502724586 -0.430634247182465 0.66673433547728 0.79596414664183 0.779958908066031
"ETV3L" 12.775055187747 -0.132461060395627 0.307795058634607 -0.430354733384058 0.666937618163067 0.796154306898797 0.780139508774365
"B4GALNT1" 54.0862362140588 0.0664090513986687 0.154430833834599 0.430024560184627 0.667177775538903 0.796245705858198 0.780200399505726
"CCDC144NL" 68.425187989195 0.109605284564178 0.254901053879047 0.429991492370161 0.667201829883594 0.796245705858198 0.780200399505726
"KGFLP1" 12.403428169592 -0.159922640704275 0.371758963900861 -0.430178304313658 0.667065942755945 0.796245705858198 0.780200399505726
"LOC286059" 33.273115536194 -0.121192461625965 0.281877671398455 -0.429947008660542 0.667234188971802 0.796245705858198 0.780200399505726
"RRN3P3" 146.428464284547 0.0686627490062872 0.159643229272461 0.430101228340236 0.66712200654547 0.796245705858198 0.780200399505726
"SNORD93" 8.8863053264539 -0.190452424334021 0.443137366102743 -0.429781911665431 0.66735429201525 0.7963365162089 0.780283647842528
"EPN2" 1915.67810362469 0.0362254989765975 0.0844217768910911 0.429101356434731 0.667849465192208 0.796695066541289 0.78066350115738
"GSTZ1" 1622.55622630757 0.0262483264162872 0.0611634446167114 0.429150558487602 0.667813660840174 0.796695066541289 0.78066350115738
"POLG2" 690.599091807442 0.0297682203091852 0.0693759630743709 0.42908550728548 0.667860998784943 0.796695066541289 0.78066350115738
"TRMT10B" 300.680871175255 -0.0373973585065491 0.087159837934016 -0.429066407108978 0.667874898288647 0.796695066541289 0.78066350115738
"HIST1H2AL" 21.6674972235047 0.132586166299527 0.309158570510724 0.428861364187631 0.66802411847382 0.796820542344094 0.780780716932698
"TCF7" 513.325485878253 0.0352424961059229 0.0822113892228858 0.428681432573483 0.668155074691024 0.796924217743789 0.780876570333353
"RASD2" 48.7130443987235 0.101072145094683 0.235890133793307 0.428471269524331 0.668308046470346 0.797022006088588 0.780998137517426
"DDX39B" 120.528195966403 0.0593191016137973 0.138498420254925 0.428301647806615 0.668431519399526 0.797043804365697 0.781028010875937
"TMEM173" 28.4880780506915 -0.111295267898105 0.259839217193756 -0.428323596030214 0.668415542098916 0.797043804365697 0.781028010875937
"CCNA1" 88.4229975693394 0.0976583416758911 0.228332239314117 0.427702815726966 0.668867499632145 0.797458576449025 0.781480196933815
"TMEM248" 3987.8509576382 -0.0134633996091283 0.031493761348507 -0.427494177660888 0.66901942500287 0.797587160870408 0.78160046181135
"TOMM6" 4164.57234040381 0.0345505039099834 0.0809134888758491 0.427005489319544 0.669375329481586 0.797906327797825 0.781958995866532
"SLC6A17" 17.0821219004636 -0.13615623900146 0.318955644022143 -0.426881422396173 0.669465697408548 0.797961484672974 0.782007302420265
"NUDT6" 118.204802075789 -0.0515501936283955 0.120816586064165 -0.426681429328069 0.66961137853383 0.798065506029122 0.782097749173498
"RRAS" 295.006240886949 0.108846404460904 0.255124388264913 0.42664053092361 0.669641171725585 0.798065506029122 0.782097749173498
"RNF122" 598.859942669733 -0.0298901585982839 0.0700882464788073 -0.426464637081795 0.669769310741241 0.798165653419394 0.782180879123767
"NSUN7" 1070.8615528398 -0.0562390158529904 0.131910897179838 -0.426340939644419 0.669859430328947 0.798167923304973 0.782180879123767
"TMEM249" 29.1378055923032 -0.099753869268047 0.233962701123189 -0.42636654812565 0.669840772917112 0.798167923304973 0.782180879123767
"KPTN" 721.31192734916 -0.0307322776604433 0.0721130221949223 -0.426168211025377 0.669985279464366 0.798265315853777 0.782270575861717
"CNPPD1" 1636.80974466637 0.0499579762740374 0.117268452336104 0.426013776756024 0.670097807280289 0.798346824711575 0.782344706721532
"ORAOV1" 695.644016022745 0.0321852244670184 0.0755896517093978 0.425788765249952 0.670261774124559 0.79844789751956 0.782426522035451
"RPL4" 122300.963191772 0.0295394272358211 0.0693876839410989 0.425715711463957 0.670315012108596 0.79844789751956 0.782426522035451
"TMLHE" 612.304580901657 -0.0304959680294822 0.0716307474574858 -0.425738514701137 0.670298394060036 0.79844789751956 0.782426522035451
"CENPQ" 853.391137152974 0.0371055064565113 0.0872678168235224 0.425191185102614 0.670697309572219 0.798850688739477 0.782808117917463
"C9orf172" 9.09732186046651 0.190254262820196 0.447575789323813 0.425077198897706 0.670780398922468 0.798854892827485 0.782808117917463
"PNPLA5" 302.350663359208 0.045999228329962 0.108216871213166 0.425065221478753 0.670789130001858 0.798854892827485 0.782808117917463
"LINC00624" 13.1659009900484 -0.143696109693023 0.338367853898517 -0.424674235561752 0.671074168154568 0.799141757497043 0.783080818411834
"SLC25A4" 2151.64197891336 -0.0347320458335673 0.0817975148356836 -0.424610037399519 0.671120974686286 0.799144907410872 0.783080818411834
"ADRB2" 24.6660383954181 0.112153864724578 0.264220526482709 0.424470673106155 0.671222588827478 0.799176068585891 0.783142107807049
"RAB2B" 1266.12020163771 0.0329515354908416 0.077644020909362 0.424392440073495 0.67127963320654 0.799176068585891 0.783151390725934
"TCEAL6" 8.900165476196 -0.162030671451067 0.381921845613949 -0.424250859990998 0.671382872520152 0.799246395705852 0.783214561873831
"RAB8B" 3350.33734813847 0.0453993687474611 0.10708681282102 0.423949201134033 0.6716028609586 0.799455688192793 0.783413909756051
"ACACA" 11366.2479938907 -0.0629812511437939 0.148608570844487 -0.423806317400774 0.671707070502232 0.799489358660146 0.783435413688442
"TMEM229B" 20.9311576496981 -0.124037260372129 0.292686178103209 -0.423789265266877 0.671719507574539 0.799489358660146 0.783435413688442
"FBXL22" 13.0855397827717 -0.117318140866822 0.276994382346258 -0.423539783995216 0.671901478455472 0.79960075984021 0.783590364567149
"ADRBK1" 2432.24408207317 -0.0316977796030619 0.0748592692520623 -0.423431592637256 0.671980398881163 0.799633890546836 0.783611336419985
"HEATR5B" 1531.49803897285 0.0473746164127525 0.111896084659245 0.423380465518712 0.672017694929061 0.799633890546836 0.783611336419985
"SLC39A10" 14240.3129812723 0.0469954071934284 0.111025139882237 0.423286178637343 0.672086477140738 0.799663152760786 0.783634265607201
"BRINP2" 30.3410599737063 -0.120689427698897 0.28517509518222 -0.423211667981664 0.672140834551999 0.799675249313148 0.783640373753478
"CAMLG" 1648.66680914699 0.0305602069647433 0.0722662053884897 0.422883791953062 0.672380048786269 0.799857772692274 0.783807745246652
"ZDHHC13" 1174.16837353492 0.0299675600963515 0.070865361423274 0.422880226594165 0.672382650209708 0.799857772692274 0.783807745246652
"MCOLN3" 181.33260764636 -0.101325420058106 0.239754482931915 -0.422621586962694 0.672571374126428 0.800029684230056 0.783970461226933
"EEF2K" 1883.4479375632 0.0243602944737081 0.0576515869288415 0.422543346530524 0.672628468594233 0.800045009049642 0.783979733193483
"FHDC1" 3497.02609045386 0.0362849352039798 0.085930358619494 0.422259790217473 0.672835404237052 0.800238545847761 0.784163637898892
"CKAP4" 4464.44924538248 0.0268873029449016 0.0637105914579213 0.422022497823768 0.673008596129055 0.800362717556086 0.784268080300441
"DHDDS" 2053.21219210779 0.0243165625969129 0.0576310688443909 0.421934957732084 0.673072493134865 0.800362717556086 0.784268080300441
"TPCN2" 619.193509185617 -0.0482178961856834 0.114274224514231 -0.421949012479874 0.67306223417571 0.800362717556086 0.784268080300441
"FAM84A" 71.0154954275615 0.0746591005515892 0.177222044080088 0.421274345068778 0.67355476166411 0.800447718286142 0.784625804347504
"MYO6" 3185.27615833261 0.0766062709560742 0.181856826925416 0.421244955447794 0.673576220154407 0.800447718286142 0.784625804347504
"TMEM74B" 76.6549550326773 -0.0864961648724772 0.205332553652805 -0.421249155741436 0.673573153342534 0.800447718286142 0.784625804347504
"WDR26" 5546.52254218201 -0.0266427507535663 0.0632363142868264 -0.421320424095567 0.673521118132895 0.800447718286142 0.784625804347504
"GABRE" 144.208279058943 0.0986749559594632 0.234354871925697 0.421049305050284 0.673719078789251 0.800470033824955 0.784642144286961
"HS3ST1" 35.6396560195425 0.108385424982924 0.257402930418508 0.42107300335199 0.673701774303028 0.800470033824955 0.784642144286961
"UCP2" 1685.6222866284 0.0410851154442683 0.0975838595806184 0.42102367769463 0.673737792063876 0.800470033824955 0.784642144286961
"PSENEN" 1363.56121611777 -0.0414432686966055 0.0984928556018449 -0.42077436422535 0.673919853040938 0.800633774988762 0.784796885796724
"LRRC20" 907.135293925698 0.0421475786646017 0.100191118449083 0.420671805216159 0.673994752226916 0.800670192102558 0.784826821182995
"LOC101927811" 24.2136517309465 -0.123669391673464 0.294107871407046 -0.42048990760368 0.6741276006069 0.800767318802981 0.784910504338842
"ZNF528" 1228.58242275537 -0.0361012749861078 0.0858657313918476 -0.420438682591079 0.674165014476316 0.800767318802981 0.784910504338842
"LSM4" 7431.82525172846 -0.0352689214656567 0.0839190982016301 -0.420272884497841 0.674286116080385 0.800806035085032 0.784936935129257
"PCGF5" 205.599189739795 -0.0469273179388736 0.111653950394904 -0.420292499933039 0.674271788209647 0.800806035085032 0.784936935129257
"POLR2C" 4162.67847155544 0.0298931605509683 0.0711677337846155 0.420038112235497 0.674457611965345 0.80095714307159 0.785079289456816
"BACH2" 493.194960798557 -0.0661144569246475 0.157443096025369 -0.419926046893757 0.674539479153939 0.801001798987446 0.78511730140964
"RAB14" 3544.50890962136 -0.0271725537654889 0.0647639120309523 -0.41956319365795 0.674804581062627 0.801264022238143 0.785368564799617
"RSRP1" 914.238331975493 0.0590818410732242 0.140881040539318 0.419373968612442 0.674942845591272 0.801286097458106 0.785372927356577
"SMTNL1" 14.1853648247343 0.127697281131604 0.304508093534452 0.419355950935197 0.674956011469602 0.801286097458106 0.785372927356577
"TRIM72" 17.9785662051566 -0.124920591913099 0.297873970704595 -0.419373977583911 0.674942839035665 0.801286097458106 0.785372927356577
"CTSO" 42.7489832246491 0.0870267486649781 0.207623377821862 0.419156790424853 0.675101548677466 0.801296581572133 0.78548498450994
"BST2" 1280.08903088206 -0.138132665122963 0.329687726985106 -0.418980307171713 0.675230524557551 0.801296581572133 0.785520474609244
"TRIM9" 281.415866766846 -0.0639430329266718 0.152611391205849 -0.418992530121311 0.675221591585669 0.801296581572133 0.785520474609244
"LOC103091866" 65.2696254728836 -0.0768580363364928 0.183475394353522 -0.418901055410198 0.675288445709689 0.801312768102461 0.78553057694877
"FAM101B" 1807.50345684042 -0.0536242325403844 0.128181720746542 -0.41834539455448 0.675694604450704 0.801637026299085 0.785945736323019
"LRRC73" 10.8601680147787 0.138799103708608 0.331880084920665 0.418220646598266 0.675785801601527 0.801692661975956 0.785994508912354
"RPS6" 88817.2099290546 0.0411403733373321 0.0984161063663318 0.418024801592905 0.675928983937855 0.801809956954403 0.786103733032843
"C6orf57" 120.173164894466 0.0670030210001207 0.160311650459691 0.417954782500153 0.675980177760459 0.801818123803964 0.786104681527365
"FREM1" 263.309838163342 -0.0562749898195837 0.134664953622799 -0.417888903576292 0.67602834590419 0.801822700890229 0.786104681527365
"C19orf70" 419.269752344463 0.0501568551106276 0.120080028629363 0.417695229449361 0.676169960680636 0.801935355407943 0.786212051067624
"TMSB15B" 187.158549584042 0.0406464137597676 0.0973534127064907 0.417514010344063 0.67630247870414 0.801990147747714 0.786308828541455
"GMPS" 7013.22578681231 -0.0249021964119638 0.0596896197526053 -0.417194757064554 0.676535959789851 0.802161887587286 0.786465658881323
"PVRL4" 22.0054706962846 -0.122434134427945 0.293447399865756 -0.417226850481399 0.676512487345642 0.802161887587286 0.786465658881323
"HMGCLL1" 12.1980651360222 -0.146942342860149 0.352386329697347 -0.416992177268491 0.676684129607026 0.802275326281375 0.786580590437194
"TXNDC5" 499.690698161445 -0.0684241496625783 0.164154150833809 -0.416828629157549 0.676803760212556 0.80232170617795 0.786662333559021
"KCNH1" 9.80941802793077 0.19208770271388 0.461125255919679 0.416562962552932 0.67699810485849 0.802499522174718 0.786830900044609
"LIPE" 383.743377228583 -0.0649488562149445 0.155950593062305 -0.416470722807679 0.677065586570037 0.802526944034282 0.786852008168588
"SET" 87117.6227620489 -0.0234808686315288 0.0564028208463905 -0.416306636426527 0.677185636997536 0.802616668005463 0.786934201519316
"MSL3" 848.966767328217 0.0291798767469921 0.070120244084112 0.416140547257503 0.67730716107531 0.80270812671549 0.787018095250946
"SRA1" 1469.01557663052 -0.0277233126436318 0.0666426690299157 -0.415999434704317 0.677410416869618 0.802777924274565 0.787080750909467
"TSHZ3" 216.372102494779 -0.0400566180734146 0.0965102275252531 -0.415050498797481 0.678104935769909 0.803443129554918 0.78783033391153
"ZNF185" 1307.25402680383 -0.0907714954085685 0.218876183459949 -0.414716183248774 0.678349683951996 0.803680495010823 0.788055011189652
"TSPAN5" 1357.67088000087 -0.0257387480736272 0.0620732205986031 -0.414651404026013 0.678397111926707 0.803684067916576 0.788055011189652
"RAB26" 42.0087372119766 -0.108011697674027 0.26057570693994 -0.414511770657585 0.678499348542659 0.803711499430983 0.78806454635497
"RAI2" 61.0354833707866 0.0653087638023316 0.157568975308711 0.414477302237817 0.678524586505497 0.803711499430983 0.78806454635497
"TRPV6" 16.8767766889133 -0.14252625417436 0.343902638952578 -0.414437803119077 0.678553508416587 0.803711499430983 0.78806454635497
"KLK7" 18.5111232788544 -0.114594497929798 0.276579247011742 -0.414327897584208 0.678633985566855 0.803754211847491 0.788100640976387
"PAIP2B" 2224.47193284269 -0.0385177545295383 0.0930058794974851 -0.414143221242049 0.678769221091846 0.803861768643852 0.788200316857072
"GPRIN1" 554.72739158961 -0.0895122646987346 0.216202291209137 -0.414020888484236 0.678858809104851 0.803915254862993 0.788246975288122
"FOXJ3" 3469.03563539318 -0.0219731102479915 0.0530818521166573 -0.413947693454656 0.678912414229217 0.803926125369186 0.788251848963898
"IMMP1L" 383.259696123677 -0.0393572382563705 0.0951040215999559 -0.413833585523041 0.678995985573134 0.803972476276349 0.788291511703812
"KIRREL3" 10.7608181521443 -0.145026610058151 0.350609481481406 -0.413641437890898 0.679136721218596 0.804086502693779 0.788397529674851
"CLDN1" 216.239524120984 0.0706003619065191 0.170713763100428 0.413559871356042 0.679196466783599 0.80410462956598 0.788409519140391
"GPR179" 10.0967407712903 0.152062192460506 0.367918585305589 0.41330391704514 0.679383960369263 0.804256078419431 0.788546444802545
"RFX7" 4263.18828253991 -0.0345941937234631 0.0837096923555459 -0.413263897524899 0.679413277563983 0.804256078419431 0.788546444802545
"IL20RA" 64.3266989795431 -0.0830261205451071 0.200963568397531 -0.413140158722057 0.679503928258988 0.804310772224924 0.788594287585938
"ACLY" 28713.2563951387 0.046432352772779 0.112457027572558 0.412889739085628 0.679687399150871 0.804461860870421 0.788749837507492
"FAM3B" 71.0068949490132 -0.0702673685322884 0.170212337067591 -0.41282183032588 0.679737156030274 0.804461860870421 0.788750206364608
"RPL7L1" 4127.41807017665 -0.0187246313859964 0.0454081274215941 -0.412362994231112 0.680073382666453 0.804721632951817 0.789082963422588
"FAM35BP" 21.5519795491762 -0.151207792185733 0.366977350807839 -0.412035761479216 0.68031321166835 0.804900155498559 0.78930383091825
"RARG" 3270.11474430178 -0.0602480087801408 0.14632399075621 -0.411743887443035 0.68052715354141 0.805100638760811 0.789494634060475
"MORN4" 732.551168047011 -0.0226358466942115 0.0549923030695326 -0.411618452596731 0.680619104412521 0.805156783254819 0.789540959033461
"SFI1" 725.23750858989 -0.0278821703803774 0.0677484447006492 -0.411554398091005 0.68066606183692 0.805159697672958 0.789540959033461
"FHIT" 45.1304373325985 0.122419742147832 0.297818741256241 0.41105452810474 0.68103255174872 0.805487912185937 0.789903682431897
"ANKRD37" 48.3961818423069 0.13036559021856 0.317248867855887 0.410925312672133 0.681127300941181 0.805494682906261 0.789903682431897
"LAMC3" 975.348749212646 0.0554718270897575 0.134976137729495 0.41097506583666 0.681090818076542 0.805494682906261 0.789903682431897
"CCR6" 20.9055621937452 -0.110515186569074 0.269280669520338 -0.410408911883394 0.681506009935795 0.80584627405709 0.790285425390004
"C9orf135-AS1" 9.42127278539592 -0.15080950401761 0.36778841161809 -0.410044197298446 0.681773526321209 0.805910665868051 0.790385434951027
"CUX1" 3463.05860428748 -0.029970769431094 0.0730956637977069 -0.410021167795103 0.681790419693872 0.805910665868051 0.790385434951027
"LGALS12" 20.4306382339609 0.121393142244531 0.295935217926621 0.410201743121467 0.681657962311055 0.805910665868051 0.790385434951027
"RPS15AP10" 10.1733160483745 -0.182988191638611 0.446195786578782 -0.410107394876313 0.681727168336666 0.805910665868051 0.790385434951027
"ACSS3" 1296.27175407682 -0.0326184069338955 0.0795785675480371 -0.409889345070274 0.681887121784007 0.805971871704989 0.790440103243628
"PAM16" 260.064937820448 -0.0653432282215137 0.159587991341478 -0.409449531084678 0.682209796903137 0.80630059987977 0.790756691353723
"ZNF2" 192.058658140276 -0.037870161304704 0.0925383886987128 -0.409237310452876 0.682365516055172 0.806426025768873 0.790879727071865
"NOL7" 2686.01695388238 -0.0408039325158532 0.0998351511686609 -0.408713083900873 0.682750230833376 0.806728578332405 0.791268137637344
"PDSS1" 760.617752418336 -0.0338256833005354 0.0828553191456538 -0.408249991060588 0.683090149920295 0.807077523697941 0.791585618716598
"DSTNP2" 154.27732620719 -0.0449919737057143 0.110248293376571 -0.408096781616716 0.683202622762442 0.807081901137876 0.791585618716598
"DYNC1I1" 122.041449793695 -0.0920571218637951 0.225540742687296 -0.408161828177665 0.683154870463164 0.807081901137876 0.791585618716598
"NODAL" 536.656505480771 0.181208269864068 0.444097427323944 0.408037197954508 0.683246365724194 0.807081901137876 0.791585618716598
"SRSF9" 7499.16532168268 -0.0241311652554271 0.0591447325059253 -0.408001934119992 0.683272254942101 0.807081901137876 0.791585618716598
"PRSS36" 20.1975758483234 -0.108788171186862 0.266880196776805 -0.407629237765599 0.683545895630961 0.80735242656079 0.791845136428722
"FTX" 173.776502230325 0.0641647379253213 0.157440940745731 0.407547983525759 0.683605559546741 0.807370200075566 0.791856755754644
"CACNA1S" 5.43398003898624 -0.178598251865385 0.438433497213273 -0.407355398254405 0.683746980259981 0.807379142237169 0.791905576992213
"NDUFA8" 1514.64292056935 -0.0366333030316376 0.0899283833209168 -0.407360854035468 0.683742973775704 0.807379142237169 0.791905576992213
"GNN" 28.4850430161869 0.106568322520193 0.26165825910315 0.407280560856219 0.683801938433514 0.807391353118418 0.791911739675398
"ZNF582" 362.753967587273 -0.0323978651977796 0.0796821777057291 -0.406588601499156 0.68431017040257 0.807938725360795 0.792441785618122
"LNX1" 362.078376876647 0.0389276514045611 0.0957702299866431 0.406469227545869 0.684397862939512 0.807971029646018 0.792441785618122
"TROAP" 1674.73720489045 -0.0435621687450941 0.107182517357244 -0.40642979675407 0.684426829876426 0.807971029646018 0.792441785618122
"ATXN1" 225.426930017907 0.0558177254234835 0.13744263655726 0.406116521202132 0.684656987148063 0.807979186085258 0.792441785618122
"CCDC183-AS1" 23.8732641307452 -0.108021679116193 0.26597395551841 -0.406136303479968 0.684642452638465 0.807979186085258 0.792441785618122
"CHRNB2" 248.471244006281 -0.0770127808548107 0.189558776113517 -0.406273887359833 0.684541369723185 0.807979186085258 0.792441785618122
"DPCD" 479.351589931173 -0.0532705772481307 0.131162116208599 -0.406143014370169 0.684637522014495 0.807979186085258 0.792441785618122
"HIST1H2BJ" 246.955737031538 -0.15755991829056 0.387764292922833 -0.406329105506151 0.684500802524287 0.807979186085258 0.792441785618122
"CCDC127" 910.940877403731 -0.0279604006662675 0.0688656767419057 -0.406013590355865 0.684732614771022 0.808015741564813 0.792471827062523
"KCNJ11" 134.658835844027 -0.0490504784848406 0.120885507639279 -0.405759792407925 0.684919104303595 0.808130410867696 0.792572669185432
"TNNC2" 183.515562590709 -0.0532806593582132 0.131293191875934 -0.405814335053726 0.684879025004694 0.808130410867696 0.792572669185432
"SCNM1" 321.988565666578 0.0339099575465629 0.0836419471684122 0.405418079020632 0.685170224021141 0.808373997515098 0.792805755296873
"NEFH" 644.925030905126 0.063663820288481 0.157088761503502 0.405272915001381 0.685276913274082 0.808447162305743 0.792871700222982
"COMMD4" 2069.34235024896 -0.0398029298762015 0.0983452145212731 -0.404726656705718 0.685678445645588 0.808868132490389 0.793278747050741
"FOCAD" 2907.18436869282 -0.0250315655460746 0.0619081630957334 -0.404333843783515 0.685967241413799 0.80915606548622 0.793555316475654
"HCFC2" 186.587422297936 0.0536970869840779 0.132869598258532 0.404133734788574 0.686114379036928 0.809224128465896 0.793610440307051
"NMB" 264.806464897028 0.0699168714215978 0.172979531530606 0.404191587310589 0.686071839583239 0.809224128465896 0.793610440307051
"PCM1" 9871.04385119578 -0.0331058813500701 0.0819433538872499 -0.404009352553743 0.68620584172458 0.8092792565073 0.793658692103375
"ABCF3" 2045.30062906245 -0.0289531149882711 0.071681572111446 -0.403912946318429 0.686276735825207 0.809310121309413 0.793683149210247
"VANGL1" 1625.82016053249 -0.0255391192404628 0.0632941647039563 -0.403498795819743 0.686581320417986 0.809563795809206 0.793977847633267
"RAB39A" 477.11032015217 0.0472464069128387 0.11713173193855 0.403361293570092 0.686682456911385 0.8096302932153 0.794037248500706
"RNF166" 665.625791025655 -0.0415608099783654 0.10317393308455 -0.402822774472566 0.687078605753102 0.809968789718873 0.794437750122118
"GTF2H5" 704.112755456693 0.0321600087317625 0.0798554767730578 0.402727652896725 0.687148588625339 0.809968789718873 0.79446109014629
"ATP10A" 164.162368471314 -0.0644463760831863 0.160223270236623 -0.402228565101748 0.687515821560218 0.810280398532909 0.794749257552875
"LOC441242" 70.7662683912027 0.0646042836538458 0.160632922241839 0.402185820641311 0.68754727671711 0.810280398532909 0.794749257552875
"SPEF1" 15.7285095369912 -0.143086756019402 0.355765027637921 -0.402194552312848 0.687540851136486 0.810280398532909 0.794749257552875
"FKBPL" 401.711744113686 -0.0352724502247186 0.08773753970439 -0.402022330960731 0.687667591882143 0.8103166466562 0.794773164364511
"SLC2A6" 704.360027906149 0.063028127862095 0.156757567442295 0.402073908714466 0.687629633978291 0.8103166466562 0.794773164364511
"SNORA41" 13.7925120971308 -0.127524665745291 0.317317916841416 -0.40188296650461 0.687770159079626 0.810384737511714 0.794834126617628
"CARD9" 39.3294202529438 -0.117203292950919 0.291895701025796 -0.401524560104985 0.688033959602714 0.810642784879921 0.795081398776018
"C1orf210" 379.33953834624 -0.0491759205750948 0.1225151076311 -0.401386584282865 0.688135525094151 0.810709665501546 0.795141172401831
"IFNAR2" 405.700912146097 0.0274901222391987 0.0685246584766128 0.401171240402183 0.688294053288274 0.810843642230624 0.795266753053384
"ITGB1BP2" 46.7294179283744 -0.10573839387673 0.263838908134212 -0.400768766913416 0.6885903760875 0.811063644861553 0.79555151423709
"MOCOS" 435.825961210706 0.110749182457721 0.2764491405046 0.400613227646762 0.688704905335025 0.811063644861553 0.795564689400922
"TUSC2" 1265.06876202641 -0.0375104606130889 0.0936267019709711 -0.400638491193666 0.688686302376462 0.811063644861553 0.795564689400922
"SNORD63" 17.961214208761 0.113160533502499 0.282512796305873 0.40055011660421 0.688751378338068 0.811065591358474 0.795564689400922
"EPHA6" 52.5247602522143 -0.0700775259297477 0.175061672647594 -0.400301932855493 0.688934144501191 0.811228024394427 0.795718188762181
"MRPS9" 4156.19201142438 0.0311976027797296 0.0779634964212725 0.400156537505125 0.689041224211433 0.811301320406668 0.795784254457015
"PRELP" 21.6767970182861 -0.141421928262242 0.353721739844315 -0.399811242375113 0.689295549621163 0.811466671538652 0.795928957637102
"RPS5" 25974.8933407629 -0.0411461921335229 0.10291583185414 -0.399804300195897 0.689300663208872 0.811466671538652 0.795928957637102
"SH2D5" 687.282528212707 -0.05609424861237 0.1403116603909 -0.39978322867889 0.689316184509956 0.811466671538652 0.795928957637102
"GOLGA2P5" 452.849188056398 0.0560212232328854 0.140203179334596 0.399571703714296 0.689472001259557 0.811597302725099 0.796051259812923
"ZNF532" 18474.6900883105 0.0295387629820926 0.073938631194371 0.399503784489068 0.689522035750052 0.811603405680561 0.796051418941771
"GLUD2" 44.4195203320904 0.0724888210523817 0.181501916005495 0.399383227724092 0.68961085041749 0.811655151164546 0.796096346422622
"BMS1P4" 196.156051980852 -0.0632351998799566 0.158430179998355 -0.39913607294149 0.68979294373725 0.811816669476409 0.79624894178309
"ADCY6" 1717.64699997428 -0.046481383201554 0.116519842542436 -0.398913886144549 0.689956657022016 0.811903736862427 0.796380299965942
"IFT43" 436.29701473265 -0.0310945661582411 0.0779759039566614 -0.398771474012321 0.690061597792303 0.811974424452144 0.796443806060797
"TMEM200B" 290.925247156945 0.0784843708138136 0.197217747068677 0.397957952468056 0.690661180431306 0.812521435514556 0.797078159186998
"RPL30" 34033.192232742 -0.0281306346559112 0.0707203060832178 -0.397773089709332 0.690797455289827 0.812628924847215 0.79717776504115
"CHKB" 38.3775622034242 0.0928763522295111 0.233534914210268 0.397697931136276 0.690852862629385 0.812641276790259 0.797184042412065
"SLC19A3" 155.916641010062 0.0609393513235036 0.153333695071545 0.397429614508863 0.691050680724488 0.812821132167068 0.797354636600744
"GSK3B" 4733.94159208185 -0.030896539659345 0.0778003644580138 -0.397125898761295 0.691274622493715 0.81297885024022 0.797497673531328
"HAUS2" 2269.14771600779 0.0300564786717413 0.0756765286191896 0.397170420210313 0.69124179335848 0.81297885024022 0.797497673531328
"GALT" 475.127633283771 -0.0312227615688712 0.0786570856799323 -0.396947856623132 0.691405912643608 0.813080412997058 0.797591462784969
"ENDOV" 274.578855447486 0.0484332052299482 0.122042089920263 0.396856570234028 0.691473231788105 0.8131067387379 0.79761144819228
"DLX4" 35.8048387419471 0.105091319914689 0.265507777617047 0.39581258544624 0.692243291652298 0.81385359964527 0.798441980553843
"RNF5P1" 24.4616952779359 0.137128606618201 0.346611002004383 0.39562681457084 0.692380352595435 0.81396185672494 0.798542336825531
"PNMA5" 17.8545695142121 0.121790945566384 0.307961371560924 0.395474747203126 0.692492554735629 0.813988000681776 0.798556286104245
"TMEM183A" 410.008079596528 0.0475610663551057 0.120249387393333 0.395520238282249 0.692458988664887 0.813988000681776 0.798556286104245
"MED9" 768.508133276819 -0.0275459191143295 0.0696699570824169 -0.395377294143353 0.692564463532213 0.814019650044098 0.798581486787578
"SCAI" 1551.52728988104 0.0484478252587987 0.122637130842444 0.3950502178744 0.692805827267135 0.814250454648703 0.798802064625271
"C11orf73" 2006.85186694121 0.023025477027014 0.0583272391370472 0.394763705048901 0.6930172831091 0.814446080993783 0.79898812940617
"ACSS1" 60.4451464184963 0.0928047683878962 0.235658932595953 0.393809678103796 0.693721558551569 0.815167878152545 0.799736084503274
"ITIH5" 505.231046029836 0.0392267079871136 0.0996391697329565 0.393687623976046 0.693811679646317 0.815169331066554 0.799736084503274
"YWHAB" 17820.0910583623 0.0211367093763462 0.0536899122147923 0.393681205731657 0.693816418804677 0.815169331066554 0.799736084503274
"RPN2" 17919.2543098683 0.0215051563772323 0.054717067215932 0.393024653393168 0.694301272789145 0.815637226200492 0.80023714102572
"MON1A" 421.775283720509 -0.0547667207343583 0.13946492142475 -0.392691726169354 0.694547182338754 0.815820187693242 0.80046274268818
"ITGB7" 13.1915892125779 0.145648671217325 0.371219489664343 0.392351897657693 0.694798222534762 0.815850278047437 0.80046294355283
"LOC100996437" 44.8287138317604 -0.0737742971852693 0.187986301137828 -0.392445070405314 0.694729390061179 0.815850278047437 0.80046294355283
"PCBD1" 1014.70748321485 0.0251234679916903 0.0640036998460297 0.392531495087447 0.69466554505109 0.815850278047437 0.80046294355283
"SCARNA9" 7.47089168251569 -0.213521003126072 0.544189307876165 -0.392365303830372 0.694788318410524 0.815850278047437 0.80046294355283
"TAS2R4" 25.3106161776972 -0.146299152687802 0.372697373904505 -0.392541410085942 0.69465822062484 0.815850278047437 0.80046294355283
"PTOV1-AS1" 28.036151274515 -0.101537347866275 0.259155865466539 -0.391800307832063 0.695205767594255 0.816275861042411 0.800874634717217
"LRRTM1" 129.620705689021 -0.105352941518029 0.269127339304592 -0.391461312664312 0.695456279676127 0.816517020503419 0.801105378047143
"TMED3" 1818.75219586359 0.0296354480507814 0.0757413926685372 0.391271496425651 0.695596565403697 0.81662874319095 0.801209126016214
"CLDN7" 4018.58350586559 -0.032722649075129 0.0836941980686723 -0.390978703783977 0.695812977376633 0.816829817619692 0.801400537183569
"NHP2L1" 5558.7056610434 0.0270114832737965 0.0691009555613319 0.3908988385815 0.695872012485366 0.816846129860871 0.801410675463187
"ZNF540" 18.9693385778003 -0.104506130759885 0.26751470421865 -0.39065565036929 0.696051784757888 0.817004157551972 0.801559850875368
"NELFE" 3443.20534000916 -0.0272408414068242 0.0698059549988206 -0.390236641090067 0.696361569479737 0.817261752468079 0.801858713784174
"GFOD1" 205.068824049426 0.0445541506777012 0.114207202845445 0.39011681897153 0.696450166480359 0.817312724554383 0.801902854794143
"MCTP2" 115.516342970104 0.056217752891359 0.144136031902564 0.390032611202745 0.696512432552454 0.817332791613333 0.801916673806874
"ERI1" 1961.19860476822 0.0345648107063886 0.0886745135074498 0.389794196090907 0.696688735839869 0.817380664144079 0.801946038354204
"KPNA3" 6060.88504827755 0.0322959143102663 0.0828440881581044 0.389839698019621 0.696655086792841 0.817380664144079 0.801946038354204
"RGS10" 213.183523550743 0.0624452997165575 0.160165626729966 0.389879532777892 0.696625629154527 0.817380664144079 0.801946038354204
"PDCL3" 1771.92776356582 -0.028539537033594 0.0732649373876619 -0.389538816945746 0.696877601871536 0.817496245524914 0.802105566716578
"TRIM16L" 194.767646548551 0.0404871657899136 0.103967369524516 0.389421853943959 0.696964108309783 0.817544727035317 0.802147264750705
"RHOH" 246.05705266437 0.0724483381094365 0.18613376559809 0.389227273604246 0.697108029660309 0.817660546067731 0.80225503175363
"NOLC1" 18525.3517183034 -0.0186208440986829 0.0478494192357739 -0.389155070136384 0.697161437729293 0.817670191013629 0.802258625038455
"C2orf44" 2609.55189633189 0.0185006700502686 0.0475590909488127 0.389003861957341 0.697273289530052 0.817748376366547 0.802329467087086
"CREBZF" 4575.37077083981 0.0623016701278755 0.16020323326259 0.388891465291194 0.697356435919355 0.817792888626573 0.802367270925818
"NPHP1" 166.190646186847 0.0379232982244483 0.0975551760350137 0.388736915515761 0.697470771364012 0.817873968286882 0.8024409523575
"ATP6V0A2" 1608.92022240658 0.0223462512967597 0.0575206091635773 0.388491214222216 0.697652554559563 0.818034123456869 0.802592216285208
"NAGPA-AS1" 9.16980292133879 0.154038079075914 0.396615479365327 0.388381409929863 0.697733799364786 0.818076378988283 0.802627805542274
"FAM173A" 169.438333128275 -0.0824621986169366 0.212467926392504 -0.388115985396307 0.697930202758779 0.818169221247765 0.802759160804746
"ZNF622" 1630.03337849306 -0.0337476796690821 0.0869581399105413 -0.388091094218439 0.69794862225916 0.818169221247765 0.802759160804746
"TMEM126A" 786.108186435344 0.0400363590316513 0.103362974494154 0.387337528042169 0.698506346290811 0.818663914668298 0.803342722658852
"PARP14" 1772.41622351926 -0.0407575846487667 0.10525939723757 -0.387210887753584 0.698600090386644 0.81872075873562 0.803392621785376
"SNORD116-14" 37.262330343188 -0.0917144057505473 0.236986872197171 -0.387002051633652 0.698754689092562 0.818848909067414 0.803512491695454
"MSC" 127.410281947027 0.082545434980681 0.213552139416414 0.386535275208469 0.699100282871577 0.819089875453698 0.803713900851559
"NDUFA9" 1782.68983559438 0.0407812758404606 0.105526027554861 0.386457036101914 0.699158215955229 0.819089875453698 0.803713900851559
"NID1" 2048.82254738055 0.0660882994017822 0.171027712341305 0.386418659859611 0.699186632743881 0.819089875453698 0.803713900851559
"YAP1" 16158.0112726497 -0.0404335576175822 0.104628980043731 -0.38644702070767 0.699165632100344 0.819089875453698 0.803713900851559
"ZCCHC4" 520.612524248685 -0.042232392113959 0.109262246147824 -0.386523191705409 0.699109230131774 0.819089875453698 0.803713900851559
"ADAMTSL4" 213.624110273727 0.0706118294222456 0.182763046844398 0.386357256794715 0.699232101279907 0.81909011553348 0.803713900851559
"HAUS3" 1175.35524454743 0.0357211859003715 0.0926753340898993 0.385444371484221 0.699908213557275 0.819747787193938 0.804433084006395
"MED14" 7373.8469803412 0.023686645399796 0.0614671451983361 0.385354571509158 0.699974735174665 0.819747787193938 0.804451586585262
"KIFC3" 126.739703589418 -0.0878585643835885 0.228576157002041 -0.384373267693026 0.700701810880676 0.820439985098461 0.805171181992963
"MPV17L2" 1143.25790510724 0.0377962152327973 0.0983201349870187 0.384419887521387 0.700667262722676 0.820439985098461 0.805171181992963
"COTL1" 6071.48855718268 -0.0266713493989883 0.0694196634429842 -0.384204533358103 0.700826858567879 0.820533309565498 0.805256874439463
"TBCA" 4669.14028102596 -0.0396929830315942 0.103434039269602 -0.383751648025017 0.70116252839471 0.820820100519515 0.805584544001815
"N6AMT2" 180.178273706766 0.0379895679072935 0.0991653276689505 0.38309325245328 0.701650622471618 0.821285230546338 0.806029236096788
"SNORD84" 50.2147948695395 -0.0691503583881668 0.180497948132036 -0.383108833667087 0.701639070092636 0.821285230546338 0.806029236096788
"GPR113" 16.3762629460393 -0.138324701822281 0.361239020547305 -0.382917386977488 0.701781019188185 0.821384730821382 0.806120986401347
"EIF4EBP3" 47.867344931598 0.073342296108252 0.191596242425554 0.382796109045559 0.701870946695528 0.821436854960695 0.806166240718535
"CDX4" 320.138513254441 0.0922720378730832 0.24111839970102 0.382683519745892 0.701954435324761 0.821481437084451 0.806204093382135
"CPT1B" 136.920360112258 -0.0538297168603548 0.140691886808875 -0.382607114605555 0.702011094271415 0.821494617300538 0.806211128563645
"CCT6P3" 223.288828684235 0.0422319924106426 0.110494886921879 0.382207662156358 0.702307338931917 0.821628756485129 0.806319177124338
"MAFA" 42.6075542703483 0.121180421241099 0.31701392582951 0.382255829689543 0.702271614197054 0.821628756485129 0.806319177124338
"RAB31" 1702.79396299865 0.0222096108681299 0.0580877052048719 0.382346157242707 0.702204622133007 0.821628756485129 0.806319177124338
"SEC61A2" 849.604602124482 0.0356561174007535 0.0932652825433113 0.382308576443708 0.702232493915438 0.821628756485129 0.806319177124338
"KAL1" 6148.0864649365 0.0542534312644944 0.142039425797191 0.38196036741207 0.702490762025285 0.821737093058148 0.806471728959588
"A2M-AS1" 12.1475964898834 0.126772866967927 0.332086700416275 0.381746293389695 0.702649558685455 0.821869718439143 0.806595989298298
"HYLS1" 617.689744133912 -0.0467730020171848 0.122643104748008 -0.381374901697804 0.702925081841656 0.822085715827998 0.806854216540886
"C16orf93" 69.0914126396196 -0.0687475384416974 0.180415035377424 -0.381052157309833 0.703164546874974 0.822259492100131 0.807012961718102
"LOC100129203" 18.4910054758529 -0.107635643340316 0.282433179679878 -0.381101269554503 0.70312810540896 0.822259492100131 0.807012961718102
"CTNNAL1" 4376.52700627406 -0.0209946084634716 0.0552214633487657 -0.380189281310324 0.703804915220202 0.82290196716578 0.807689801282053
"ST3GAL2" 1654.78968498111 -0.0318708173554322 0.0838996558936181 -0.379868272592718 0.704043199875209 0.823021042954895 0.807905143552405
"LEAP2" 30.437820871368 -0.097155056551411 0.255921816064883 -0.379627880285046 0.704221662027834 0.823123317146085 0.80805181213982
"PDLIM2" 634.7087413233 0.0549583433201547 0.144868547542061 0.379366979600581 0.704415367594942 0.823137058762629 0.808157829326169
"SNORA68" 16.0835568720034 0.150292625607684 0.396131773871142 0.379400582131978 0.704390418338394 0.823137058762629 0.808157829326169
"KLK10" 159.248408993922 0.0613713327969393 0.16180303435163 0.379296550542849 0.704467660896368 0.823145011401865 0.808159708200234
"GRM5-AS1" 14.7166663340569 0.13080592381029 0.345010733136731 0.379135810126958 0.704587015262041 0.823231316385711 0.80823851319317
"ASIC3" 68.8092002063024 -0.0884810961071271 0.233449784992736 -0.379015539079979 0.704676324719049 0.823282508368255 0.808282844529995
"IST1" 8297.82819679688 -0.0146003590768941 0.0385764518126697 -0.378478537834289 0.705075134431396 0.82351603526249 0.808598707518577
"LOC100506385" 11.0351701772177 0.135188461771533 0.35722560413015 0.378440011601964 0.705103749467121 0.82351603526249 0.808598707518577
"MARC2" 270.981896509195 -0.0469209182080514 0.123964455388431 -0.378502999597983 0.705056965878273 0.82351603526249 0.808598707518577
"UNQ6494" 9.41568727058484 -0.132244916152992 0.349655632624587 -0.378214745635112 0.705271072223785 0.823658297706461 0.808732457863744
"HAGHL" 202.756256407505 0.0674907564842047 0.178516025670709 0.378065533503968 0.705381911662536 0.823688911828687 0.808801424368557
"AP1M2" 4960.77524968036 -0.023691488138854 0.0627273703748387 -0.377689802669572 0.705661043972134 0.823901042113668 0.809063334209948
"KAT7" 12094.6752610178 0.0297098736872876 0.0787627202222298 0.377207308273012 0.706019549557733 0.824266436696564 0.80941560347365
"OLFML2A" 503.520380254719 -0.0535890977789958 0.142093479367494 -0.377139739399294 0.706069760156875 0.824271877930379 0.80941560347365
"SURF6" 3100.92253865453 0.0275068766937026 0.072956722833565 0.377030047751098 0.70615127501971 0.824288109262711 0.809450886741231
"GJD3" 58.7906679733591 -0.0767050677422791 0.203578126234179 -0.376784427488267 0.706333814377441 0.824367410833549 0.809543798461041
"LINC00506" 108.014223625713 0.0942967858289617 0.250262502575704 0.376791508350066 0.706328551806474 0.824367410833549 0.809543798461041
"CHIC2" 271.626736013757 0.0348639722610071 0.0925727688654949 0.376611531536485 0.706462316823698 0.824411045672383 0.809574759560787
"MYO1H" 9.72883743264265 -0.133532786133786 0.354560527771609 -0.376614923756548 0.706459795524109 0.824411045672383 0.809574759560787
"C14orf1" 3553.52533710566 0.0335412018374267 0.08916580779363 0.376166634581007 0.706793018590962 0.824512074599554 0.809812747512155
"CDK6" 3078.5762317852 -0.0605510626689012 0.160985562924677 -0.376127284762997 0.70682227084786 0.824512074599554 0.809812747512155
"WDR43" 8600.21207281185 -0.0263510476975329 0.070035574749317 -0.376252323077992 0.706729320126692 0.824512074599554 0.809812747512155
"DTNBP1" 352.242452292719 0.0276435568127026 0.0735524786902107 0.375834469551083 0.707039960311446 0.824712847866181 0.810003987276232
"LOC100131138" 233.42850722706 0.089878630658073 0.239591483947472 0.375132826831934 0.707561684446923 0.825215019447765 0.81048528960843
"LOC101927797" 11.9402539928588 0.165683776734382 0.441615031651612 0.375176941135213 0.707528878096042 0.825215019447765 0.81048528960843
"LMF1" 174.324237288751 -0.0657459338748709 0.175398695333668 -0.374837074755885 0.707781639519514 0.825329908818701 0.810670080754522
"NXPH4" 64.521901472295 0.126881273836698 0.338549340994201 0.374779266927806 0.707824634882192 0.825329908818701 0.810670080754522
"HIST1H2AM" 28.0392240873978 -0.11171982721371 0.298299434198647 -0.374522424133439 0.708015676484914 0.82545751078728 0.810830672790203
"INPP5K" 832.751735199598 -0.0255709273213144 0.0682972831063677 -0.374406215859124 0.708102119112831 0.82545751078728 0.810871461981489
"SNORD78" 41.5082509328719 0.0849848735310126 0.227049349283116 0.374301330522828 0.708180142295122 0.82545751078728 0.810902604620425
"FAM159B" 125.314327658093 0.0542117881518176 0.144933937941117 0.374044816017092 0.708370973847883 0.825512928037078 0.811043591727531
"PROKR1" 74.316584988128 -0.0609210019443664 0.162920511235081 -0.373930829718932 0.708455778758611 0.825512928037078 0.811043591727531
"SLC26A6" 2202.63765207497 0.040349507043365 0.107895792218866 0.373967382912544 0.708428583075837 0.825512928037078 0.811043591727531
"PRPH" 12.5740288055167 0.122821225808243 0.328588446939004 0.3737843705474 0.708564748538057 0.825586741970555 0.811110138349441
"MTMR14" 2798.46090087204 -0.0206069040553909 0.0551951508156306 -0.373346276817406 0.70889073830719 0.82575389767666 0.811308668504513
"NFAT5" 2775.86516310218 0.0539168739842366 0.144402054710508 0.373380240969058 0.708865463346972 0.82575389767666 0.811308668504513
"RCL1" 1203.39144762556 -0.0330857950846785 0.0885936987802026 -0.373455398524031 0.708809534804079 0.82575389767666 0.811308668504513
"ADRA2C" 103.964730910218 0.0745169970146841 0.199658832192692 0.373221641118121 0.708983490678349 0.825808782654185 0.811356617909933
"TNFRSF6B" 11.7088260509235 -0.135851820704974 0.364483009776706 -0.372724700633373 0.709353350626448 0.826186408762065 0.811721658004185
"FBXO3" 1178.79240006178 0.0295593913774768 0.0793549270246475 0.372495980851897 0.709523603871448 0.826331518577534 0.811858249742888
"TFDP1" 4725.96037348034 0.0227359999777564 0.0610578627455171 0.372368094057234 0.709618805903952 0.826389208548679 0.811908952193893
"EMP3" 261.164311679772 -0.0747186990190885 0.200738558445996 -0.372218967783362 0.709729824845649 0.826465309549991 0.811977742960737
"MOB4" 583.645552345787 -0.0458947352058613 0.123331915532321 -0.372123752459143 0.709800712322297 0.826494671525917 0.812000614110851
"SNORD83B" 33.2249243908425 -0.108773374397343 0.292394223809543 -0.372009313248934 0.709885915238523 0.826520781557698 0.81203985743998
"RBP1" 671.785850481894 -0.0335768140275887 0.090282192716619 -0.371909598307839 0.70996015851751 0.826520781557698 0.81206655929082
"CCK" 19.3115036723257 -0.10780082108767 0.290188582316041 -0.37148539831338 0.710276029597251 0.826835259789521 0.812363579251425
"CNKSR1" 549.256980796247 -0.0299015524567123 0.0805051466150315 -0.371424110308113 0.710321670462416 0.826835259789521 0.812363579251425
"SMPD1" 104.258527707117 -0.0821793868900728 0.22140600473258 -0.371170542503269 0.710510512154254 0.827001879973203 0.812521303914341
"CNEP1R1" 652.619746403172 0.0292457594836072 0.0788223956335016 0.371033628812685 0.710612484432991 0.827014182153154 0.812521434576359
"NAGA" 1213.91230059323 0.0339569248932366 0.0915060792588002 0.371089278092646 0.710571036646217 0.827014182153154 0.812521434576359
"SNX27" 2510.11841951897 -0.0410043821540421 0.110543216213084 -0.370935309815862 0.710685714872204 0.827046218413338 0.81254693242591
"COMTD1" 292.872415125284 -0.0732470551100198 0.197533898498588 -0.370807520464866 0.710780899557149 0.827103797722729 0.812597525728037
"FAM63B" 1715.05168130989 -0.0467206924695513 0.126095391577927 -0.370518635811348 0.710996093691519 0.827194632341631 0.81278530228966
"LARP4B" 2596.84066232148 -0.0220317357152916 0.0595806811396561 -0.369779856387502 0.711546525343774 0.827701711425937 0.81332385609018
"TSACC" 78.2011374617036 0.0569659347870889 0.154066301084401 0.369749480490752 0.711569160292512 0.827701711425937 0.81332385609018
"TRABD2B" 221.388813581349 -0.0475883450916245 0.12880197003275 -0.369469077837275 0.711778117556641 0.827891555168079 0.813504412027986
"NDUFB11" 2798.25960266673 -0.0340945761846443 0.0923640084648421 -0.369132703867245 0.712028813448003 0.828023482305447 0.813674356403512
"QRFPR" 11.0936607039579 -0.13106355688468 0.355013221303914 -0.369179368597323 0.711994032867744 0.828023482305447 0.813674356403512
"ABHD11" 474.441580632374 -0.0236259355912274 0.0640352820220821 -0.368951847250086 0.712163616803764 0.828100424169412 0.813737980280914
"WBSCR27" 56.5039348332193 -0.113939002373531 0.308843781534936 -0.368921147796018 0.712186499853479 0.828100424169412 0.813737980280914
"DNAJC17" 572.659394559977 -0.026361464897347 0.0716016264971353 -0.368168520562891 0.712747581281208 0.828699577927572 0.81432074704672
"RENBP" 198.60715983011 -0.0913331012760978 0.248173317689539 -0.368021438107838 0.712857248998028 0.828773837318877 0.81438772291547
"IQGAP1" 13392.1284389844 -0.0257217111590523 0.0699133480313657 -0.36790844500127 0.712941503024566 0.828784285493032 0.814425657973216
"AK4" 8892.6892074135 0.0307994910858555 0.0837330713385527 0.367829468016596 0.713000394793788 0.828784285493032 0.81443232067614
"OCEL1" 342.96899363929 -0.0539692629341932 0.146749834012 -0.367763706838537 0.713049433070348 0.828784285493032 0.81443232067614
"RALGAPA1" 199.726293694119 -0.0449989168954855 0.122423967775093 -0.367566234890815 0.713196695527549 0.828848975805442 0.814483899817217
"SPN" 52.5490185485374 -0.0595307149878349 0.161950852298368 -0.367585067586796 0.713182650797713 0.828848975805442 0.814483899817217
"PARP11" 775.248400604614 0.0351540825156894 0.0956920641686267 0.367366748968249 0.713345470736922 0.828968638482876 0.814595493532092
"GAS6-AS2" 32.7514046329148 0.0710779761741786 0.19353211354475 0.367267090057091 0.713419799742082 0.829001778471246 0.814622064492211
"CRYBG3" 1451.96044175097 0.0436585521317707 0.118957551545018 0.367009505195211 0.713611927893884 0.829090721390235 0.814724824504009
"TAB3" 1532.52398135743 -0.0271259698083972 0.0739002894530301 -0.36706175319703 0.713572955532278 0.829090721390235 0.814724824504009
"GRHL2" 2022.66552322298 -0.0253196454559774 0.0690422282075585 -0.366726945426212 0.713822705293188 0.829090721390235 0.814836392527875
"IPO5" 36296.4515624115 -0.0201640509876546 0.0549919010232765 -0.36667310299238 0.713862871904357 0.829090721390235 0.814836392527875
"SBSPON" 14.9625300769914 -0.139213950385735 0.379530350742006 -0.366805843362889 0.713763848637124 0.829090721390235 0.814836392527875
"CBX4" 253.103469798428 -0.0633370363299939 0.172793214795665 -0.366548168022064 0.713956076807787 0.829106060016637 0.814839465779837
"HCG4" 26.2582155109527 -0.0928060133244184 0.253199908205396 -0.36653257097208 0.713967712933204 0.829106060016637 0.814839465779837
"NINJ2" 12.3436579646931 -0.13333436405009 0.364087456459507 -0.366215209243055 0.714204494002127 0.829327805663661 0.815051394657363
"SNORD6" 33.5364115976842 -0.0832694055879531 0.227421663415494 -0.366145442511437 0.714256550097973 0.829335035647926 0.815052499840001
"GRIPAP1" 3163.46631570279 0.022079145216291 0.0603279646638096 0.365985249781452 0.714376082129337 0.829420607096913 0.815130597503322
"ALDH1L1" 43.0714661704166 0.0796036601862852 0.217627805449069 0.365778904134173 0.714530062704755 0.829546161205187 0.815247988299482
"CDCA2" 2803.1448987834 -0.0276650235728655 0.0756842210665801 -0.365532249430543 0.714714138212627 0.829706636200647 0.815399696871013
"MAP2K4" 3353.82985782437 0.0223233941131885 0.0610973140151006 0.365374394489275 0.714831952211403 0.829790173020563 0.815475793034017
"LOC100128361" 80.7117532235695 -0.0535636232025863 0.146648543968797 -0.365251653736046 0.714923563662674 0.82984328467221 0.815521988751201
"HAAO" 112.023620268236 -0.0623858161430515 0.170944228646148 -0.364948361445939 0.715149953086482 0.830052822208517 0.815721909740597
"RPL19" 53082.0538764301 -0.026752511987927 0.0733238388497693 -0.364854219413407 0.715220229539828 0.830081148906666 0.815743747646441
"MAPRE1" 11254.0513936742 0.0158680492090652 0.0435415805697351 0.364434386658319 0.715533661510453 0.830246838151502 0.815986014054208
"SERPINE2" 2338.93359488682 -0.0594612545310393 0.163161147198843 -0.364432682362636 0.715534933973823 0.830246838151502 0.815986014054208
"SERPINF2" 64.4910759235465 -0.0561499652444485 0.154165717460578 -0.364218233271003 0.715695052527484 0.830312711279481 0.816110275750374
"LIF" 298.765659347454 -0.0579575611770598 0.159255967023579 -0.363927093347018 0.715912452355208 0.830511682660417 0.816299772248499
"ZNF280C" 618.794240792582 -0.0406706353950522 0.111775920583099 -0.36385864847175 0.715963564815924 0.830517735186472 0.816299772248499
"MIR6835" 15.9772270632497 -0.0937955654412074 0.257983295696706 -0.363572242876828 0.716177457230272 0.830675856562307 0.816485290313832
"KCNA2" 17.579572778347 -0.104810650164971 0.288413750110525 -0.363403790994036 0.716303270273866 0.830675856562307 0.816487799177354
"PLEKHA5" 4487.15896081298 0.0228268253024807 0.0628042853056966 0.363459677812943 0.716261528771722 0.830675856562307 0.816487799177354
"SAT2" 1157.42702870746 0.0345912583306695 0.0951973334227048 0.363363731808263 0.71633319074122 0.830675856562307 0.816487799177354
"RHBDL2" 41.2622136448376 -0.0684020570906208 0.18833805603928 -0.363187655905054 0.716464708146402 0.830675856562307 0.816521033914401
"RPL41" 82402.9263557353 -0.0287678953836764 0.0792012939877786 -0.363225067864617 0.71643676310863 0.830675856562307 0.816521033914401
"HYI" 257.621106612434 0.0389094175558551 0.10725924636439 0.362760497343686 0.716783803136481 0.830936559997295 0.816768001945534
"SCN9A" 468.411650751933 -0.0557408483531948 0.15363814379584 -0.362806051778817 0.716749770812358 0.830936559997295 0.816768001945534
"STOX1" 29.6322874591564 -0.0936812191234874 0.258308129548735 -0.362672360669209 0.716849648944844 0.830959659682653 0.816784694991147
"LOC100270746" 20.7300946429728 0.0913860015769136 0.25226742933419 0.362258424791931 0.717158923415355 0.831264916610573 0.817073357173373
"EIF4A3" 7109.36497537098 -0.0217825866862064 0.0601490091932812 -0.362143732346626 0.717244624715242 0.831271684453121 0.817073357173373
"GNAI3" 6697.30638140815 0.0235387310512214 0.065001196389525 0.362127658545908 0.717256635778682 0.831271684453121 0.817073357173373
"PDIA5" 1086.33834885264 0.0284048631699168 0.0785292422095762 0.361710649061287 0.717568268360207 0.831366629377444 0.817311640852341
"XCL1" 34.8537289294821 -0.118444750128595 0.327404520125442 -0.361768829835378 0.717524786850402 0.831366629377444 0.817311640852341
"ARMCX6" 1645.74006894805 -0.0174155054186583 0.0481915531734635 -0.361380870128255 0.717814746548847 0.831418611870578 0.81739097752229
"BTK" 52.9220939822938 -0.0785354602646616 0.217343090031673 -0.361343258040624 0.717842859851122 0.831418611870578 0.81739097752229
"LRGUK" 190.754771631111 0.0394174806478287 0.10907553705927 0.361377827792954 0.717817020540084 0.831418611870578 0.81739097752229
"MUM1" 2075.32862281091 -0.0267586862734351 0.0740348214052071 -0.361433792444498 0.71777519020331 0.831418611870578 0.81739097752229
"STARD4-AS1" 43.4370724205869 -0.0987448903121012 0.273334270229138 -0.361260555543667 0.717904677500214 0.831436994818808 0.817403027750386
"METAP2" 10211.3312257108 0.0200891003402575 0.0556385959168341 0.361064114024117 0.718051519078441 0.831510602348134 0.817511877212406
"EPB41L4A-AS1" 1576.29100204968 0.0421668954707993 0.116848468708658 0.360868190544587 0.718197983792072 0.831510602348134 0.817561943162235
"HECW1" 264.677270575983 -0.0609605764564857 0.168911581587712 -0.360902289135396 0.718172492277692 0.831510602348134 0.817561943162235
"ATP4A" 15.7617849487602 0.116077066965453 0.321917514996657 0.36058015348018 0.718413327813268 0.831653504357018 0.817690392518576
"SAE1" 13960.3427149498 0.0164193471793743 0.0455315457875257 0.360614753911401 0.718387458446188 0.831653504357018 0.817690392518576
"PCBP3" 261.873688894219 0.0628003496429545 0.174248030019275 0.360407802808488 0.718542192367086 0.831749473106556 0.817778722858075
"SLC25A10" 674.501443600094 -0.0462709024107858 0.128410224485275 -0.360336589989308 0.718595439684924 0.831757904345553 0.817780986142612
"PPP1R16B" 768.154875209183 -0.0743844062860333 0.206472509860845 -0.360263002257131 0.718650464210482 0.831768391452055 0.81778527147033
"FMOD" 29.6912294438218 -0.131150512082487 0.364254061928903 -0.360052298080029 0.71880802431867 0.83185429652586 0.817857682595462
"GUCY2EP" 10.7308426320112 -0.136134862576669 0.378109546014521 -0.360040797730721 0.71881662437969 0.83185429652586 0.817857682595462
"LOC101928689" 11.3377930659971 -0.130665693318508 0.363663265885372 -0.359304074884745 0.719367626281875 0.832279046429052 0.81830179824336
"PGBD5" 1285.94782378544 0.0392658209058908 0.109249071947971 0.359415601485301 0.719284205118663 0.832279046429052 0.81830179824336
"ZNF891" 248.107166450429 0.0394277137618813 0.109728929894762 0.359319222375497 0.719356295862281 0.832279046429052 0.81830179824336
"MSH5" 17.6052045691291 -0.11482338355492 0.319685550687156 -0.359176019398155 0.71946341506579 0.832283446847187 0.81830179824336
"SNORD95" 19.2148394160259 -0.0963180162689201 0.268148514465189 -0.359196531299166 0.719448071342075 0.832283446847187 0.81830179824336
"BSDC1" 2999.12179314653 -0.0207282266727597 0.0577318150238789 -0.359043391658242 0.719562628656917 0.832345009471719 0.818356300085005
"TMEM203" 1098.00242798635 0.0251117455111815 0.0700149644960172 0.35866254724174 0.719847549629131 0.832621365170262 0.818621983518651
"GPR125" 5115.03423693865 -0.0225913034003841 0.0630180033306242 -0.358489672893296 0.719976894887935 0.832649938920953 0.818690342723044
"RAB19" 86.5444540712332 0.0577231194407517 0.161037574196078 0.358445038239763 0.720010292011222 0.832649938920953 0.818690342723044
"EIF3A" 29256.3493119641 -0.019546206056448 0.054545435763951 -0.35834723442371 0.720083473927639 0.832681356265229 0.818714868401146
"CBX1" 12321.5892840308 -0.0242288826939757 0.0676269920591535 -0.358272369600331 0.720139493426408 0.832692924795162 0.818714868401146
"ANTXR2" 294.331474642806 0.0411164879200207 0.11478304366862 0.358210469124032 0.720185813159188 0.832693276782868 0.818714868401146
"SEC22C" 1661.72935678168 0.02232774444184 0.0624057828442746 0.357783260207727 0.72050551887101 0.833009702880769 0.819019953549561
"SNORA69" 10.8781590484105 0.114929882518284 0.321744039037228 0.357209049970888 0.720935311347962 0.83345335681037 0.819450125195596
"CCDC39" 66.3675374501862 -0.0692156447415775 0.194105979749028 -0.356586875020908 0.721401104603817 0.833938570902688 0.819921152870934
"PRKCB" 1043.42606402448 0.0521927445417544 0.14642440324591 0.356448401938167 0.721504786984242 0.83400515012883 0.8199805792525
"STRADA" 1384.7799581013 0.0252818449710776 0.0711074506224351 0.355544246767033 0.722181903200161 0.834681210979761 0.820691650662823
"NR1H3" 573.852505047944 0.0247414373499795 0.0696093386388456 0.355432731207885 0.722265431603945 0.834724438006449 0.820728112237132
"CD27" 8.87191678423441 -0.120396706447537 0.339006463973189 -0.355145754557232 0.722480400699704 0.834919556233594 0.820913917296708
"GMDS-AS1" 32.0888042009721 -0.0954735049455234 0.268947109546411 -0.354989890415788 0.722597164933596 0.834985141057599 0.820966320572131
"MGC45800" 325.341825252352 -0.044044165612071 0.124086663117245 -0.354946813022567 0.722629437118869 0.834985141057599 0.820966320572131
"AGPAT2" 475.388829954892 -0.0496271366936256 0.140046301458853 -0.354362351427085 0.723067345526019 0.835331121338026 0.821346844465796
"ZBTB8B" 363.451618931121 -0.0353842343590484 0.099846688394684 -0.354385657931669 0.72304988136799 0.835331121338026 0.821346844465796
"KLF8" 544.475903736494 0.0299165451065556 0.0847026758567282 0.353194805287598 0.723942402034224 0.83621793282072 0.822282292613841
"TRNAU1AP" 1292.96137689558 0.0202718230605741 0.057421152313419 0.353037552258189 0.724060288179593 0.83621793282072 0.822357644879136
"NAT8L" 329.13054790596 0.0625667207156122 0.177308824147983 0.352868623523179 0.724186934414141 0.83621793282072 0.822384394024002
"SLC25A39" 6838.01637708926 -0.0299238809873561 0.0847963022946477 -0.35289134287221 0.724169901230033 0.83621793282072 0.822384394024002
"GALM" 696.983268950754 -0.027967943497473 0.0793195292565555 -0.352598455381801 0.724389495739258 0.83621793282072 0.82243879981669
"MTFMT" 372.416837122146 0.0290520784726798 0.0823810366600433 0.352654927038212 0.724347153942069 0.83621793282072 0.82243879981669
"TPRA1" 613.939997922071 -0.0329465463925644 0.0934224322595106 -0.352662049100208 0.724341813961936 0.83621793282072 0.82243879981669
"DNAH1" 162.454863438273 -0.0779772235717941 0.22123959382713 -0.352456005830147 0.724496306516934 0.836287884335678 0.822501535200396
"RRN3P2" 10.967730050771 0.116780141388516 0.332107834818089 0.351633202066678 0.725113361820443 0.83689338577095 0.823143487582421
"AHSA2" 717.700639434085 0.0713346952540955 0.202952264251044 0.351485091912338 0.725224454856468 0.8369669521832 0.823211024744226
"PI4KB" 2198.61074711019 -0.0261595473898891 0.0745565197078208 -0.350868676440446 0.725686871927513 0.837284973602377 0.823609374801286
"SSRP1" 20040.4804749872 -0.015935308636717 0.0454242191148765 -0.350810843801565 0.72573026143641 0.837284973602377 0.823609374801286
"ZNF324" 362.108154332326 -0.0346283682099388 0.0987085623824959 -0.350814229020516 0.725727721618178 0.837284973602377 0.823609374801286
"ERMAP" 251.00532601213 0.0413299028481485 0.118170274218122 0.349748725909366 0.726527282293164 0.83783059523178 0.824220739650511
"LOC100131691" 17.4063128631002 0.11392617261257 0.325555463710072 0.349943973645083 0.726380744758706 0.83783059523178 0.824220739650511
"MICU1" 1825.16366616411 -0.0239307974661653 0.0684167991277509 -0.349779553724527 0.726504144703743 0.83783059523178 0.824220739650511
"PPM1H" 3274.74701616618 -0.035727730141698 0.102139409397073 -0.349793780408543 0.726493467055061 0.83783059523178 0.824220739650511
"SLC18A2" 251.604945599296 0.0608064677240895 0.173827070515062 0.3498101161339 0.726481206558957 0.83783059523178 0.824220739650511
"PLEKHG5" 1078.89236316476 0.040309922398857 0.115300078552328 0.349608802569573 0.726632303859977 0.837844919755967 0.824281269609078
"C16orf46" 84.7156845054656 -0.0476973835795887 0.136858606505673 -0.348515776957086 0.727452867347098 0.83857734026711 0.825153433747288
"BEX2" 1374.72174468112 -0.0291927882682983 0.0838767753495354 -0.348043759987728 0.727807319787602 0.838923428646156 0.825481772842205
"HERC1" 2978.37128475361 -0.0349061340453372 0.100307143466305 -0.347992504213447 0.727845812872715 0.838923428646156 0.825481772842205
"OFD1" 1713.32362284354 -0.026815667727797 0.0771870290808674 -0.347411579991021 0.728282134916043 0.839372875195255 0.825917911604389
"ARSD" 225.907861550336 0.0753856376110754 0.217294423654059 0.346928542129053 0.728645003286581 0.839684135482007 0.826211967479326
"INTS7" 2346.72397547806 -0.0224236830444226 0.0646303738805582 -0.346952705021687 0.728626850159382 0.839684135482007 0.826211967479326
"A1BG" 71.5057974435283 -0.0702453394745415 0.202643374219461 -0.34664513332899 0.728857934350022 0.83980393161486 0.826370243255848
"RPS10-NUDT3" 13.0992041000473 0.124946806909992 0.360487735959267 0.346604875690168 0.728888182468114 0.83980393161486 0.826370243255848
"PFKM" 5879.30561930896 -0.0175138036621753 0.0506020373163218 -0.346108666587741 0.729261050497055 0.840180045189706 0.826734228638529
"ALG9" 1050.59047696789 0.0228727422960741 0.066130254512325 0.345874100511909 0.72943733354815 0.840258415567054 0.826818220925115
"MCRS1" 3897.60906950108 0.0257627756965825 0.0744864100266497 0.345872162282557 0.729438790242008 0.840258415567054 0.826818220925115
"LAMC2" 903.895395030261 0.0674785958622881 0.195206740044478 0.345677592110361 0.729585026189155 0.840285809185269 0.826924452873751
"KLRG2" 185.52053790263 -0.0531207014269239 0.153701489763093 -0.345609541643357 0.729636174194797 0.840291237079427 0.826924452873751
"SRP68" 4945.96047813745 0.0158412778768154 0.0458674823287872 0.345370556056728 0.729815809767307 0.8404140034715 0.827033033981672
"SYTL5" 51.3812857533757 0.0671131890616287 0.194337123595099 0.345344151544915 0.729835657855582 0.8404140034715 0.827033033981672
"GJA4" 50.7365044933796 -0.100829549131651 0.29204553822521 -0.345252831953545 0.729904303553942 0.840439569681352 0.827052078046846
"ELL3" 180.159510620311 0.0557968014273474 0.161707777641389 0.345047110542109 0.730058953983434 0.840510677648824 0.827168564153945
"BEX1" 2142.88517484505 0.0350899561555189 0.101746023779691 0.344877911214484 0.730186157278181 0.840555359930624 0.827253937879286
"DICER1-AS1" 30.2178894351994 0.115322264865288 0.334577617421692 0.344680154500412 0.730334839295505 0.840667848857672 0.827363631763153
"C5orf55" 36.6262963509657 -0.0748721341016764 0.217454499498581 -0.344311726243057 0.730611866557545 0.840879751779262 0.827559937455383
"LOC100129973" 15.5219953959768 0.109749623686182 0.31870696599228 0.344359036347015 0.730576291345414 0.840879751779262 0.827559937455383
"HIST1H2BC" 61.7928653963312 -0.135586765853224 0.393990699897485 -0.344136970462763 0.730743280591454 0.840977512438499 0.827650028294481
"KIAA1429" 3870.18397436501 -0.0213401404737627 0.0620316421024479 -0.344020241129817 0.730831063907867 0.840990636468815 0.827650704238565
"ZSCAN29" 2778.41352326741 -0.018210576749501 0.0529379985245645 -0.343998210303529 0.730847632024126 0.840990636468815 0.827650704238565
"CCER2" 38.2315614389085 -0.106969375991644 0.311145089956743 -0.343792588873942 0.731002274118837 0.841079949593217 0.827726362737047
"SNORD43" 22.6376680809244 0.0988935783907741 0.287672495635741 0.343771406342565 0.7310182055262 0.841079949593217 0.827726362737047
"RNF167" 4973.52602624392 0.0255914494444771 0.0744628453379935 0.343680789101131 0.731086360172248 0.841104887384895 0.827744786756656
"GM2A" 1867.97449709073 -0.0202629331946102 0.0590239696780961 -0.343300074615784 0.731372724683892 0.841380853520642 0.828010250468834
"LOC645513" 282.124302692261 -0.030253415395904 0.0882082633825464 -0.342977111619343 0.731615679224714 0.841606848340883 0.82822653419081
"GRB2" 5601.35299104474 -0.0150166131590656 0.0438251182446148 -0.342648548607416 0.73186287409196 0.841784184171367 0.82838881115737
"SNORD15A" 10.4283130317504 -0.125773175099805 0.367010382187493 -0.342696504524366 0.731826792651838 0.841784184171367 0.82838881115737
"BRAP" 1915.37869237853 0.0172051029697133 0.0502400474994316 0.342457935970463 0.732006294548839 0.841895634050832 0.828492368276971
"ZNF664" 5530.4647729308 -0.0409655862507769 0.119659462099193 -0.342351415693463 0.732086446444269 0.841934307903114 0.828524307765614
"YBEY" 953.689357434679 -0.0252457005549155 0.0737614009890836 -0.342261673672003 0.732153975697678 0.841934680857365 0.828541958311871
"C14orf119" 2426.25914521136 0.0288604059782153 0.0845035331914285 0.341528985691485 0.732705387750004 0.84236605305424 0.829048351500962
"NUTM2G" 23.5546634899562 -0.0900802241417195 0.263711082908958 -0.341586796990319 0.732661874652327 0.84236605305424 0.829048351500962
"CACNB4" 180.841812732534 0.056147931035457 0.164530402545605 0.341261737446329 0.732906549886447 0.84236605305424 0.829054519552645
"MAP7D3" 1531.07845682457 -0.028532128277383 0.0836003460891449 -0.341291987558982 0.732883779209545 0.84236605305424 0.829054519552645
"MFF" 2448.85205533422 0.0181082364691172 0.0530669029877711 0.341234092241829 0.732927359932527 0.84236605305424 0.829054519552645
"TACR1" 99.3541893118401 -0.0802113989144092 0.234992341737609 -0.341336225348028 0.73285047977663 0.84236605305424 0.829054519552645
"SNORD116-27" 23.3941803371076 -0.0968547658749897 0.283942031943431 -0.341107532449742 0.733022630864336 0.84236854817559 0.829054519552645
"WDR45" 700.160207562128 -0.0267725029317475 0.0784739145113105 -0.341164361411953 0.73297985098539 0.84236854817559 0.829054519552645
"LYPD1" 137.883747149578 -0.0724986369223465 0.212651168155246 -0.340927527232857 0.73315814121167 0.842417278771121 0.829090231421249
"TINAGL1" 187.56142522754 -0.0644879032151523 0.189124515429725 -0.34098119468343 0.733117738763061 0.842417278771121 0.829090231421249
"FLOT1" 4134.01735685249 0.026107157964158 0.0766650135440509 0.340535490144498 0.733453300777039 0.842702916245162 0.829365225075971
"CACNA1F" 90.5077787235061 0.0933905654595778 0.274608645217331 0.340086035476656 0.733791737767257 0.842984718552329 0.829689112993538
"C11orf65" 35.1159688786083 0.0729730955039561 0.214684185237673 0.339909040915934 0.733925027937777 0.843084320799975 0.829781014507781
"CTU2" 923.998912811077 -0.0337824655875464 0.0994472139633788 -0.33970248377181 0.734080591089384 0.843209494500031 0.829898083208619
"MRPL14" 1765.96129860754 -0.0336715623249124 0.0991538848018979 -0.339588936854927 0.73416611065255 0.843221472206705 0.829935954747452
"GALK1" 253.829753830353 0.0474697097060175 0.139901421937886 0.339308271842249 0.734377511863031 0.843389950794784 0.830116113381238
"PDLIM3" 231.316292161805 -0.0462157584612592 0.136344777297501 -0.338962440493174 0.734638025047961 0.843635594699068 0.830351757110533
"SLC25A34" 18.4226248583101 -0.119133770262474 0.351612216088536 -0.338821476647662 0.734744221235526 0.843704005804815 0.830412957324425
"PDCL" 1672.45587137933 0.0324548013179979 0.095816406285984 0.338718624252404 0.734821709072215 0.843722468351187 0.830418863975717
"PPM1N" 199.392342136771 0.0625220008990558 0.184606921950168 0.338676362936882 0.734853549054104 0.843722468351187 0.830418863975717
"GABRR1" 26.9443011399399 -0.0912750189956197 0.269643113008562 -0.338503060498049 0.734984121135132 0.84381884634319 0.830507590381039
"NDUFB8" 3273.06023950761 0.0242298497298633 0.0716238387824618 0.338293089867118 0.735142330568877 0.843946939920979 0.830627531295741
"MIR22HG" 300.585081543228 -0.0551065323541769 0.163053302264965 -0.337966367983321 0.735388532507369 0.844124687499312 0.830846869741701
"FAS" 333.785604412344 0.0784538079151507 0.232182577818045 0.337897049177534 0.735440771330913 0.844128897501218 0.830847051820803
"C19orf84" 75.7226889757852 -0.0602018760750886 0.178258505608859 -0.337722320006349 0.735572453095402 0.84417295225865 0.830878144766641
"SMYD3" 823.544534062118 0.0270930787466005 0.0802165701971734 0.337749154320676 0.735552229350847 0.84417295225865 0.830878144766641
"CDNF" 28.2990274304169 0.0799990518620122 0.237202965062855 0.337259915114525 0.735920974416779 0.844251677003045 0.831036468420533
"RAB11FIP2" 1301.87045336786 0.036005386620741 0.10675089451062 0.337284167835792 0.735902693435215 0.844251677003045 0.831036468420533
"TMEM132E" 47.4130191334556 0.103302797940738 0.306177361970947 0.337395283817684 0.735818939417749 0.844251677003045 0.831036468420533
"ZNF487" 19.0732703779013 -0.0877417825633182 0.260124106601099 -0.337307386500208 0.73588519203513 0.844251677003045 0.831036468420533
"COLGALT2" 126.669074370494 0.0497213500407228 0.147529766534858 0.337025884393132 0.736097387511274 0.844400527695976 0.831176850474546
"CDH13" 144.672177981132 -0.0704874876908446 0.209284545701009 -0.336802163077753 0.736266042352242 0.844509048245181 0.831271395264288
"GK5" 656.659840269894 0.0367961939957487 0.109259953536603 0.336776584692776 0.736285325716413 0.844509048245181 0.831271395264288
"MYO5C" 1906.02791365557 0.0364594583352362 0.108375765011321 0.336417079329753 0.736556371845378 0.844712852836932 0.831459729457381
"SV2B" 25.4477079736557 -0.16105835887539 0.478703723888798 -0.336446847680682 0.736533926995269 0.844712852836932 0.831459729457381
"ACPP" 45.3559957449482 -0.0638385371199847 0.189882585814152 -0.336200061981812 0.736720006170438 0.844715898570418 0.831490865550699
"LOC643770" 15.7406911196541 -0.126889331107249 0.377505633387185 -0.336125662466887 0.736776107265612 0.844715898570418 0.831490865550699
"SGCE" 954.766868121906 -0.0270842577657961 0.0805500439502836 -0.336241377875757 0.736688852448319 0.844715898570418 0.831490865550699
"STK11IP" 1136.08985334168 -0.0393950493782978 0.117210883791316 -0.336104021265101 0.736792426118229 0.844715898570418 0.831490865550699
"COL23A1" 245.092661564127 -0.0515345416163473 0.153387329583933 -0.335976522677173 0.736888570631297 0.844719091229187 0.83154054716733
"CIRBP-AS1" 14.1287717530704 -0.111940077448307 0.333334468018628 -0.335819089197976 0.737007294218327 0.844748162919613 0.83155688627717
"PPT2-EGFL8" 73.7054819113505 -0.0746199391661158 0.22219104902052 -0.33583683724012 0.736993909767529 0.844748162919613 0.83155688627717
"ACRC" 109.534943695534 0.0467213689405833 0.139517349552227 0.334878558763716 0.737716696817082 0.845372985096723 0.832206223770933
"BCL6B" 180.626166838948 0.0633483045117777 0.189184910938004 0.334848610270704 0.737739289381491 0.845372985096723 0.832206223770933
"POLL" 1019.36020550055 0.0312106529713983 0.0931739442602995 0.334971898197261 0.737646284805725 0.845372985096723 0.832206223770933
"PLA2G16" 3072.34437080301 0.0476828442791604 0.142501832891776 0.334612147167071 0.737917680532655 0.845509143571656 0.832327972708874
"ZBTB46" 772.009794184231 -0.0416133031301981 0.124379490535589 -0.33456724216354 0.737951559105367 0.845509143571656 0.832327972708874
"SLC25A42" 211.635751493978 0.0337783618669527 0.101109399406199 0.334077366350983 0.738321178884067 0.84582552881021 0.832685995187078
"MYO1C" 2326.42926894938 -0.0382909859516517 0.114654681487479 -0.33396792398602 0.738403763312623 0.845866588650074 0.832720268600381
"SETDB1" 3339.27054900773 -0.0219261945054673 0.0656962335898037 -0.333751165133314 0.738567336906682 0.845995692701866 0.83284586464583
"GSR" 3838.37142467769 0.0218190026623508 0.0653982678074132 0.333632730558002 0.738656716660559 0.845995692701866 0.832887784126267
"ABT1" 1753.66616008709 -0.0195431166533929 0.0586652608963345 -0.333129289034049 0.739036691392424 0.846323754425851 0.83319845766905
"FOLR1" 13.213322123316 0.131228262511659 0.393912635412089 0.333140525879236 0.739028209637798 0.846323754425851 0.83319845766905
"TMEM102" 184.359939954398 -0.0453723924623419 0.13628324111922 -0.332927160300292 0.739189266889581 0.846444913853943 0.833311585921168
"WRNIP1" 1850.75620363589 0.0241376180819095 0.0725867163882025 0.332534922131187 0.73948537448855 0.846623265642465 0.833586495060434
"RAF1" 5695.79489274821 -0.0176603041199363 0.0531656955426829 -0.332174796918778 0.739757273454736 0.846827405138974 0.833834078048386
"ATG101" 1866.11124177949 -0.0308263252030135 0.0928269302324911 -0.332083858916879 0.739825937910249 0.846852436740077 0.833852561880615
"ADD3-AS1" 11.5462517178678 0.120495958306424 0.363659911459989 0.331342428761718 0.74038584607862 0.847343768966968 0.834370620022683
"TMEM69" 1940.83936399349 -0.0257425045702899 0.0777091273177999 -0.331267451569918 0.740442474506779 0.847343768966968 0.834370620022683
"ZNF107" 3170.67201736055 0.0325564150741001 0.0982681398880635 0.33130183507274 0.740416505318474 0.847343768966968 0.834370620022683
"PGAM2" 40.5717413523761 0.0708395485966191 0.21394580467724 0.331109781299465 0.740561563571138 0.847410091384443 0.834423591896803
"ZFAS1" 4589.44024498873 -0.0489097518158403 0.147733820488598 -0.331066722935086 0.740594086828302 0.847410091384443 0.834423591896803
"LMO2" 34.0776957638659 0.0711694695877779 0.215306061167703 0.330550237191621 0.74098423991738 0.84780290879773 0.834804220298134
"TMEM253" 78.8182867833183 0.0442875022655455 0.134128581870676 0.330186912050161 0.741258735477054 0.848063354440966 0.835054502598568
"LOC101927275" 9.5752103950366 -0.117212125066878 0.355344201159484 -0.329855178962866 0.741509391704771 0.848296494644679 0.835277895591182
"NPC1" 2067.94981894571 0.0449102551302507 0.136276498937506 0.329552457543289 0.741738150766005 0.84834367186586 0.835476592581251
"FNBP1L" 12556.890904432 0.022576631958391 0.0685558679059073 0.329317280168889 0.741915884222575 0.848493322435172 0.835617791520435
"PSMG3" 1539.65217698358 0.0323165079853054 0.098163745609922 0.329210216913717 0.741996800998479 0.848532236531122 0.835649933864869
"ALDH2" 2435.35292314838 -0.0271282350799525 0.0824271359477216 -0.32911776890026 0.742066674092196 0.848558517179929 0.835669634959194
"BEST1" 23.2920372705785 0.186689276872783 0.567941859645582 0.328711951236144 0.742373420110797 0.848855643265827 0.835956066095967
"RDM1" 117.654678072594 -0.0639152731062209 0.194626253421827 -0.328400058997656 0.742609198387561 0.849062247994087 0.8361625485973
"LOC220729" 430.499025375367 0.0427923596644218 0.130340359324497 0.32831242668194 0.742675449321817 0.849062247994087 0.836178131155982
"LOC102724190" 11.0426874220674 -0.118360548100096 0.360711741342001 -0.328130566695013 0.742812943428967 0.849143589658281 0.836273918528385
"ADSS" 6242.41359004991 0.0224079746403202 0.0683243057203284 0.327964908008618 0.742938195785316 0.849179484015354 0.836355911343419
"EPHA10" 23.8038000697343 -0.0822611060239402 0.250915108143262 -0.327844371878048 0.743029335847408 0.849230017147394 0.836399493692905
"CXXC5" 2228.82929260937 -0.0419285265052597 0.128026678617437 -0.327498353921596 0.743290987762699 0.849368630914829 0.836570276193805
"FUT2" 189.729968909888 0.0541752035797287 0.165452949229361 0.327435708049107 0.743338362499898 0.849368630914829 0.836570276193805
"SNORD116-1" 107.854175795514 -0.064855911684526 0.198035252664259 -0.327496800756379 0.743292162302298 0.849368630914829 0.836570276193805
"GNL2" 5853.30271057911 0.016632301939754 0.0508307347321142 0.327209552004487 0.743509396747926 0.849428322648436 0.836669510697438
"LOC102724691" 18.2653639694255 0.101478973578783 0.310162114920423 0.327180428224829 0.743531423007915 0.849428322648436 0.836669510697438
"FUBP3" 5599.37441867262 0.0126306841939818 0.0386295990842455 0.326969072768166 0.743691277031198 0.849553123180334 0.836780053054311
"GFOD2" 1493.85454018674 0.0266953494161648 0.0816591674460929 0.326911848982389 0.743734558876152 0.849553123180334 0.836780053054311
"CDK12" 7601.87716628686 -0.0192755127531994 0.0589993158966274 -0.326707394149654 0.74388920716984 0.849599349026022 0.836807014011683
"LRRC37BP1" 1650.79953575226 -0.031096054255852 0.0951872391377185 -0.326683014840485 0.743907648208753 0.849599349026022 0.836807014011683
"MPP6" 2329.10904363794 -0.0260003150608835 0.0795914680957731 -0.326672138144218 0.743915875625404 0.849599349026022 0.836807014011683
"MAX" 1689.89056385794 -0.0236933926015313 0.0726160470620149 -0.326283150352386 0.744210135344391 0.849881775160425 0.837078997411479
"ADNP" 13325.7109501925 -0.0184700204618693 0.0566338466329542 -0.326130424824825 0.744325678671395 0.849909584298947 0.837094009297737
"TAOK1" 9610.76980455352 0.0305242380663921 0.0935962268614002 0.326126801153995 0.744328420201686 0.849909584298947 0.837094009297737
"DES" 100.649839681172 -0.1008810043802 0.309475156965406 -0.325974483281308 0.744443660988835 0.849987537967945 0.837159032645048
"EFTUD1" 2745.48032458333 -0.0315041364509485 0.0966646461075191 -0.325911672152679 0.744491184353011 0.849988168583728 0.837159032645048
"TXNDC16" 984.942931942796 0.0271521396070029 0.0833334687355574 0.325825145874641 0.744556652367649 0.85000928529714 0.837173643799667
"WBSCR22" 2400.92872057009 0.0236310110856965 0.0725886752964563 0.325546801745397 0.744767267234666 0.850196093103616 0.837351443372929
"INPP5F" 19220.3954460448 0.0168477811928701 0.0517719213638943 0.325423139590483 0.744860844896916 0.850249280846186 0.837397640721964
"UBASH3B" 410.819526046667 0.0266814956845419 0.0820113170280042 0.325339192826656 0.74492437126273 0.850268160866051 0.83741004926195
"LOH12CR2" 14.8270616290254 0.0916828394654635 0.281900916935844 0.325230724546842 0.745006456753378 0.850308220839427 0.837443317906249
"DNAJC30" 307.794768990252 -0.0309598907648337 0.0952695742709472 -0.324971440270989 0.745202686929449 0.850478545829674 0.83760488003892
"PCED1A" 290.815901579693 0.044520629413419 0.137091083776706 0.324752188011981 0.745368633186124 0.850614289344522 0.837732382800382
"TUFM" 10569.0846539771 0.0231219880001684 0.0712782707686235 0.324390417315604 0.745642473722493 0.85087313686986 0.837981123257865
"RDH16" 11.3028132783682 0.129092441124257 0.398111867192741 0.324261725817279 0.74573989386593 0.850883075447843 0.838031574750796
"CITED1" 32.7425058818637 0.0636129713650766 0.196530610709049 0.323679711448368 0.746180532562604 0.85088383440011 0.838094443985736
"EGFL7" 935.15637038633 -0.039617957910857 0.122416407595625 -0.323632744082198 0.746216094823704 0.85088383440011 0.838094443985736
"INO80D" 3851.86009417406 -0.0417665107512413 0.128891240477729 -0.324044602227706 0.745904266784037 0.85088383440011 0.838094443985736
"METTL8" 1944.0042627076 -0.0376132901586211 0.116073727860712 -0.324046542243883 0.745902798047999 0.85088383440011 0.838094443985736
"MRPL9" 2539.50155739951 0.0250647727624705 0.0774227564626016 0.323739090516336 0.746135573312231 0.85088383440011 0.838094443985736
"RPL31" 31834.4196517093 0.025193847462964 0.0778122494790549 0.323777395353999 0.746106571011996 0.85088383440011 0.838094443985736
"TBC1D24" 880.59350863291 0.0364579166510396 0.112544763492504 0.32394147466015 0.745982343325344 0.85088383440011 0.838094443985736
"ZRANB3" 1035.13217102144 -0.0260909302266255 0.0805702029122286 -0.32382852820972 0.746067856607966 0.85088383440011 0.838094443985736
"TOX4" 3267.68315152594 0.0127168207416743 0.0393110046894155 0.323492641364578 0.746322179551052 0.850951178952545 0.838154586270413
"TMEM63C" 208.785623569632 -0.0609091568755533 0.188466581468232 -0.323182796658411 0.746556808711627 0.851111447769521 0.838359071315921
"AAR2" 2348.14045420829 -0.0244173154000399 0.0756768695045725 -0.322652292039704 0.746958586604633 0.851219818245613 0.838481468469099
"CRYGS" 28.2374401934049 0.0767841369793917 0.237998903381073 0.322623910818817 0.746980083073118 0.851219818245613 0.838481468469099
"GPR124" 202.437602162495 0.0588301463499972 0.182287156933905 0.322733358397423 0.74689718651053 0.851219818245613 0.838481468469099
"LOC101929221" 50.4320670173692 0.0599813147225027 0.185854973686085 0.32273182435146 0.746898348390259 0.851219818245613 0.838481468469099
"MIPOL1" 507.430527783789 -0.0371640560562734 0.115193622017255 -0.322622515079061 0.74698114023764 0.851219818245613 0.838481468469099
"ZNF136" 503.585777439114 0.0233999470813218 0.0724950704070578 0.322779837993559 0.746861983339665 0.851219818245613 0.838481468469099
"HLA-B" 885.517344200154 -0.0499642180712477 0.154914833418729 -0.322527010284394 0.74705347883671 0.851248646371708 0.838503672531368
"ID3" 2947.92143458627 -0.0646156227983274 0.200433070028028 -0.322380048308854 0.747164797217476 0.851321884551533 0.838569621864763
"APEX2" 1411.73253997734 -0.0275360326801108 0.0855888807636972 -0.321724416003701 0.747661479192775 0.851834170337622 0.839068038762066
"LINC00202-1" 13.7999489040161 -0.132838496404588 0.413196108994292 -0.321490191976671 0.747838943775337 0.851929085713472 0.839208166912269
"RNF216" 2592.05197763075 0.0211710284521271 0.0658720417822074 0.321396268877239 0.747910110270075 0.851956524955764 0.83922899839983
"PROCR" 322.805646650536 0.0352808477622613 0.109868746532796 0.321118142107227 0.748120862370953 0.85214295496096 0.839406444775735
"LRP2" 231.402862643905 -0.0837972074981596 0.261317259382418 -0.320672303452903 0.748458738346836 0.852420500291041 0.839726491672674
"ASPN" 0.386181693677989 -1.86923170991221 5.83264993367335 -0.320477266965855 0.74860656069516 NA 0.839833279609773
"C15orf52" 17.6997830477124 -0.128759813893046 0.401915959494994 -0.320365018733848 0.748691640233871 0.852471145892665 0.839869668702797
"NIPSNAP3B" 18.9509985573212 0.0792608522602626 0.247712923021608 0.319970598600335 0.748990618714175 0.852757910925614 0.840145984037541
"SNORA9" 64.0187903557923 -0.0633067266582358 0.197923766308356 -0.319854092507551 0.74907893992241 0.852804812635164 0.840185981968654
"DNAJB1" 4660.82901308514 0.0348503530918034 0.109005461257561 0.319711991397001 0.749186668716173 0.852873802031194 0.840247740787193
"DYNC2H1" 1334.39965389373 0.0493011998623513 0.154413788332394 0.319279776727092 0.749514366638758 0.85313951306422 0.840497097445332
"NUP160" 10536.1100124097 0.0205000302345007 0.0642023081676596 0.319303632837723 0.749496278155595 0.85313951306422 0.840497097445332
"NR1D2" 3043.10121139729 0.043220169396593 0.135426909076392 0.319140189282569 0.749620209164928 0.853206321469812 0.840556706284598
"CROT" 256.332624678828 0.0436686475836388 0.1370039494021 0.318740063875629 0.749923631370858 0.853497989514909 0.840837839264226
"RNF139-AS1" 23.6320041716717 0.0858517582687927 0.269531503879165 0.318522165435923 0.750088883908218 0.853632378039313 0.840964023462524
"CXADR" 11301.7572067505 0.034135600177523 0.107243106982629 0.318301111726017 0.750256541098891 0.853662120707089 0.840974696598869
"TEX261" 1555.11469908303 -0.0343740785867487 0.107991910663063 -0.318302346682213 0.750255604419151 0.853662120707089 0.840974696598869
"UNC5D" 4349.90687635517 -0.0305356694504607 0.0959267411306355 -0.318322806451607 0.750240086309778 0.853662120707089 0.840974696598869
"ANGPTL1" 20.022139794084 -0.108786222820298 0.341966255996983 -0.318119758638576 0.750394096340825 0.853711276712157 0.841010706921076
"BANP" 567.590895543469 -0.0438779818407596 0.137928769700745 -0.318120591780517 0.750393464389452 0.853711276712157 0.841010706921076
"SIT1" 311.300487586515 0.0373924744410631 0.117695897722465 0.317704144024095 0.750709367490088 0.854016264166759 0.841304948646872
"DBNL" 1470.79818771153 -0.0262903257608342 0.0828916471425917 -0.317164957714125 0.751118437968141 0.854326279545123 0.841650831632654
"NHS" 743.066904120916 0.0320055681063165 0.100913554377631 0.317158267823446 0.751123513901575 0.854326279545123 0.841650831632654
"SREBF1" 3770.54319737589 -0.0399538195477025 0.126178724937725 -0.316644660717736 0.751513243809657 0.854715835584159 0.842028393267734
"AUP1" 3083.1222807684 -0.0261335269859344 0.0825705687919813 -0.316499297125737 0.751623558584915 0.854787576429904 0.842092854892116
"ARNTL2" 900.375292565757 0.0273120123282405 0.0863530717797588 0.316283043154493 0.751787680653092 0.854849064131312 0.842122368789085
"CD248" 69.3135739962265 -0.0631717778715222 0.199836799212381 -0.316116841945536 0.751913823705686 0.854849064131312 0.842122368789085
"N4BP2L1" 23.8177815241072 0.0695616112227183 0.220008261718511 0.316177268432396 0.751867960567722 0.854849064131312 0.842122368789085
"TMEM123" 7691.60233681889 -0.0416417119597615 0.131650807143597 -0.316304266287871 0.751771573240215 0.854849064131312 0.842122368789085
"ZNF75A" 1034.90719741519 0.0212875162233058 0.0673269989077479 0.316180975962915 0.751865146615287 0.854849064131312 0.842122368789085
"C6orf52" 48.1992946044708 0.0590242924368994 0.18702300310737 0.315599105223508 0.752306816926538 0.855015194965801 0.842219432830639
"DUSP27" 18.9028437617873 -0.0985348155906235 0.31203668709101 -0.315779585116171 0.752169814568398 0.855015194965801 0.842219432830639
"FAM49A" 242.360786433483 0.0403290362659974 0.127812351029415 0.315533169847692 0.752356870442969 0.855015194965801 0.842219432830639
"OSGEPL1-AS1" 9.99459888035231 0.106929828652095 0.338709868592574 0.315697411169081 0.752232191876308 0.855015194965801 0.842219432830639
"PCGF3" 2408.86387107562 0.0232771455809802 0.0737812532577481 0.315488617408864 0.752390692121763 0.855015194965801 0.842219432830639
"TRIM13" 3183.91792760046 0.03064307898455 0.0971222486341984 0.315510394533432 0.752374160107402 0.855015194965801 0.842219432830639
"ZNF331" 3239.56238253724 -0.0398193735946733 0.126122258072649 -0.315720430344155 0.752214718119341 0.855015194965801 0.842219432830639
"PSMD9" 1199.92752202316 -0.0209861418522896 0.0665328002680849 -0.315425500921783 0.752438607384419 0.855015952227846 0.842219432830639
"LMAN2" 4597.43115958065 -0.0221880377282445 0.0703851028739717 -0.31523769693103 0.752581185560586 0.855016896905095 0.842219432830639
"SOWAHD" 72.0599845981514 -0.0448757440474712 0.14235247760668 -0.315243856671486 0.752576509037438 0.855016896905095 0.842219432830639
"UQCC2" 1715.01674898448 0.0275646470500727 0.0874108500990978 0.315345829709042 0.752499091629153 0.855016896905095 0.842219432830639
"EIF2AK4" 7855.01662688645 0.0153225141671033 0.0486713272140736 0.314816033261421 0.752901337496434 0.855326925942335 0.842518618111672
"C12orf5" 2490.02085162772 0.0290367088843567 0.0922685179407182 0.314697900566827 0.752991038431719 0.855375130662925 0.842559898102093
"RBMS1" 4731.14723139582 0.0305207733530872 0.0970353973918788 0.314532368325639 0.753116736568352 0.855464218501092 0.842641448573637
"ADAMTS3" 288.750313426576 -0.0392459186062308 0.124864111821359 -0.314309035909209 0.75328633606826 0.855534988382476 0.84269255339012
"HHIP" 45.0874904419483 0.1201588871806 0.38220653021001 0.314382088434169 0.753230858387946 0.855534988382476 0.84269255339012
"STRN3" 2218.39042369299 0.0321587743294379 0.102330586318479 0.314263559766496 0.75332087228594 0.855534988382476 0.84269255339012
"ELAC1" 216.276464610186 -0.0388562301234769 0.123829910813299 -0.313787112243514 0.753682733325634 0.855734517711166 0.842923374445603
"PISD" 1747.29966171893 0.0235578194480576 0.0750633741712808 0.313839068762124 0.753643269813262 0.855734517711166 0.842923374445603
"SPINK1" 85.8386507163812 -0.0870555279107263 0.277438475049056 -0.313783183443945 0.753685717466875 0.855734517711166 0.842923374445603
"YIF1A" 1454.49998489314 -0.0307041698216227 0.0979113993474802 -0.313591369608108 0.75383141519043 0.855846244387102 0.843027225427458
"SYDE2" 497.256135058887 0.0472726468929886 0.150842161685918 0.313391470691192 0.753983263496168 0.855964939537431 0.843137939708268
"SLC43A3" 1405.3328752524 0.0285873395259373 0.0912589153610607 0.31325530675916 0.754086702532284 0.856028666270888 0.843194508844972
"FAM107B" 1604.91876087885 0.0172325931907181 0.0550620471931684 0.31296680870333 0.754305879116169 0.856170055101687 0.843380474834912
"PVRL2" 7033.22951214141 -0.0348010927007875 0.11156012438592 -0.311949210278755 0.755079122804477 0.856940219897762 0.844185867219525
"CD34" 10.5851526209046 -0.107929101406154 0.346130284742114 -0.311816406029212 0.755180055048432 0.857001020704654 0.844239548612058
"ACSF3" 649.740106576753 -0.027996364709924 0.0898954977126772 -0.311432334458013 0.755471975893297 0.857044951568708 0.844363837891561
"HDAC7" 4025.83694823131 -0.0321685345814 0.103257540830827 -0.311536903964271 0.755392492405859 0.857044951568708 0.844363837891561
"LTV1" 4018.01635480031 -0.023513250434455 0.075510225067441 -0.311391608400775 0.755502932549958 0.857044951568708 0.844363837891561
"SNORD26" 32.2630106677288 -0.0874285054737514 0.280751734133217 -0.311408603560989 0.755490014155217 0.857044951568708 0.844363837891561
"FAM73B" 1431.80590062193 -0.0233693093320039 0.0751978999222927 -0.310770770941117 0.755974891583067 0.857472836786209 0.844830265525566
"CYP1A1" 19.9729183240309 0.0941873597537901 0.303210411708269 0.310633659389017 0.756079135713553 0.857483582343473 0.844830265525566
"TMEFF2" 67.609249891963 -0.0783960395243804 0.252362806226129 -0.310648152541677 0.756068116548122 0.857483582343473 0.844830265525566
"C1QL2" 20.9942363644162 0.0772431972938874 0.248814198054202 0.310445295718457 0.756222353402718 0.857505725496178 0.844886355387925
"DMTN" 20.0826858247863 -0.126328739388052 0.407041092206755 -0.310358688119586 0.756288206173684 0.857505725496178 0.844886355387925
"METRN" 152.632649661905 -0.0886144763079794 0.285519953631201 -0.310361763445929 0.756285867794727 0.857505725496178 0.844886355387925
"ERI3-IT1" 17.6314147685491 -0.103432954481248 0.333699921814498 -0.309957982365802 0.756592908987823 0.857743721403561 0.845167572468263
"SNRNP40" 4080.12274358131 -0.0195068580119337 0.0629694650434208 -0.309782812963118 0.756726122385414 0.857841001734414 0.84525719782517
"HLA-DPB2" 649.711644416167 0.0264803882803542 0.0854998991655568 0.309712508889387 0.756779589489367 0.857847873427686 0.845257740878841
"OTOF" 47.5630309086022 -0.0802442977008012 0.259526244596566 -0.309195310191233 0.757172961165605 0.858240019120124 0.845637901465598
"ARCN1" 9157.34399498427 -0.0161489813840163 0.052292639423189 -0.308819397187572 0.757458913065099 0.858456597408783 0.845898046971902
"GNB1L" 367.849746848173 0.0344058770466601 0.111583634399811 0.308341606112073 0.757822410133547 0.858760995289415 0.846185521505502
"HLA-DMB" 32.4296459828827 0.0861009379115823 0.279193571481076 0.308391548755335 0.75778441192989 0.858760995289415 0.846185521505502
"CAPNS1" 7762.9900167427 -0.0287580847192185 0.0933222818173066 -0.308158825086565 0.757961481663234 0.858864807274758 0.846281578728759
"EFEMP2" 180.485437306224 0.083757543893678 0.271914121670188 0.308029400529884 0.758059960906039 0.858915753580462 0.846319311365707
"TARS" 27812.8118942108 0.0172599130797956 0.0560432315916433 0.307974979129669 0.758101371363126 0.858915753580462 0.846319311365707
"DENND4A" 446.508348122419 0.0360762408767785 0.117383410299643 0.307336793033079 0.758587033158873 0.859092842426822 0.846542162385187
"EIF5A" 28763.4724797919 -0.0321487864116164 0.1045986160367 -0.30735384109037 0.758574058289898 0.859092842426822 0.846542162385187
"FGF16" 11.2966049959473 0.099667578105578 0.324486386227467 0.307154883335261 0.758725484514591 0.859092842426822 0.846542162385187
"KPNA4" 7257.91965410149 -0.0233284043803647 0.0759129066157374 -0.307304849996727 0.75861134442346 0.859092842426822 0.846542162385187
"MELK" 2221.47865841807 0.0228463968980384 0.0743514660356967 0.307275674793954 0.758633549348724 0.859092842426822 0.846542162385187
"PPP4R4" 420.274488856364 0.0332201756752298 0.108135414006133 0.307209030275186 0.758684272504096 0.859092842426822 0.846542162385187
"RANBP9" 2411.87191827994 0.0145071070712588 0.0471763371091327 0.307508127171882 0.7584566379327 0.859092842426822 0.846542162385187
"SLC22A31" 172.857565130895 0.0519018946718803 0.168894359270864 0.307303896328727 0.758612070246516 0.859092842426822 0.846542162385187
"CCT3" 26731.2780099621 0.0220427966458705 0.0717816535626928 0.30708120462311 0.758781563537169 0.859092842426822 0.846545528998041
"AFG3L2" 5544.23785821725 0.021291723529282 0.0693625150690197 0.306962968515422 0.7588715591483 0.859092842426822 0.846586732022375
"LINC00632" 32.68768854775 0.0665273503453699 0.21688948979214 0.306733859760228 0.759045954956402 0.859232803758979 0.846722078406827
"EPAS1" 97.4057323368818 0.0675840808196835 0.220811277056635 0.306071690361852 0.759550062039771 0.859633646824418 0.847125379511549
"LMX1B" 31.1776107295887 0.0976043645033443 0.318916691865046 0.306049720798706 0.759566789138317 0.859633646824418 0.847125379511549
"MPLKIP" 991.925960213812 -0.0320263922329897 0.104630711290655 -0.306089787959322 0.759536283047531 0.859633646824418 0.847125379511549
"ESRP2" 2309.88330106184 -0.0302431986943419 0.0988479554337757 -0.305956744999179 0.759637579927568 0.859633646824418 0.847145110454664
"PSME3" 11723.7493869936 -0.0252736521588949 0.0827118869065756 -0.305562514701688 0.759937765067014 0.859919572076831 0.847420640517169
"PRPF40A" 12796.9666388883 0.023389513895342 0.0766365865591009 0.305200361152625 0.760213557360249 0.860177861188711 0.847668933053216
"ASIC2" 27.5322358866796 -0.0758008390648996 0.248669677091856 -0.304825421222949 0.760499119036811 0.860423314362102 0.84789833115202
"MAP4K2" 636.496387141859 -0.0290211542360975 0.0952166723754088 -0.304790679112124 0.760525580969375 0.860423314362102 0.84789833115202
"APLF" 137.137203478768 -0.0462836731627045 0.151947445440805 -0.304603167420379 0.760668407345263 0.860487362283096 0.847948963671373
"MADD" 2822.98939590615 -0.0154560849443945 0.0507436516961024 -0.304591499188098 0.760677295227823 0.860487362283096 0.847948963671373
"SNORA62" 66.6363143763349 -0.0605466985647206 0.198913841167107 -0.304386553542322 0.760833410813013 0.860610163900006 0.8480637347943
"SETD2" 6344.37021918066 0.0223187604172652 0.0733457609657265 0.304295164756617 0.760903028575575 0.860635115013664 0.848082081730804
"NAT10" 6392.17766266137 0.0203027083822399 0.0668750710519664 0.303591578489141 0.761439068335463 0.86102614388543 0.848620251220676
"GLCCI1" 957.547960104063 -0.0229618907556987 0.0756947732837508 -0.303348431596767 0.761624340773382 0.861181833956206 0.848767444306967
"DIEXF" 2267.74027805384 -0.0172138975756026 0.0568258240527571 -0.30292385306408 0.761947892781896 0.861493849908228 0.849068707232128
"CHST14" 395.084563344754 0.0332423442161541 0.109993506366153 0.30222097025887 0.762483619280877 0.861830329450765 0.849369058930813
"SPATA18" 225.979688277192 0.0521085896570342 0.172377338747019 0.302293735567578 0.762428153392589 0.861830329450765 0.849369058930813
"TMEM217" 27.1675059594604 -0.0755189119142545 0.249800666793116 -0.302316694682001 0.762410652893042 0.861830329450765 0.849369058930813
"TOX" 1329.46615733319 0.043051101142212 0.142423231297189 0.302275834848732 0.762441798233196 0.861830329450765 0.849369058930813
"ZBTB43" 1197.82625272023 0.0161992522622961 0.0535813718155504 0.302329927611049 0.762400566197291 0.861830329450765 0.849369058930813
"TMEM258" 2818.13670868708 -0.0322802375463945 0.106846323623015 -0.302118373864586 0.762561826204443 0.861864893323066 0.849396870436758
"RBM26-AS1" 75.827418907001 0.0545543581376473 0.180697471767277 0.301909913869236 0.762720738035724 0.861936831043181 0.849514566784553
"LOC441666" 4745.9755163613 -0.045861107512669 0.151985670850441 -0.301746258420624 0.762845501772654 0.862023991512298 0.849594215377377
"ADAR" 25375.8124648387 -0.0162186926657676 0.0538059743965037 -0.301429215764215 0.763087218716873 0.862097122755313 0.849700575226175
"ICA1L" 254.477264994557 0.0618035681917288 0.20504719510967 0.301411429493941 0.763100779857129 0.862097122755313 0.849700575226175
"RAD23B" 18327.7126079881 0.0202381993022709 0.0671387213855557 0.301438557133812 0.763080096419539 0.862097122755313 0.849700575226175
"DGKH" 59.4860478311722 0.0548069996786124 0.181898378561884 0.301305597729485 0.763181472780075 0.862131460439881 0.849715651652883
"DLG5-AS1" 33.361601414594 0.0659383947106275 0.218918347727047 0.30120086048174 0.763261333706677 0.862131460439881 0.849715651652883
"PRELID2" 241.951682323596 0.0993609259362425 0.329900948902334 0.301184116829133 0.763274100779583 0.862131460439881 0.849715651652883
"GPR141" 12.9816170359602 -0.101916298769044 0.338646594230026 -0.300951790171605 0.763451257023456 0.862215700848115 0.849853569254271
"RABEPK" 1227.6492685016 -0.0310519319138281 0.103263314452761 -0.300706326137083 0.763638444379932 0.862220084201612 0.849884041969825
"RGS19" 179.726309793705 0.0454755488685118 0.151199174383657 0.300765854402887 0.763593047707654 0.862220084201612 0.849884041969825
"SPATS2L" 5519.47369436261 0.0303509993606467 0.100894224417046 0.300819987823991 0.763551765887339 0.862220084201612 0.849884041969825
"NFKBIZ" 755.470561850522 0.0617823496656513 0.2055797351266 0.300527431011644 0.763774875945129 0.862320324126719 0.84997658836695
"RPS20" 39991.6336803503 0.0257516578127814 0.0858463864622785 0.29997369573729 0.764197219951843 0.862743333473614 0.85038674365864
"MSANTD2" 387.925600197432 0.0395480857556374 0.131868952576543 0.299904450463288 0.764250039524732 0.86274914006485 0.85038674365864
"DPP8" 1205.21486321876 0.0198653240475972 0.0663116377766743 0.299575228627289 0.764501181509267 0.862889236329301 0.850573981837922
"KTN1-AS1" 54.086514437392 -0.0520869536142797 0.173928016485662 -0.299474200112974 0.764578254578014 0.862889236329301 0.850573981837922
"SH2D3A" 490.595859131061 0.050068685207844 0.167167124386282 0.299512750438582 0.764548844864166 0.862889236329301 0.850573981837922
"LIN28A" 107347.605913235 -0.0170958970108827 0.057128734248411 -0.299252158056665 0.764747655173208 0.862987875281515 0.850703116067031
"ZNF584" 166.876272124246 0.0321081743734771 0.107415573599525 0.298915448640487 0.765004559404406 0.863223951299005 0.850929564298814
"VWA7" 75.3238065097822 0.060939981963842 0.203991279495708 0.298738172114481 0.765139829125891 0.863231523772119 0.851020693939938
"PTEN" 2396.89055707384 -0.0295787692323086 0.0990975983104739 -0.298481191639357 0.765335929155369 0.863303930872056 0.851179464185762
"CALR" 36845.0451966465 -0.0388164528803246 0.13008851496309 -0.298384933453487 0.765409386986697 0.863303930872056 0.851201823503817
"CMBL" 1049.19100427623 0.0307011802480854 0.102934025315562 0.298260756382212 0.765504153766896 0.863340009333827 0.851224838381711
"ILDR2" 197.431743405798 0.0532065941695682 0.17841510556573 0.298217990011873 0.765536792096076 0.863340009333827 0.851224838381711
"RGS7BP" 150.521031936636 -0.0654532388627282 0.219566729641339 -0.298101806998018 0.76562546245292 0.863386201068613 0.851264103977551
"CDC42BPA" 4507.71461019213 0.0383646984975405 0.128792443757178 0.297880041548651 0.76579472137723 0.863415655952795 0.851333634231226
"PRKCD" 878.187715447647 -0.0344274861543151 0.115564872053602 -0.297906150394445 0.76577479363834 0.863415655952795 0.851333634231226
"BCLAF1" 19885.9231549058 0.024024962014304 0.080685621578244 0.29776014046079 0.76588623861803 0.863445041308172 0.851350050396273
"F11" 102.051325361 0.0529823757279119 0.177959898466506 0.29772086961425 0.765916213697988 0.863445041308172 0.851350050396273
"EYA3" 2228.33648351798 0.02552384506382 0.0859505853263163 0.296959525835889 0.766497409686823 0.863938780796807 0.851936719670027
"FANCB" 534.722655849467 0.0323629818592531 0.109074077679296 0.296706445269315 0.766690635904968 0.864075673567702 0.852092121576305
"HSH2D" 79.4601542609269 0.0455066684673412 0.15402198710546 0.295455663977263 0.767645816341218 0.864963804016855 0.85309427096042
"BICC1" 25.6757398557921 -0.0802154325191674 0.271713098357102 -0.295221073272454 0.767825004887608 0.865057980852083 0.853174545756853
"PRR15L" 13.9796563429041 -0.0912744093510869 0.309119490835611 -0.295272255736298 0.767785908881307 0.865057980852083 0.853174545756853
"FBXL16" 364.941054044475 -0.0439038917154139 0.148776590631016 -0.29509946107248 0.76791790140416 0.865108780664239 0.853218343826309
"F10" 42.5317219897133 -0.0657191381615856 0.222871059662194 -0.294875154545395 0.768089252292121 0.86521349550106 0.853290109279462
"HAS1" 12.5019664752038 0.0956646440644402 0.324638425630371 0.294680593890517 0.768237889072317 0.86521349550106 0.853290109279462
"KIAA1524" 3448.03566850171 -0.0287453378301286 0.0974992167033292 -0.29482634632435 0.768126539075374 0.86521349550106 0.853290109279462
"NEK11" 132.679998716858 0.0345134727193544 0.117127890383548 0.294664854001352 0.7682499141087 0.86521349550106 0.853290109279462
"UTY" 1397.94114972297 0.0236285564323118 0.080161034797974 0.294763615413171 0.768174462812342 0.86521349550106 0.853290109279462
"ASGR1" 171.584335543466 0.0418100534992966 0.142186583252235 0.294050623785837 0.768719220196819 0.865458165070022 0.853546710960889
"CA3" 87.0231423994198 -0.0593147492321619 0.201647125308524 -0.294151226512202 0.768642348302345 0.865458165070022 0.853546710960889
"MCTS2P" 15.7964398376215 -0.110641696921106 0.376122716522583 -0.294163824892143 0.768632721871273 0.865458165070022 0.853546710960889
"TMEM91" 57.4483302685983 -0.0604207594053806 0.205462000094747 -0.294072672209548 0.768702372505508 0.865458165070022 0.853546710960889
"TP53INP2" 348.264500727769 0.0314239701716724 0.106905210012683 0.293942364155539 0.768801945374701 0.865458165070022 0.853546710960889
"ZDHHC1" 44.6807961864289 0.0845189675534251 0.287490068443131 0.293989173299543 0.768766176457588 0.865458165070022 0.853546710960889
"ASH1L-AS1" 67.0047007812431 -0.0597581727464056 0.203634765924855 -0.293457615034445 0.769172392335028 0.865767469782588 0.853898569849909
"TMEM151A" 39.9650437195674 0.0793257206180526 0.270468691888228 0.293289844618445 0.769300615349312 0.865857938509836 0.853981492992132
"SNORD2" 58.7306677764443 -0.0678369914859008 0.231531132257547 -0.292992958763063 0.76952753374056 0.8659517598762 0.854173956258046
"GUCY1B3" 91.5208079591504 0.0513641192275919 0.175406304135301 0.29282937965543 0.769652570389003 0.86603860923762 0.854253312090313
"CRYZL1" 526.251140117848 0.0224440070525832 0.0767159682221031 0.292559783480862 0.76985865746432 0.86621664275784 0.854422610169444
"ATP6AP1L" 42.2708099530726 0.0675531073748612 0.23103927510553 0.292387981844236 0.769989996060999 0.866259923587497 0.854452678288102
"MFSD7" 82.6229356400432 0.0392935039258233 0.134389956342592 0.292384230155226 0.769992864218882 0.866259923587497 0.854452678288102
"LOC102724827" 30.7491718565332 -0.0661859447961362 0.226482594527125 -0.292234133639834 0.770107615250693 0.866281308235006 0.854461151242058
"NMRAL1" 1206.33194516209 0.0293625803366969 0.100455476245645 0.292294471482035 0.770061485462393 0.866281308235006 0.854461151242058
"SNORA24" 21.6380811930054 0.0891298308555081 0.305157380920461 0.29207824037112 0.770226803315935 0.866361526156462 0.854533965236608
"C8orf88" 467.982613529727 -0.0297871693383587 0.102080863357545 -0.291799739526372 0.770439744404946 0.866410928490354 0.854604258406009
"FUNDC2" 2117.67415378508 -0.0162354290579764 0.0556588302521684 -0.291695477328934 0.770519467488075 0.866410928490354 0.854604258406009
"MVD" 3456.86232506201 0.0457777348780034 0.156960980568829 0.291650413447369 0.770553925900749 0.866410928490354 0.854604258406009
"PCCA" 2377.29208564375 -0.0255878688015034 0.0877363258888057 -0.291645091611571 0.770557995309668 0.866410928490354 0.854604258406009
"SOX3" 798.082365632631 -0.055096259127606 0.18890700552703 -0.291658104334952 0.770548044977638 0.866410928490354 0.854604258406009
"LOC100507506" 14.0547764042599 0.0865824020494366 0.29719695925072 0.291330040077545 0.770798914693011 0.866574127751287 0.854812031489802
"FAM161B" 98.502587180268 0.0453720041447174 0.155961041882311 0.290918832018032 0.77111339807529 0.866680955261899 0.854998360285253
"HMP19" 20.8595969353227 -0.089675030040068 0.308201928345484 -0.290961936940075 0.771080430560223 0.866680955261899 0.854998360285253
"INSIG1" 4112.35366169551 0.0458754443869433 0.157739694797366 0.290830056732869 0.771181296509013 0.866680955261899 0.854998360285253
"SLC20A1" 7085.7412777159 0.0208312041568655 0.0716131709656506 0.290885096637562 0.771139199864097 0.866680955261899 0.854998360285253
"FAM154B" 36.0335184920932 -0.0631280216678567 0.217314306394563 -0.290491789128873 0.771440031430119 0.866917891620159 0.855225784270455
"AAMP" 6265.02842477028 0.0213221553586552 0.0734997902034044 0.290098179867561 0.771741128211859 0.867148553624452 0.855494976097001
"REM2" 69.6768232725873 0.0469701006448901 0.161946781965188 0.290034170947507 0.771790095961147 0.867149731560469 0.855494976097001
"KRT18" 14129.0443402892 0.0159951591267485 0.0551738529075191 0.28990469731304 0.771889147942441 0.8672071783179 0.855545329044998
"GRAMD1C" 69.3042282446668 0.0675093779576786 0.233080391114133 0.289639886199698 0.772091749533734 0.867287023930531 0.855605139327075
"KDM6A" 4778.03620237135 0.0148415798786409 0.0512443243210144 0.289623876893515 0.772103998426219 0.867287023930531 0.855605139327075
"OSER1" 1676.37634344834 0.0126373605190762 0.0436206840904939 0.289710278107038 0.772037892601665 0.867287023930531 0.855605139327075
"ATG9B" 62.2177052010883 0.0452286962843304 0.156513477719019 0.28897636768079 0.772599462265364 0.867735840935577 0.856094722946355
"PCDHGA8" 171.34995250496 0.0462788320089582 0.160250459806039 0.28879063476618 0.772741599283127 0.867841617366566 0.856192754702619
"HAUS1" 3437.8113176968 0.0196119414520953 0.0680523455284985 0.288189059462798 0.773202022985578 0.868250934405648 0.856643407966105
"DLEU7-AS1" 11.5867885906996 0.108492452676943 0.376952729043002 0.287814477301651 0.773488754790289 0.868357373700916 0.856782586539212
"MTERFD3" 288.30984716946 0.0365525785003221 0.126996017291311 0.287824604896668 0.773481002002593 0.868357373700916 0.856782586539212
"TMCC1-AS1" 55.44183219094 0.050916563464207 0.176836139550334 0.287930756652344 0.773399743001727 0.868357373700916 0.856782586539212
"KCNJ1" 18.0810072153434 -0.09818696453694 0.341322244550733 -0.287666467991792 0.773602060156862 0.868430699788993 0.856848602314814
"LONP1" 6112.17934176725 -0.0199934385739611 0.0695361402353334 -0.287525860743732 0.773709703501593 0.868497661098246 0.85690833805376
"ATR" 2227.85664709525 0.0273960236211004 0.0953398856229086 0.287351127412278 0.773843478489489 0.868593945338407 0.856997005124345
"ELMOD3" 342.91304377543 0.0236210115584323 0.0822589461236733 0.287154317816313 0.773994163001389 0.86870919640719 0.857104385126963
"GLYATL2" 10.4802475702894 -0.101092359420012 0.352681548135278 -0.286639207394078 0.774388590384771 0.869007964547469 0.857380163948687
"IDH3B" 3889.41880748359 -0.0147916162966033 0.0515866235039355 -0.286733561762865 0.774316337541442 0.869007964547469 0.857380163948687
"PDE6D" 818.552076111669 -0.0270613621608629 0.0944159540234066 -0.28661853222554 0.774404422872043 0.869007964547469 0.857380163948687
"FITM2" 58.0009134468058 0.0507265286958968 0.177256822352697 0.286175324721571 0.774743841795258 0.869227141244156 0.857696429949451
"XRCC4" 767.735202006804 -0.028413784627028 0.0993723770490427 -0.285932423786191 0.774929879417336 0.869328070047493 0.857842859854578
"NUDT17" 96.9971881462817 -0.0396253119412114 0.138730294685815 -0.285628398836401 0.775162750077254 0.869373729494763 0.857966899940089
"RFWD3" 9237.03848142341 0.0150470530417007 0.0526717519704678 0.285675954924327 0.775126322726855 0.869373729494763 0.857966899940089
"CD40" 293.011349753076 0.0330351871848222 0.115744481290323 0.285414793142143 0.775326375387444 0.86938457945354 0.857966899940089
"ITPRIPL1" 478.664118954412 0.0207435296816894 0.0726706536093545 0.285445756318603 0.775302656490526 0.86938457945354 0.857966899940089
"PET117" 355.736316618387 0.0300059886616197 0.105143491905004 0.285381321449071 0.775352016133281 0.86938457945354 0.857966899940089
"WDR83OS" 1853.72150451909 0.0268920007471134 0.0942372406969781 0.285364899780812 0.775364595921788 0.86938457945354 0.857966899940089
"NAPG" 1361.17522973019 0.029193535213927 0.102350767111163 0.285230253156969 0.775467743941218 0.869446362723686 0.858021526238865
"DIRC2" 351.274339423424 -0.0430209286711684 0.15117493174504 -0.284577133090584 0.775968132320323 0.86985337159221 0.858463671124344
"SNORD116-24" 88.3331823069759 -0.0556948203128955 0.195716940218773 -0.284568214946747 0.775974965606379 0.86985337159221 0.858463671124344
"INPPL1" 5665.34661564855 -0.0170729183275124 0.0600357171179859 -0.284379351944104 0.776119680836003 0.869961703692289 0.858564234368159
"OSGIN1" 20.0502989572603 0.077728276216589 0.273571841021376 0.284123818907646 0.776315493981543 0.870127295081449 0.858721305621683
"PACRG" 9.24752996026489 -0.129758515998805 0.457054215691697 -0.283901803208249 0.776485634573099 0.870210196521633 0.858849959371826
"ERCC6L" 2587.56408329579 0.0158074920969052 0.0556986397500447 0.283803916358523 0.776560653064936 0.870240375146339 0.858873390571784
"MEOX2" 33.5502322003725 -0.0988513531418206 0.348540900698559 -0.283614786510561 0.776705604238744 0.870342604075383 0.858961578437299
"POLR3K" 1450.72195690449 -0.0231899358620465 0.0817815858007448 -0.283559381185726 0.776748068955429 0.870342604075383 0.858961578437299
"CNN3" 11865.3095653831 0.0112608421346846 0.0397319570304605 0.283420273661614 0.776854689113541 0.870408176224298 0.859019941094915
"GAS8" 999.726483003783 0.0331351492500288 0.116989327886792 0.283232238773891 0.776998816751382 0.870461870112859 0.859060230246123
"THOC6" 2413.86548569472 -0.0226161820059424 0.0798371983102545 -0.28327875332065 0.776963162909546 0.870461870112859 0.859060230246123
"DCAF4L1" 17.91176249575 -0.0993629535223143 0.351269339730849 -0.282868278792702 0.777277811744984 0.870612730956749 0.859249598709775
"MAP2K5" 558.422592109532 -0.0185377382408294 0.0655209639082463 -0.282928350486252 0.777231761565495 0.870612730956749 0.859249598709775
"SMIM3" 521.58089638531 -0.0206171705063866 0.0729350064388399 -0.282678668489257 0.777423169671381 0.870721648720265 0.859350741282977
"CHST4" 580.675502738629 -0.0243880905584758 0.0863439640688695 -0.282452755342845 0.77759636803915 0.870861732642434 0.859482642074033
"SOCS2" 2538.36462646514 0.0278517413466782 0.0986452641652387 0.282342407234313 0.777680971438045 0.870902584265292 0.859516606742125
"MICAL1" 2683.9124112221 -0.0215319675801745 0.0763164027016329 -0.282140756350322 0.7778355830736 0.871021826194299 0.859627936572195
"KIRREL" 3137.73975742523 -0.0291182654696072 0.103258034929006 -0.281995154078103 0.777947226067126 0.871039042377844 0.859632223623419
"LOC100507006" 205.506495618656 0.0621246932887597 0.220298602824455 0.282002211962569 0.777941814209652 0.871039042377844 0.859632223623419
"OXA1L" 4603.75328097478 -0.0200596463110399 0.0713805975154497 -0.281023793709463 0.778692150179124 0.871765228262895 0.860395772834528
"PDZD11" 904.456028607335 -0.0196909856039847 0.0701238957178047 -0.280802790581201 0.778861663135565 0.871901061311549 0.860523474630527
"YBX2" 854.785589030321 -0.0520505102175182 0.185472224573673 -0.280637763078335 0.7789882487475 0.871988825271233 0.860603733849291
"EAF1" 3103.30606872198 0.0150866114106519 0.053891969694155 0.279941733365298 0.779522208148427 0.872424632237859 0.861074382662882
"LEFTY1" 221.154158337766 -0.182415603591134 0.651514943142482 -0.279986829943271 0.779487609140294 0.872424632237859 0.861074382662882
"LEPREL2" 1731.92435905323 -0.0231408672455939 0.0827267213768615 -0.279726633189967 0.779687243369456 0.872555371429417 0.861197056266706
"FBXO2" 1819.17525913287 0.0399513701146067 0.142925766351916 0.279525316773445 0.779841712022787 0.872674270036754 0.861308042479165
"ACBD7" 1862.55099515151 -0.0464792387912163 0.166712174636341 -0.278799307204792 0.780398846155434 0.873027789319284 0.861863712554603
"KDM5A" 3219.13281157624 -0.0183550342059795 0.0659403321969803 -0.278358230758504 0.780737379902275 0.87313661867076 0.862058561766274
"RTBDN" 51.5893734677252 0.0607872481548142 0.218366036393235 0.278373180916047 0.780725904718718 0.87313661867076 0.862058561766274
"TMEM130" 94.4224708906299 0.0653011761511716 0.23457648378191 0.27837903910216 0.780721408206487 0.87313661867076 0.862058561766274
"FAM134C" 1286.6552657719 -0.0182932705007358 0.0657467240342802 -0.278238509514143 0.780829275188192 0.873185426016903 0.862100363761413
"ABCD1" 197.068077850321 -0.0355426357660246 0.128053977756712 -0.277559794616858 0.781350299035812 0.873606117476185 0.862556232411939
"AR" 1073.79936357461 -0.0344644483071156 0.124165150512594 -0.27756941593382 0.781342912426962 0.873606117476185 0.862556232411939
"LOC339874" 9.63838616092819 -0.0995841317774708 0.3589207056797 -0.277454407621553 0.781431209470284 0.873642602655027 0.862585865625746
"LINC00545" 273.461234819737 -0.0389250277258469 0.140406675205393 -0.277230606514296 0.781603039700493 0.873696588640069 0.86267631995984
"STK40" 1694.24755908368 0.0221285540442252 0.0798268730066899 0.2772068253553 0.781621299048482 0.873696588640069 0.86267631995984
"DRICH1" 11.7490002066192 -0.0889342637868562 0.321264600868634 -0.276825593440411 0.781914028129195 0.873696588640069 0.862756449458404
"LONRF2" 162.342321052173 0.0791778926561389 0.285983171347518 0.27686206948144 0.781886018649073 0.873696588640069 0.862756449458404
"PPAP2C" 4107.48004468704 0.034147361588321 0.123273887789814 0.277004012776358 0.781777024921188 0.873696588640069 0.862756449458404
"TTBK2" 624.136227607744 -0.0247678996789668 0.0894437000139398 -0.276910499846347 0.781848830035374 0.873696588640069 0.862756449458404
"STARD5" 55.1506246115531 -0.0610059679189962 0.220429024156866 -0.276760141511954 0.781964288527549 0.87369880002436 0.862756449458404
"HMGB2" 11819.276998517 0.0307543606813992 0.111169113962663 0.276644830431305 0.782052837878938 0.873743307601757 0.862794480016636
"EXOG" 658.176530384288 -0.0233665302862932 0.0845109202421914 -0.276491253666738 0.782170776489832 0.873743307601757 0.862834478063381
"KCNJ14" 47.2626651921794 0.0473680360351483 0.171339757368723 0.276456770819468 0.782197258131546 0.873743307601757 0.862834478063381
"REEP2" 1546.86368154244 -0.0259945917196114 0.0941155870970495 -0.27619858220516 0.782395546134341 0.873910857530216 0.862993538649563
"ERICH5" 50.5818419879337 0.0560889250489944 0.203742721750401 0.275292901592368 0.78309121757306 0.874633913911992 0.863701160398244
"GRIN2A" 124.824073145434 0.0464266914329504 0.168774165728555 0.27508174152447 0.783253438812025 0.874653145865005 0.863820362422719
"ANGPTL4" 51.5659068466923 -0.0670259760912109 0.244287465897191 -0.274373373374052 0.783797703102864 0.874936970905523 0.864062227425587
"LECT1" 6726.76124032404 -0.0257802767980363 0.0939326319699062 -0.274454960511441 0.783735011425645 0.874936970905523 0.864062227425587
"MASTL" 3182.54925032693 0.0149304214715908 0.0543683737905102 0.274615928906022 0.783611327190141 0.874936970905523 0.864062227425587
"MRPL52" 2078.85019004234 0.0159687717755097 0.0581702318522097 0.274517932403653 0.783686624690253 0.874936970905523 0.864062227425587
"NFIL3" 606.211702707927 0.0257632434950338 0.0938894038865848 0.274399904872704 0.783777316106 0.874936970905523 0.864062227425587
"RASSF5" 52.2030132539553 0.0615500077922904 0.224134406451472 0.274612045364918 0.783614311145194 0.874936970905523 0.864062227425587
"CD164L2" 18.7959140506105 0.0792452119950799 0.289316996992187 0.273904446745035 0.784158054220451 0.875285230025492 0.864399751055972
"HEATR3" 1175.21184254332 0.0181361878803897 0.0662977740654788 0.273556512809578 0.784425457271864 0.875475704625117 0.864575042854253
"WNK1" 12480.7870405048 -0.0257455614015796 0.0941096338104181 -0.273569881840615 0.784415182093169 0.875475704625117 0.864575042854253
"PSMD8" 6505.43182417655 0.0230587773129656 0.0843789149431769 0.273276532751031 0.784640653161527 0.875553879238514 0.864752485530464
"NRP1" 170.199684490102 0.0699407617304803 0.256037335374876 0.273166261584768 0.784725413367299 0.875594467893368 0.864786160451882
"NCAPG" 3766.71858169631 -0.0223376229112342 0.0818209413722843 -0.273006183216572 0.784848462545776 0.875677771639951 0.864862023170003
"RPRD1A" 6429.02240667547 0.0225549680378881 0.0827979963175713 0.272409587683483 0.785307101460822 0.876084102179829 0.865250506251637
"SUV39H2" 2412.11897217695 -0.0206832063953704 0.0759277262228834 -0.272406503187723 0.785309472892297 0.876084102179829 0.865250506251637
"CMYA5" 181.231346758329 0.0418849909105667 0.154034064809534 0.271920311668451 0.785683293041368 0.876393075933957 0.865602600454526
"AGER" 406.288783365418 0.046517757343059 0.17111832868792 0.271845556812891 0.78574077451221 0.876403171571312 0.865606153609156
"FOXN3" 8211.2994105861 -0.0227882247828371 0.0839278610486158 -0.271521572194446 0.785989910455489 0.876627021238984 0.865820826583365
"SNORD50B" 51.6675225866352 0.0594793575681588 0.219167557148063 0.271387601076268 0.786092937249568 0.876654245906472 0.865874531957996
"MMP14" 3538.02821033449 -0.0406345726049859 0.149895297485604 -0.271086373532755 0.786324601662821 0.876799900104611 0.866069913353721
"NFASC" 675.16153617917 0.0258968185361734 0.0955952927619349 0.270900562025218 0.786467512750981 0.876889470778913 0.866167520256051
"C19orf25" 1022.18426743312 -0.0263376615014758 0.0973314348446647 -0.270597690699918 0.786700472140726 0.87693718644127 0.866295670638622
"CCDC64" 960.045255080541 -0.0409464393774776 0.151377033261245 -0.270493076098357 0.786780942940336 0.87693718644127 0.866295670638622
"CSAG4" 29.6471531939124 0.0582126037728339 0.215230038884873 0.270466911005727 0.786801069797771 0.87693718644127 0.866295670638622
"PPP1R3E" 80.9668615107633 -0.0507748913331627 0.187707074185896 -0.27050068066629 0.786775093339198 0.87693718644127 0.866295670638622
"PEG10" 12272.585684062 0.0251871633631472 0.0931678026702978 0.270341927589293 0.786897212198346 0.87695077835418 0.866296240612571
"UGP2" 39455.1234264892 0.0288806522225958 0.106836754564015 0.270325061262423 0.786910186721661 0.87695077835418 0.866296240612571
"RPS2P32" 25.9386166652488 -0.0652319663179893 0.241521044972866 -0.270088125551618 0.787092457192155 0.877099889485143 0.86643711185011
"AMY2B" 107.608828654504 0.0683009482906157 0.253104340165648 0.269852931980206 0.787273399001679 0.877247501744728 0.866576501150323
"C7" 12.965501756364 0.0929700112982707 0.344635621720915 0.269763209136743 0.787342428632966 0.87727040136335 0.86659269447467
"PAXIP1OS" 15.578737037458 0.0846993681619133 0.314274466325304 0.269507635005389 0.787539067625866 0.877421919572149 0.866749329808435
"HTR1D" 414.48867235588 -0.0451754469780434 0.167729956199401 -0.269334399183517 0.787672363143765 0.877421919572149 0.866776443757458
"SLBP" 2309.14519804885 -0.0248962338065223 0.0924153937441038 -0.26939487890361 0.787625826590449 0.877421919572149 0.866776443757458
"MED10" 664.337552069925 0.0266720329030041 0.0990655541732088 0.269236195422377 0.78774792834505 0.877436225556621 0.866777718884304
"PXN" 4029.65234491073 0.0306943903691227 0.11402429016614 0.269191681214583 0.787782181510744 0.877436225556621 0.866777718884304
"CEP170" 7568.79297215488 0.0225499079573307 0.0838538030206083 0.268919323215296 0.787991766762791 0.877566427617096 0.866893483688731
"HIST1H3A" 13.842429552512 -0.105795517402605 0.393418055931863 -0.268913731353825 0.787996069979565 0.877566427617096 0.866893483688731
"SOX21-AS1" 172.094062935756 -0.0356434845700963 0.132690377063592 -0.268621473228719 0.788220986212294 0.877762890246011 0.867081129009925
"RBM25" 12513.9816134016 -0.0295794323100544 0.110293200895497 -0.268189082100182 0.788553778492554 0.87807945207072 0.867387409133357
"ADAM33" 91.5287021407364 -0.0391216495979018 0.146118563199371 -0.26773907942499 0.788900166582198 0.878303027837545 0.867648783789631
"LINC00641" 922.88502587249 0.0427604786714027 0.15970164845943 0.26775226858266 0.788890013677133 0.878303027837545 0.867648783789631
"PAK6" 380.364738681299 0.0283621118579572 0.106002884804449 0.26755981132286 0.789038169247101 0.878348591947314 0.867680931359819
"UBIAD1" 1730.6241149877 0.0163070303252673 0.0609424961580638 0.26758061046552 0.78902215748624 0.878348591947314 0.867680931359819
"TUBGCP3" 2013.85945471037 -0.0167547311069357 0.0627295117776249 -0.267094874998087 0.789396113460238 0.878692998042472 0.868014721493186
"OPTN" 932.424483895161 -0.0598949924925114 0.224395871260121 -0.266916642254441 0.789533342705892 0.87879169452613 0.868105785632653
"IMP4" 2310.25216898775 -0.0211240815246608 0.0792040710277149 -0.266704491960636 0.789696695078527 0.878811351955047 0.868105910100105
"LINC00266-1" 30.5633895456359 0.0595301489454376 0.223190703859201 0.266723245709157 0.789682254616099 0.878811351955047 0.868105910100105
"TSNAXIP1" 34.556353023797 0.0653379781802085 0.244932987369147 0.266758589286038 0.78965504011489 0.878811351955047 0.868105910100105
"STK36" 1614.84177664701 -0.0256897654280519 0.0964255219187836 -0.266420807653908 0.789915141952433 0.879000394094898 0.868286218458669
"NOA1" 1652.45701013293 -0.0197884998536931 0.0743456591370014 -0.26616886693045 0.790109158996299 0.879162229674538 0.868439650198206
"CD63" 9314.79454383319 -0.0162023229643895 0.0610131491931183 -0.265554608779593 0.790582247594348 0.879580470486771 0.868898779129021
"LOC283335" 134.579734665854 -0.0329368812160034 0.124063021251808 -0.265485080757078 0.79063580146772 0.879585974631739 0.868898779129021
"BFSP1" 47.9345616242966 0.0587424742830961 0.221529673087466 0.265167521192085 0.790880413894747 0.879749936675642 0.869107736828543
"ARHGEF3" 231.810501786431 0.0259273897395293 0.0978542193189928 0.264959343807231 0.791040781684317 0.879825843576108 0.869169846607363
"TNFAIP1" 1021.73796465275 -0.0141468192545593 0.0533937520271578 -0.264952709211441 0.791045892737803 0.879825843576108 0.869169846607363
"CCDC78" 72.9691864796598 -0.0470776640290507 0.177956430690186 -0.264546011888779 0.791359214845295 0.880066147482821 0.869454232741673
"ARSE" 120.033159777903 -0.0755310278870412 0.285787038075064 -0.264291300248552 0.791555463424057 0.880119350938499 0.869540892894913
"EDA" 731.171117243182 0.0336905057874873 0.127461794944226 0.26431846344412 0.791534534271109 0.880119350938499 0.869540892894913
"LOC155060" 129.91922830286 -0.0416850670770329 0.157759689584981 -0.264231421769997 0.791601600125719 0.880119350938499 0.869540892894913
"RPN1" 10520.3111808331 -0.0150203477186974 0.0569326700310444 -0.263826511395076 0.791913604977893 0.880412151851075 0.869823728317887
"TMC4" 142.614716334254 -0.0551063321744929 0.208982620733221 -0.263688587984737 0.792019889870793 0.880476221102215 0.869880581233556
"CCDC114" 72.4867986256527 -0.054046857343997 0.205209334406928 -0.263374263652269 0.792262125177645 0.880599750315776 0.870026840933656
"EPG5" 1876.49605785682 -0.023083477087241 0.0876348931390019 -0.263405091972067 0.792238366322063 0.880599750315776 0.870026840933656
"TMOD3" 3116.27711233584 0.0252810265248014 0.0960546816829323 0.263194110707188 0.792400969809216 0.880629364961467 0.870119421318483
"MAB21L3" 267.003717986676 -0.049546393502563 0.188472261065315 -0.262884273911229 0.792639777725081 0.88078657769193 0.870321749058909
"COPS4" 2119.14530878789 0.014256800529396 0.0543595085440481 0.262268753181305 0.793114250407358 0.881259700071936 0.870782792030761
"ITGA1" 206.903794265454 0.0353268886090024 0.13475714039096 0.262152257806238 0.793204059214489 0.881305375793295 0.870821467155791
"SLC7A10" 58.7508596864456 0.0484446377367701 0.184911606509812 0.261988085286574 0.79333062802071 0.88139188633735 0.870900491257305
"IGSF1" 1883.61682709661 -0.0234691124383583 0.0897136943875379 -0.261600111316098 0.793629758187032 0.881550570467195 0.871031461479777
"KRTDAP" 21.2576855980286 -0.0797127834995698 0.304644976205222 -0.261657961646057 0.793585153322283 0.881550570467195 0.871031461479777
"L1CAM" 1427.09112923167 0.0429925729347952 0.164376051739211 0.261550101002575 0.793668318636801 0.881550570467195 0.871031461479777
"ZNF154" 1719.37837909767 0.0356855527008982 0.136341445340129 0.261736646636493 0.793524485203984 0.881550570467195 0.871031461479777
"CCDC43" 2040.22891360366 -0.0183146124557436 0.0702116017420831 -0.260848805629316 0.794209105487122 0.881974761394635 0.87147971431671
"FAM86A" 982.527218455352 0.0170647559238704 0.0654303579407026 0.260807925570813 0.794240632202894 0.881974761394635 0.87147971431671
"PIK3IP1" 65.211919009969 -0.0569906170925764 0.218454701062527 -0.260880708061597 0.794184502553455 0.881974761394635 0.87147971431671
"ZNF33A" 4221.2656012685 0.0246977371176172 0.0947357207899877 0.260701421931098 0.794322769426505 0.882006800978219 0.871509900517878
"FAM83E" 84.7727350019916 0.0539646820711159 0.207175943610501 0.260477549326729 0.794495430811617 0.882110877447824 0.871639396449494
"LINC00987" 19.095362358458 -0.0774124204186803 0.297502113099329 -0.260207968313939 0.794703358094638 0.882212868417924 0.871807562060225
"OXLD1" 195.009183820958 -0.0381844284525692 0.146834416578748 -0.260050942703142 0.794824478349965 0.88228827995142 0.871880481820362
"NRIP1" 1227.46437988851 -0.0343917214001054 0.132311333637876 -0.259930275468557 0.794917557268344 0.88228827995142 0.871922633802624
"NOP16" 2435.41096435232 -0.0256468041662132 0.098803520460367 -0.259573788937013 0.795192556840745 0.882485251354723 0.872104354976094
"SYT5" 18.1587826749468 0.0788367393701429 0.303672551476776 0.259611015176563 0.795163838716893 0.882485251354723 0.872104354976094
"WDR77" 4163.19963911944 -0.0276518658930202 0.106809104044195 -0.258890533166334 0.795719702679031 0.883016112079459 0.872622500449633
"IGFBP4" 4965.35295546385 0.0247160976773677 0.0955156069073041 0.258765017337472 0.795816550860716 0.88306943244883 0.872668723103434
"CATSPER3" 31.5705040592557 0.0681300684870292 0.263503664163136 0.2585545392828 0.795978963069074 0.88319549424845 0.872786830020894
"AVPR1A" 24.8873773402171 -0.0631642896139929 0.244482154779809 -0.258359509596442 0.796129462667188 0.883233477335605 0.872864937905648
"VEGFB" 454.600761168526 -0.0309136581364948 0.119671750597908 -0.258320430528032 0.796159619932493 0.883233477335605 0.872864937905648
"CHRNA3" 87.5305409897723 0.044368392238289 0.171925593190706 0.258067408201837 0.796354884291083 0.883395941036685 0.873019021781072
"AVIL" 10.3676287915374 -0.120227633458702 0.466883637508367 -0.257510916639368 0.796784389134399 0.883764039581739 0.873429857375993
"CLMP" 663.241075568567 -0.0309443692128393 0.120435007023475 -0.256938326966741 0.797226382882823 0.884184204436244 0.873832149394115
"STAT4" 30.1601072066104 -0.0596186532438873 0.232075290252956 -0.256893584745297 0.797260923065108 0.884184204436244 0.873832149394115
"C16orf58" 1751.27225493418 0.0357257694711699 0.139115955470356 0.256805693857184 0.797328774390199 0.884205264209158 0.873846483933588
"BOLA3" 910.110230208443 -0.0293341531448069 0.114260490876727 -0.256730501678441 0.797386823590882 0.884215451908855 0.873850074431167
"INTS12" 716.091509520421 -0.0183311347972354 0.0714746641421001 -0.256470387336006 0.797587643405956 0.88428057263425 0.873895002125874
"MTHFSD" 259.048195071628 0.0245788934114852 0.0957973716785553 0.256571688563218 0.797509432769739 0.88428057263425 0.873895002125874
"TMEM176B" 23.0769698701122 -0.063063088518239 0.245893975364341 -0.256464553166862 0.797592147797095 0.88428057263425 0.873895002125874
"GCNT2" 4775.14512875201 0.0285171458901971 0.11122467268855 0.256392266220019 0.797647958990826 0.884288272125099 0.873896136364486
"ACOT11" 136.324667948157 0.0292726294301254 0.114301098975429 0.256101032208081 0.7978728249708 0.884320857516482 0.873962447619921
"PHLDB3" 110.134098522785 -0.0377894423418477 0.147515994236123 -0.256171830976915 0.797818158676773 0.884320857516482 0.873962447619921
"PHYHIP" 159.469925224489 -0.0681318289184061 0.265972734011707 -0.25616095263136 0.797826558176973 0.884320857516482 0.873962447619921
"GTF3C6" 2555.30060326986 0.019740741875386 0.077115092513687 0.255990639859276 0.79795806487974 0.884335766400686 0.873991621605231
"LINC00926" 36.2842914377995 0.0522780627174201 0.204271309525886 0.255924646680719 0.798009022936154 0.884335766400686 0.873991621605231
"C1orf213" 11.4928355167218 -0.0987212967211627 0.385863917871012 -0.255844851381423 0.79807063974729 0.884335766400686 0.87399910670842
"NAA15" 10339.2663959855 0.0160998512600812 0.0630500216316689 0.25535044784179 0.798452439255865 0.884584017434439 0.874357211606017
"EVA1B" 74.7442962560782 0.0782717383732948 0.306792732658081 0.255129049815297 0.798623427889996 0.884672953309374 0.874432149716906
"MRPL54" 1015.28881214087 0.0218335590099165 0.085581558355017 0.255119904680219 0.79863049100696 0.884672953309374 0.874432149716906
"TIAM1" 1702.01337837556 0.0221621013153894 0.0869035012867827 0.255019659590632 0.798707914977798 0.884704562002707 0.874456908835835
"KCNN1" 388.977133470564 -0.0416768392380122 0.163617915001064 -0.254720512956917 0.79893897167674 0.884906330729727 0.874649856181343
"PDCD4-AS1" 55.6027320818372 0.0433824011563617 0.170361973204365 0.254648383910888 0.798994685783815 0.884913876855616 0.87465083141176
"SLITRK1" 25.9409454873796 0.0735511440722682 0.289098631005539 0.254415400780154 0.799174654215105 0.885004867674962 0.874787817039299
"SLC12A4" 1444.27335285143 -0.0258832148597936 0.101959846616269 -0.253856941911715 0.799606080649418 0.885428444219304 0.875200014453953
"AMN1" 388.385632450287 0.031116561661659 0.122857555152163 0.253273489148633 0.800056880958965 0.885765024033859 0.875573293923675
"RRH" 12.5983392316279 -0.0992071792188514 0.391693894206803 -0.253277318554455 0.800053921980529 0.885765024033859 0.875573293923675
"ADAT1" 900.038312819562 -0.022461896570418 0.0887257420324128 -0.253160988636335 0.800143811284095 0.885807072616969 0.875608365815656
"TMEM27" 163.471940545449 0.0636538253698029 0.251670884426156 0.252924868583596 0.800326271774207 0.885954867194351 0.875747965698608
"CLDN10" 751.918719254297 0.0182167554868975 0.0723836518565275 0.251669472590374 0.801296554975488 0.886866205433421 0.876689427930252
"POGK" 3959.30443477271 0.0082995990192334 0.0329767402314449 0.251680395363012 0.80128811154777 0.886866205433421 0.876689427930252
"IL11RA" 138.916108348994 0.041315747731921 0.164243209303831 0.251552243207155 0.801387176085721 0.886872055431034 0.876728451434656
"FGFR1OP" 2486.79508745972 0.019910825052786 0.0792465663092993 0.25125158073189 0.801619607566227 0.887060992999354 0.876922601420158
"SPOCD1" 35.1571309163568 0.0632157890275661 0.251714958289728 0.251140375038037 0.80170558118764 0.887067167117256 0.876956519867508
"C19orf71" 33.0546475968597 0.0892543899426468 0.355608231573985 0.250990787101837 0.801821232080082 0.887067167117256 0.876962809216588
"RNF145" 3570.11470297863 0.0219105741176376 0.0872963439976313 0.250990741585147 0.801821267271052 0.887067167117256 0.876962809216588
"AHCY" 21100.7243085143 0.0175030688932102 0.0698334375503624 0.250640230628591 0.802092274746262 0.887311729179484 0.877199078098565
"KLHDC8B" 644.202596489924 0.0247912574257566 0.0990313139600389 0.250337559246769 0.80232631285713 0.887315528100308 0.877390257614396
"LOC100128076" 20.4889663364945 0.0712276458356364 0.284667761317125 0.250213250373257 0.802422438790858 0.887315528100308 0.877390257614396
"ZNF232" 1796.58590798204 0.012487495666378 0.0499143593829534 0.250178422016225 0.802449371502158 0.887315528100308 0.877390257614396
"ZNF35" 953.576151786795 0.0199772362827153 0.079867516764693 0.250129678396945 0.802487065256943 0.887315528100308 0.877390257614396
"SS18L2" 1733.82581734103 0.0235446165608495 0.0942289948369552 0.249865942023353 0.802691022261862 0.887486817306205 0.877553112394007
"ANAPC15" 1548.86276773949 0.025909594104859 0.103775213108138 0.24967035314936 0.802842286988238 0.887599830482598 0.877658342237245
"C16orf91" 333.087734901917 0.0336091523880948 0.134725246137358 0.249464397740486 0.803001576980517 0.887721701816815 0.877772330191652
"TAS2R20" 19.5735526902521 -0.0675037056298386 0.271059770256892 -0.249036238634244 0.803332749898467 0.888033563968397 0.87807417730064
"MINOS1" 1493.65834329027 -0.0249003151257255 0.100091633933416 -0.248775188766425 0.803534684334586 0.888094035773448 0.878114415636275
"PLA2G15" 348.428855568812 -0.0327597624130422 0.131678370716789 -0.248786207140284 0.803526160835395 0.888094035773448 0.878114415636275
"SRD5A3" 242.993255763409 -0.0338164664764327 0.135890006615213 -0.248851753846679 0.803475456259143 0.888094035773448 0.878114415636275
"FUNDC1" 793.268286490304 0.0204296671522289 0.0822977357190866 0.24824093851091 0.803947993079404 0.888412172579746 0.878469584170209
"ST3GAL6" 236.710320233567 -0.0401040943682411 0.161571461212976 -0.248212735511365 0.803969813117038 0.888412172579746 0.878469584170209
"TTC19" 4417.90351938233 0.0159865135237019 0.0644489614120532 0.248049203174778 0.804096337482935 0.888497729931684 0.878547662525869
"COPA" 8613.57410240511 0.0137002745721681 0.0553050612261899 0.24772189503843 0.804349589994555 0.888723298360084 0.87876418261817
"DKFZP434L187" 16.4612681337045 -0.0666609773248308 0.269765887753033 -0.247106770541197 0.804825594056819 0.889077501687649 0.879186833573929
"RNF39" 24.2165252224842 -0.0573302011140821 0.232031355278692 -0.247079542526582 0.804846665685548 0.889077501687649 0.879186833573929
"MED6" 1788.34837404833 0.0154400416484932 0.0627025550927319 0.246242623217804 0.805494422562203 0.88955370869557 0.879834178937244
"ZNF707" 607.800134995406 0.0159692697112051 0.0649313488495182 0.245940828184776 0.805728037959865 0.889669173964619 0.880029103690812
"BAG1" 2014.14166772447 0.0190530149705694 0.0775300048590936 0.245750209937394 0.805875601868301 0.889703184150374 0.880069775631931
"MIEF2" 281.319060161322 0.0289759221064706 0.117879325845995 0.245810042588185 0.805829282683965 0.889703184150374 0.880069775631931
"NAA10" 2136.50027296329 -0.0163934220159856 0.0668108374857767 -0.24537070081595 0.806169413045055 0.889910143530195 0.880254845509085
"SAP30BP" 2986.40691134418 0.01003971629037 0.0409141085950101 0.245385189489243 0.806158195594273 0.889910143530195 0.880254845509085
"XRN2" 12560.9683637369 0.0130415976481485 0.0531621143810058 0.245317512292328 0.806210593116381 0.889910143530195 0.880254845509085
"WDR7" 1270.41597784358 -0.0301072279483861 0.122829260779468 -0.245114460164681 0.806367806802542 0.889929384805105 0.880366248527185
"CD82" 376.223419846974 -0.045856879630901 0.187139671466003 -0.245040932644961 0.806424737623459 0.889929384805105 0.880368158207518
"C3orf17" 2798.82142383221 0.0140799572402206 0.0575057533040535 0.244844323067552 0.80657697334544 0.889941266248217 0.880413863762531
"HOMEZ" 238.608697293297 -0.0371748666344093 0.151793014859769 -0.244904988999347 0.806529998646624 0.889941266248217 0.880413863762531
"AMMECR1L" 2395.03570889291 0.0092748535953175 0.0379749428818285 0.244236143400643 0.807047936099814 0.890345635046164 0.880867672746558
"CAMK4" 196.074044524969 -0.0391896978576818 0.160620483319814 -0.243989415594339 0.807239017372812 0.890457285002263 0.881015958624014
"GCK" 54.6714980627558 -0.0523106012833837 0.214462546489587 -0.243914856648052 0.807296762696017 0.890457285002263 0.881018712090585
"MON2" 1776.95233343953 0.0224259860075412 0.0920623935746022 0.243595513181704 0.807544103601415 0.890621532104535 0.881222152396688
"ZBED5" 3534.31323809091 0.0204894418789521 0.0841346517992344 0.243531546643169 0.807593649880405 0.890621895803267 0.881222152396688
"FYCO1" 833.835466284002 0.0213506248284048 0.0877701131109987 0.243256207285545 0.80780692707854 0.890748531619843 0.881394591342568
"HIST1H1A" 9.38734853945137 -0.108829736393973 0.447585773806272 -0.243148336615984 0.807890487332826 0.890786391589984 0.881425482794769
"AGBL3" 40.3482944288097 0.0510583693812205 0.210066941763336 0.243057612743006 0.807960766797729 0.8908096043363 0.881441881392982
"PDE4A" 322.942596573613 0.0521669964751613 0.214763916249692 0.242903916943432 0.808079831152321 0.890886598302206 0.881511495808829
"CYYR1" 1195.43747305869 0.0304806622838431 0.125582886204251 0.242713503448779 0.808227345966549 0.890953129447558 0.881546573239824
"LIMK2" 2270.98837830942 -0.0199486172807216 0.0822240828618346 -0.242612828096147 0.808305342700264 0.890953129447558 0.881546573239824
"MIR3653" 22.1567737235096 0.0752271691190491 0.310000530419086 0.242667872268962 0.808262697809065 0.890953129447558 0.881546573239824
"TICRR" 3129.27109180901 -0.0214392925486856 0.0883832796119474 -0.242571814972428 0.808337117554709 0.890953129447558 0.881546573239824
"GFRA1" 218.239172314063 -0.0558932384808557 0.23048206996745 -0.242505798775364 0.80838826416564 0.890955236515099 0.881546573239824
"REV1" 2228.71652162758 0.0159241322879436 0.0657193928866584 0.242304920792662 0.808543901129277 0.891018234872139 0.881656031618925
"HIST1H2BK" 3058.11621053687 -0.0885280455021171 0.366217606366536 -0.241736180792772 0.808984592613632 0.891237342624405 0.881960516185396
"LIN7B" 29.7606408087115 0.0554919556746813 0.229509298623893 0.241785217450464 0.808946593886448 0.891237342624405 0.881960516185396
"METAP1" 5513.34260740223 0.00859437847981511 0.0355535516810765 0.24173051842777 0.808988980434818 0.891237342624405 0.881960516185396
"GALNT4" 15.106375902288 0.0721614744278603 0.298739466172458 0.241553201364437 0.809126388173465 0.891307736636193 0.882017028334636
"PCDH20" 77.3049642085595 0.0392287328155719 0.162423731774641 0.241520942703132 0.809151386906464 0.891307736636193 0.882017028334636
"THUMPD3-AS1" 460.255509864364 -0.0276076435442598 0.114384831386482 -0.241357557725285 0.809278004495487 0.891392949622639 0.88209405197095
"ZC3HAV1L" 134.06452732619 -0.0371878945874201 0.154123027418136 -0.241287075723794 0.809332627099835 0.891398856968875 0.88209405197095
"TGFBR3" 332.162535497864 -0.0316232379035445 0.131273726575425 -0.24089540785128 0.809636181356543 0.891624655417965 0.882364617621578
"KIAA1324L" 2885.24816228464 0.021084675856589 0.0875907661351611 0.240718020710691 0.809773671095468 0.891721800775488 0.88245417682084
"ZNF774" 22.8874644645746 -0.0589679598648114 0.245097293839143 -0.240590007915436 0.809872895271169 0.891762047587712 0.882502026579894
"LMBR1" 3368.81814952885 -0.0194517181705106 0.0808794104215144 -0.240502719655537 0.809940555148094 0.891762047587712 0.882515477177482
"IL17RD" 4773.34074370988 -0.0263924171343669 0.109775375812122 -0.240422015767332 0.810003112535068 0.891762047587712 0.882523366617802
"MARVELD1" 1260.86843171672 0.0321836993997313 0.134247294733114 0.239734435347194 0.810536137706523 0.892257504462971 0.883005134493575
"UQCR11" 2483.74470609694 -0.0198897324678754 0.0829745491261788 -0.239708834544304 0.810555985624822 0.892257504462971 0.883005134493575
"LSM7" 2901.91600291924 0.0309213542421277 0.129190726677241 0.239346546284076 0.810836875328558 0.892349577081164 0.883127306943024
"PTPN3" 173.208456374187 -0.0276786512063541 0.115624624735681 -0.239383706279071 0.810808063281661 0.892349577081164 0.883127306943024
"RUFY3" 1582.48059021118 -0.0257470897023323 0.107561042128989 -0.239371887745899 0.810817226767804 0.892349577081164 0.883127306943024
"POLR3D" 1719.63291321373 0.0149933653923011 0.062672889257827 0.239232075780336 0.810925631781969 0.892359929313957 0.883127306943024
"TMPRSS5" 11.7685014168421 -0.0827035608605426 0.345740241564192 -0.239207216627074 0.81094490702741 0.892359929313957 0.883127306943024
"PDIA4" 13590.0338121322 0.0254310611826987 0.106394536138817 0.239026007402466 0.811085416171583 0.892460275510214 0.883220034782707
"JMJD1C" 14391.5335305194 0.0161484510751492 0.067618550636225 0.238816876777273 0.811247583059217 0.892530171634216 0.88326098923509
"TRPV1" 384.774907586773 -0.021380691108593 0.0895196978271743 -0.23883783823612 0.811231328476986 0.892530171634216 0.88326098923509
"CAPN10-AS1" 109.001944446585 -0.0428583087829443 0.179662387478666 -0.238549144227716 0.811455203661697 0.892533717935348 0.88326098923509
"DENND3" 159.885350482131 0.0310133644142878 0.12997839574971 0.238603994420796 0.811412667483548 0.892533717935348 0.88326098923509
"DOCK5" 838.98816468276 -0.0272976114248959 0.114366955529685 -0.238684428543791 0.811350292042886 0.892533717935348 0.88326098923509
"XPR1" 5000.68576464818 0.015617057927254 0.0654645130056746 0.238557612517491 0.811448636489274 0.892533717935348 0.88326098923509
"ZDHHC4" 1545.34481260749 0.0187147046960309 0.0784892904821963 0.238436410637143 0.811542630007274 0.892533717935348 0.883295887510987
"G3BP2" 28909.4008117434 -0.0143363511741409 0.0601571309624043 -0.238315074950974 0.811636730014152 0.892578442196056 0.883338044248979
"TLL1" 35.2415160959464 -0.0572534071758987 0.240327293252901 -0.238230982427992 0.81170194826076 0.892595919769489 0.883348764157719
"C16orf74" 54.1523274716966 -0.0685972543898642 0.288405827396874 -0.237849751542877 0.811997629571895 0.892866810763384 0.883610270935817
"PRDX5" 7190.74160987618 0.016093191127063 0.0677146903614979 0.237661739884636 0.812143460616298 0.892972904563891 0.883708687128115
"FAM86DP" 179.451695452426 0.0283701254059531 0.119455531679613 0.237495283868841 0.812272577488043 0.89305225033719 0.883765981149974
"KIAA2022" 94.9371732561176 0.0429125685756579 0.180729043259173 0.237441463761413 0.812314325848262 0.89305225033719 0.883765981149974
"LINC00260" 9.28466165186592 0.104457259057271 0.440175496062959 0.237308210001609 0.812417693339947 0.893057379339064 0.883765981149974
"USP32" 6480.20228332054 -0.0136460459906184 0.0574948382260919 -0.237343845319764 0.812390050021406 0.893057379339064 0.883765981149974
"SMG7" 7681.01061294976 0.0137897777177673 0.0581843122835313 0.237001644886166 0.812655514174716 0.893264543795521 0.883964414886713
```
