## Supplementary Tables 42-61 for "Transcriptomic Convergence and the Female Protective Effect in Autism": ASTN2_vs_control_DEG_res_manual_adjustment_Cutoff_Of_10.txt (part 3 of 3)

```
"DMXL2" 817.607810839326 -0.0251558113259189 0.106314397474636 -0.236617164969782 0.812953802588194 0.89348387559283 0.88422859057077
"COX8A" 4434.81651807912 -0.0229126484702461 0.0968876033436008 -0.236486894912542 0.813054875269442 0.89354069129575 0.884278238465381
"NUP155" 4180.87589040934 0.0150437257306584 0.0636329794578761 0.236413976821831 0.813111451616929 0.893548601959067 0.884279488690967
"TRIM8" 1099.00444375314 -0.0216233178528078 0.0915134366534845 -0.236285715448371 0.813210970577439 0.893603699512347 0.884327436752264
"CHCHD6" 832.980300598028 -0.0253397341563093 0.107642274676065 -0.235406899682917 0.813892931362767 0.894190181891848 0.884948396848741
"MED27" 1052.86928753743 0.017449357072001 0.0741177629808659 0.235427465296081 0.813876970838511 0.894190181891848 0.884948396848741
"SNORA16A" 42.5928946968381 -0.0619502214107024 0.263275053509508 -0.235306082307814 0.813971174648535 0.894221853839236 0.884973157989827
"ADCY9" 460.978917959317 0.0331736002472747 0.141224027693099 0.234900539158718 0.814285931089047 0.89451333752124 0.885255042221101
"ABCA10" 11.6773168717527 0.0970733344035194 0.41386707169579 0.234551963764038 0.814556496797438 0.894643718652139 0.885392592027013
"ALDH6A1" 1886.33760580423 0.0285919091028751 0.12187105059445 0.234607882375777 0.81451309104188 0.894643718652139 0.885392592027013
"CDC5L" 5367.08783012753 -0.0127055083829579 0.0541759480700731 -0.234523046399192 0.814578943573555 0.894643718652139 0.885392592027013
"C17orf53" 927.826875928919 -0.014716836291054 0.0629190739718283 -0.233901031309574 0.815061812549167 0.894955150566514 0.885753673162005
"DDX26B" 587.370326160094 0.025970159679879 0.111019436571968 0.233924441357113 0.815043638106186 0.894955150566514 0.885753673162005
"GABRB3" 12266.2181971096 -0.0211027970555354 0.0902346749581974 -0.233865718087992 0.815089228236329 0.894955150566514 0.885753673162005
"SCO2" 306.458309390413 -0.0313838339567296 0.134228481632996 -0.233809051364661 0.81513322234954 0.894955150566514 0.885753673162005
"PWP1" 4122.82199363771 -0.0170817321511226 0.0730926301179318 -0.233699787838555 0.815218052473713 0.894993986383808 0.885785521294396
"C19orf54" 1218.90011779962 -0.0235986972301418 0.101138259410538 -0.233331059558287 0.815504342083587 0.89514537027445 0.885915584475116
"ERBB3" 4967.90895733364 0.015172449773391 0.0650128102056101 0.233376310382623 0.815469206915682 0.89514537027445 0.885915584475116
"ZRSR2" 542.61778411148 -0.0173861971863356 0.0745069859849991 -0.233349892717926 0.815489718962894 0.89514537027445 0.885915584475116
"SLC25A13" 5298.0432102835 0.0142748317681302 0.0612183702057671 0.233178892547281 0.815622495436159 0.895220760442332 0.885983610825116
"LOC102723510" 14.6370051432335 0.0735652777891776 0.315618604093675 0.233082831097445 0.81569708657641 0.895248330827676 0.886004310950439
"ZBBX" 38.57875018824 0.0708796854295368 0.304350505441952 0.2328883447281 0.815848109189912 0.895359778270401 0.886108021922245
"RFXANK" 1215.69133213318 -0.0188016647204078 0.0807639733234009 -0.232797668895274 0.815918523153082 0.89538275287921 0.886124174158221
"MIR503HG" 13.3365505578439 -0.114380968027599 0.491903124559581 -0.232527427285624 0.81612838703165 0.895558746693635 0.886291762759713
"MLX" 2019.28039985943 0.0161718094545525 0.0696262822433946 0.232265876239381 0.816331514562537 0.89562985607142 0.886342384006538
"NUDT13" 115.710574358526 0.025431855757161 0.109476012262453 0.23230528068735 0.81630091122555 0.89562985607142 0.886342384006538
"RASSF4" 568.076408473937 -0.031669586052879 0.136358252178708 -0.232252801329351 0.816341669210986 0.89562985607142 0.886342384006538
"FDXR" 1688.82244489782 -0.023231763473367 0.10040782553432 -0.231374032349963 0.817024237055399 0.896324376705335 0.887023115208019
"PDCD2L" 989.740737961892 0.0199060637700047 0.0861510414017481 0.231060048098278 0.817268152301865 0.896440220941357 0.887167183903106
"SART3" 6596.66824917648 0.00964736496614766 0.0417440262703867 0.231107677626955 0.817231150682042 0.896440220941357 0.887167183903106
"FBXO24" 25.3152071636402 -0.0559668957604333 0.24248090262911 -0.230809499443502 0.817462800991537 0.896479416201615 0.88731810634229
"HMGXB4" 2745.21667463713 -0.0154327754617132 0.0669022703119909 -0.23067640888335 0.817566202266367 0.896484154166648 0.887369970131139
"ACBD3" 2369.13631427766 0.0205535184147257 0.089217403450073 0.230375662369817 0.817799871195191 0.896686043937723 0.887563207146128
"C9orf129" 215.275154720084 0.0328888708471599 0.14282261510138 0.230277752748151 0.817875946847944 0.896715124759793 0.887585392559152
"KIF24" 552.311410574566 0.0338890099250788 0.147317929207268 0.230039955811481 0.818060721908839 0.896754714299876 0.887604784911155
"SNURF" 815.408696499998 -0.034235122655686 0.148793909639638 -0.230084166338525 0.81802636829222 0.896754714299876 0.887604784911155
"VPS39" 2975.35521304736 -0.01064351980076 0.0462466091483447 -0.230147031247608 0.817977519962952 0.896754714299876 0.887604784911155
"ASL" 1115.88795308596 -0.0149800797991414 0.0652093772855283 -0.229722785628653 0.818307187995674 0.896916224952739 0.887811824364705
"ZNF91" 1820.55364660192 -0.020464013438508 0.0891254207119862 -0.22960916509599 0.818395484423511 0.896958675193983 0.887842855517969
"CLPSL2" 10.9340820359202 0.117897057395512 0.51377725127259 0.229471151366646 0.818502740313294 0.896967576376756 0.887842855517969
"RNF113A" 351.6510755856 0.0178943395919324 0.0779755182684342 0.229486638746412 0.818490704292947 0.896967576376756 0.887842855517969
"ANXA9" 79.4987370214429 -0.0321259282235806 0.140113117413682 -0.229285657307369 0.818646900382783 0.897003535324337 0.88785865692851
"FKBP10" 8684.38016305602 -0.0146673400075124 0.0639548752943793 -0.229338888395916 0.818605530250217 0.897003535324337 0.88785865692851
"NR4A3" 19.7044466840035 0.070827734501027 0.308970862239777 0.229237585666124 0.818684261130457 0.897003535324337 0.88785865692851
"UCHL1" 21645.4261404849 0.0169339651349107 0.0739239884539653 0.229072666249007 0.818812437805232 0.897089657596626 0.887937305107713
"DARS" 6726.94624461652 0.0210454024850293 0.0920448110932512 0.228643008063845 0.81914639427672 0.897346882428205 0.888239079337374
"LRRC3B" 87.9525089208999 -0.05026509957687 0.219958141849735 -0.228521204780902 0.819241073167162 0.897396274820398 0.888281370212648
"EPHX4" 20.241071974624 -0.0580816026521559 0.254362824490744 -0.228341554110512 0.819380722210749 0.897494918535543 0.888372411970798
"C1orf101" 10.1676883572321 -0.0894618491309142 0.392217128672689 -0.228092662433342 0.819574204289328 0.897652511852057 0.888521803155201
"PBRM1" 6880.46344737011 -0.0214598463263374 0.0943030993743419 -0.227562471103428 0.819986398192499 0.898049619420896 0.888908269128432
"AFF3" 108.936000298803 0.0357485609516797 0.157523710550216 0.226940825776725 0.820469755763327 0.898351585763632 0.889269991496228
"GRAP" 11.3598254090498 -0.0880183701901101 0.387733730399002 -0.227007255983465 0.820418099992779 0.898351585763632 0.889269991496228
"TPST2" 1764.28457986675 0.0242484690998002 0.106859922819658 0.226918272631762 0.82048729314432 0.898351585763632 0.889269991496228
"CASP8AP2" 2943.22367454613 -0.0208996780399849 0.0921825862514503 -0.226720456540197 0.820641119268738 0.898440419522481 0.889376293513582
"SAMHD1" 3466.01395273682 0.0246913043069453 0.108965401463662 0.226597653707352 0.820736616911813 0.898468008670663 0.889390388797366
"ZNF26" 634.307315996855 -0.0227029102513776 0.100206895572579 -0.226560359161452 0.820765619547676 0.898468008670663 0.889390388797366
"EID2" 929.621466417027 0.0187761113750081 0.0829344479377698 0.226397014050142 0.820892650091291 0.89855270965715 0.889467626973408
"LOC644838" 25.9870381967411 -0.0626453171640854 0.277647274115362 -0.225629145338039 0.821489870619219 0.898981948078749 0.889980335294914
"SOX7" 83.8554808570199 -0.0309836289904868 0.137300335170959 -0.225663170828444 0.821463404629167 0.898981948078749 0.889980335294914
"TIMM44" 4064.51904145899 0.0135876212849706 0.0602359033555042 0.225573462471016 0.821533182768472 0.898981948078749 0.889980335294914
"CR2" 225.468800876318 0.0244317286516587 0.108417658274257 0.225348241610748 0.821708373253773 0.899119284218181 0.89010968134782
"FGF8" 49.3912933778511 0.121850258555801 0.54106568431943 0.22520418885753 0.821820430910859 0.899187527526628 0.890170626298584
"FTSJ1" 1714.4627694569 0.0142674959288555 0.0633935506346549 0.22506226242289 0.821930838074452 0.899253252422056 0.890229775331962
"CLIP1" 2016.17902246039 -0.0257339949138402 0.114404355230363 -0.224938944518524 0.822026772186249 0.899253252422056 0.890263052890961
"KLHDC8A" 55.8274210734406 -0.0648233143896442 0.288329797219155 -0.224823500778773 0.822116583070573 0.899253252422056 0.890263052890961
"ST3GAL4" 403.862124338204 -0.0295499343973224 0.131445453281877 -0.224807581088061 0.822128968173657 0.899253252422056 0.890263052890961
"ZNF565" 203.660689560906 -0.0231327187519392 0.103025166609931 -0.224534640545868 0.822341315670263 0.899385456747544 0.890432560757661
"MACROD1" 316.011115478493 -0.0611682103178763 0.272658795000755 -0.224339766181784 0.822492935714274 0.899409059152174 0.890536294291518
"VKORC1" 1691.66211770318 -0.0256033502569182 0.114471598102949 -0.223665526481879 0.823017572256391 0.89989885121158 0.891043861819928
"TSPYL2" 1760.63978361334 0.0222510089502051 0.0995898944772118 0.223426373398725 0.823203680063032 0.900047960511185 0.891184875600571
"NOTCH4" 81.3658006630735 0.0353050813848064 0.158125914219799 0.223271951084067 0.823323856067774 0.900124969756068 0.891254498555114
"PIP5K1A" 5925.39526899991 0.00968506495753819 0.043494339087564 0.222674149342515 0.823789122077413 0.900524825003797 0.891697649340053
"CLASP2" 4007.47378167875 0.0233426175393018 0.104953696513138 0.222408722272871 0.823995722460634 0.900601874923068 0.891814541548397
"HELZ" 4092.87695237351 -0.0214007749305555 0.0962300627993214 -0.222391779741273 0.824008910427787 0.900601874923068 0.891814541548397
"EPOR" 385.062430715527 -0.0278543876087849 0.1255307315368 -0.221892976068728 0.824397198530175 0.900905342529536 0.892155648380734
"PIN4" 971.952790722935 0.0217432525507285 0.0980117912396531 0.221843232081772 0.824435923534986 0.900905342529536 0.892155648380734
"ADORA1" 82.2381347734098 -0.0337389319609053 0.152167884777237 -0.221721764814545 0.824530485915635 0.900954270462492 0.892197461496069
"HAS3" 4087.13882693915 0.0225130849635788 0.10165413054892 0.221467488256609 0.824728448697175 0.901025111158455 0.892247698622131
"KLHDC4" 1038.43895067532 -0.010215027006579 0.0461159210610074 -0.221507600229114 0.824697219447753 0.901025111158455 0.892247698622131
"NF1" 3961.37566071801 -0.0257409538999078 0.116239991767429 -0.221446625283747 0.824744691712459 0.901025111158455 0.892247698622131
"ROCK1" 5505.08748434338 0.0199908663382577 0.0903265682239568 0.221317677969255 0.824845086222441 0.901080391203217 0.892295803199947
"P2RX5" 89.3026412173092 0.0406524649391207 0.183750517815875 0.221237280973848 0.824907682360921 0.901094375226562 0.892303014739042
"ZKSCAN1" 2887.36111619702 -0.0251789913846837 0.113877950428442 -0.221105062832208 0.825010628244681 0.901152431261891 0.892353868679026
"EGFL6" 70.0544338757215 0.0502497645152336 0.227434620941408 0.220941580077991 0.825137921115113 0.901237072700331 0.892431048299811
"ENPEP" 42.8476250194981 -0.0604182965946521 0.273727782641837 -0.220724020088627 0.825307327370515 0.901237918990876 0.892452569291922
"LOC101928103" 24.0370155096093 -0.0566071991699231 0.256547200949434 -0.220650231070268 0.825364786112597 0.901237918990876 0.892452569291922
"MIR4292" 23.1803845662806 -0.0550562767933183 0.249352279773348 -0.220797166335766 0.825250370071335 0.901237918990876 0.892452569291922
"NARF" 2171.82555425856 -0.0213237250652293 0.0966813165169722 -0.220556833868579 0.825437514884769 0.901237918990876 0.892452569291922
"PPOX" 700.917702343361 -0.0156049496962266 0.0707343316869173 -0.22061351714323 0.825393375214755 0.901237918990876 0.892452569291922
"MYBL1" 185.462908830068 0.0334881443307928 0.151964897307118 0.220367630447668 0.825584852931666 0.901344404141866 0.892551381965969
"MFNG" 56.7283055336183 -0.0639843307241233 0.291259155318229 -0.21968178357935 0.826118992715208 0.901818616515508 0.89306832970446
"TRPA1" 31.5431363083931 0.0799230873216074 0.364371918769664 0.219344804592723 0.826381462553556 0.901996438046272 0.893291540997319
"CD109" 607.580372846739 0.0221598163955946 0.101131183376019 0.219119520367932 0.82655694519013 0.902133563338999 0.893420698073397
"FAM58A" 449.12823242833 0.02059505480634 0.0941561305738268 0.21873302015307 0.826858025400676 0.90225611392298 0.893564515155618
"MIR4691" 16.2242145117419 -0.0700969539181929 0.320443258215792 -0.218749972486512 0.826844819150486 0.90225611392298 0.893564515155618
"PCDHA1" 204.782458270018 -0.0384985665315912 0.175981604285137 -0.218764720823963 0.82683332990273 0.90225611392298 0.893564515155618
"ATP9B" 709.929435237967 -0.016156397232813 0.0740146908210463 -0.218286357121672 0.827206003610724 0.902368269243497 0.893772973080208
"EFCAB5" 12.6827365671655 -0.0761742382817871 0.348991366799812 -0.218269692400391 0.827218987119365 0.902368269243497 0.893772973080208
"FAIM2" 54.4733250800094 0.0821140516179478 0.376086253560994 0.218338348824096 0.827165497103127 0.902368269243497 0.893772973080208
"SLC36A1" 1070.17856376503 -0.0146398055406485 0.0671046722510643 -0.218163729134618 0.827301544358893 0.902401973882973 0.893801641410021
"TATDN2" 2480.31342834446 -0.0152795215380158 0.0701601453720266 -0.217780642514288 0.827600027612961 0.902673142045937 0.894063572625757
"C8orf76" 279.895009575505 0.0198276008150272 0.0911459410585306 0.217536848978219 0.827789993152268 0.902825923100496 0.894208243669259
"REPS2" 175.872386050828 0.0337968771306295 0.155550264818637 0.21727302856112 0.827995575120032 0.902995716710185 0.894369763403181
"MASP1" 141.148721289467 0.04823751441994 0.222375378830106 0.216919313071945 0.82827122628073 0.903230680500113 0.894606942257313
"ABHD16A" 1183.60950895757 -0.0195587881421214 0.0904162225442597 -0.216319456749557 0.828738743797923 0.903370658861949 0.894809009106122
"NRL" 47.4542302933423 -0.0377650730229354 0.174524075166588 -0.216388902143659 0.828684616165071 0.903370658861949 0.894809009106122
"PTENP1" 14.0806441518599 -0.0689730871839921 0.318558391388766 -0.216516309249622 0.828585313709474 0.903370658861949 0.894809009106122
"SLTM" 11702.9408188308 -0.0255946643876546 0.118300449208118 -0.216353061708394 0.828712551075573 0.903370658861949 0.894809009106122
"TUBB8" 21.6067084063182 0.0552735917053516 0.255292535623256 0.216510802285738 0.828589605839157 0.903370658861949 0.894809009106122
"RPS14P3" 20.8419744910371 -0.0715239874252789 0.331059660427196 -0.216045613449204 0.828952192652384 0.903548902435702 0.894978905161815
"PNPLA3" 634.195684837584 -0.0461230912759458 0.213625745008006 -0.215906052307586 0.829060979306529 0.903613050745706 0.895031746489335
"OCLN" 3084.2127935891 -0.0251649250111672 0.116591248467163 -0.215838884496161 0.829113337179759 0.903615691978133 0.895031746489335
"HIF1AN" 4907.89555573503 0.0113529397085289 0.0526533829532322 0.215616529684574 0.829286670037657 0.903695747380552 0.895097729096866
"LOC101928812" 10.9545296219004 -0.0722419044575035 0.334958219561682 -0.21567437441015 0.82924157737954 0.903695747380552 0.895097729096866
"ZNF317" 2616.26403139991 -0.00960486022152091 0.0446460868208014 -0.215133305189153 0.829663388001157 0.903997390972359 0.895443762154679
"USP40" 863.330407015384 -0.0124610633258307 0.0579655143122124 -0.214973738673536 0.829787793390095 0.904024076411027 0.895517449485597
"ZNF883" 796.142326741002 0.016500067681706 0.0768043594390863 0.214832436624801 0.8298979625241 0.904089671292283 0.895575763941389
"USP9X" 29283.1587925224 0.0212249697012314 0.0988495957846435 0.214719843138992 0.829985750813469 0.904130878083346 0.895609920086445
"ACTR8" 2070.76135153867 0.0129499851630178 0.0604805389747886 0.214118216909674 0.83045487017755 0.904587451437606 0.896055525416788
"PSME4" 7855.85447120375 -0.0233572981935216 0.109144237746072 -0.214003951796915 0.830543975482494 0.904630057802529 0.896091065452608
"ENTPD6" 1548.90006681793 -0.0176844802260895 0.0828188227055633 -0.21353213736159 0.830911925097426 0.904921894352613 0.89636681675599
"MACF1" 16503.362426669 0.0209233769272686 0.0979673454381356 0.213575011486672 0.830878487712548 0.904921894352613 0.89636681675599
"GALNT12" 424.28124943599 -0.0387537362251822 0.181627923709999 -0.213368822555388 0.831039296564811 0.904951685560044 0.896443606314739
"HDLBP" 22234.346211901 -0.0141649316722366 0.0664363919836266 -0.213210429544813 0.83116283369588 0.905002968360461 0.896481073348558
"SBF2" 3222.45514199176 -0.0168765418580318 0.0791656169000996 -0.213180197652329 0.831186413248832 0.905002968360461 0.896481073348558
"SPPL3" 2321.18807643818 0.0142959012320167 0.0670892975000933 0.213087657267492 0.831258591643159 0.90502710272394 0.896498314816126
"ITGA11" 16.0479846616284 -0.10095234044862 0.474426000241714 -0.212788380900679 0.831492026906532 0.905172334650821 0.896689454999784
"SHISA4" 142.023219123098 -0.0291770244182908 0.137620475512335 -0.212010780442884 0.83209862392145 0.905599388950573 0.897282963571667
"PADI3" 128.154073532368 0.0555244818057706 0.262030793863322 0.211900597586758 0.832184584375502 0.905599388950573 0.897315008051281
"LOC101928336" 26.91489799538 0.0635557025430954 0.300988827577352 0.211156351066758 0.832765269584821 0.905964282137623 0.897715697219428
"PDZD8" 1704.89395361376 -0.0149927189931972 0.0710098211947842 -0.211135850519483 0.832781266067916 0.905964282137623 0.897715697219428
"TAS2R3" 14.4525669705037 -0.0913975781250383 0.43268894046489 -0.211231602145501 0.83270655210656 0.905964282137623 0.897715697219428
"TNPO1" 22393.6659472037 -0.0188828708613033 0.0894245271109948 -0.211159862638867 0.832762529528143 0.905964282137623 0.897715697219428
"DDX59" 737.509261176399 -0.0186081454948671 0.0882606744492169 -0.21083167119433 0.833018623933319 0.905964282137623 0.897730997971356
"PHF2" 884.495814628332 0.0159146440241428 0.0754504638174908 0.210928378951244 0.832943159076899 0.905964282137623 0.897730997971356
"PPP1R7" 2377.84051598386 0.01066664828117 0.0505495099324837 0.211013881151704 0.832876439637869 0.905964282137623 0.897730997971356
"ZNF846" 141.129964742341 -0.0289224061209169 0.13718405202577 -0.210829215887893 0.833020539925282 0.905964282137623 0.897730997971356
"ENO2" 5387.37066931477 0.0219452020084771 0.104146911550678 0.210713900985904 0.833110526724676 0.906007697813085 0.897767331534312
"UBE2C" 5575.99910027341 0.0163314499061608 0.0775520103108559 0.21058706074412 0.833209509929752 0.90606089127389 0.897813354141514
"DUSP5" 1083.61895198092 -0.0244420262430628 0.116479467743689 -0.209839783066721 0.83379272185196 0.906422749887845 0.89825978016248
"SS18L1" 1222.09382011086 0.018859799550925 0.0898536156781642 0.209894720524956 0.833749842863316 0.906422749887845 0.89825978016248
"ZNF732" 941.677551811846 -0.0152238595144743 0.0725340475707425 -0.209885702292106 0.833756881609793 0.906422749887845 0.89825978016248
"CXCL1" 16.1349507486333 0.0661385270861803 0.315368684547706 0.209718118274916 0.833887683651219 0.906471527803956 0.89830142504872
"TCEB3" 4953.96440338554 -0.011993527540551 0.0572522380910142 -0.209485741351889 0.834069065211861 0.90655978161294 0.8984361532908
"VWCE" 623.249814091125 -0.0242063039566489 0.11563971933759 -0.20932517041124 0.834194403848394 0.906641557479912 0.898510499527227
"ANO1" 346.030848555287 -0.046219362789731 0.221483072813037 -0.208681242330183 0.834697084210545 0.906823368287367 0.898714038677055
"CIAPIN1" 3539.06779046225 0.015790599145981 0.0756458049043036 0.208743884290173 0.834648179998869 0.906823368287367 0.898714038677055
"DUSP16" 4691.71056960819 -0.0276344320325385 0.132443867740419 -0.208650143672187 0.834721362988379 0.906823368287367 0.898714038677055
"FBXL21" 25.3438488100146 0.0525814587430995 0.251990826208963 0.208664178510595 0.834710405945463 0.906823368287367 0.898714038677055
"FGF20" 7.89092140388271 -0.0902158234105707 0.432013241899012 -0.208826523497305 0.834583665031642 0.906823368287367 0.898714038677055
"JOSD2" 44.486412523267 -0.051243674071799 0.245240299428204 -0.208952909416917 0.834484999933341 0.906823368287367 0.898714038677055
"TAPSAR1" 7.84110684336346 0.0745985905937945 0.35830065188082 0.208201102069465 0.835071948118536 0.907050538604624 0.899030829359817
"LINC00858" 29.063415788273 0.0498394096648031 0.240107841433659 0.207570937155642 0.835563998880578 0.907421600176615 0.899499867620833
"EID2B" 60.5821642047413 -0.0353963510499578 0.17065310458322 -0.207416976892422 0.835684225242281 0.907497704031704 0.899568593854352
"KIAA0319L" 4333.65875101201 0.0171628124409951 0.082799625625435 0.207281280698483 0.835790192518852 0.907503859583652 0.89962196272067
"RNASE4" 35.5846114351379 -0.0472508458210611 0.228591087978069 -0.206704671818152 0.836240508615996 0.907938335868187 0.900045947140228
"HNRNPU" 62055.3452208114 0.0102922862597395 0.0498295954796489 0.206549665127083 0.836361573851559 0.908015301200972 0.900115525447097
"CCM2" 1068.21853772736 0.014363191694314 0.0696658582497293 0.206172608149414 0.83665608371443 0.908038402455096 0.900158834265533
"COPRS" 1010.49471913477 -0.0229687615878965 0.111338017882865 -0.206297561467829 0.836558483234912 0.908038402455096 0.900158834265533
"GLTP" 683.108060320096 0.0168955551172558 0.0819627630641322 0.206136963733589 0.836683925869599 0.908038402455096 0.900158834265533
"NGRN" 7939.32634287316 0.0138533356974158 0.0671494388507685 0.206306053103484 0.836551850547469 0.908038402455096 0.900158834265533
"SNORD58C" 37.452262916881 -0.0623660643563003 0.302426633226897 -0.206218823027765 0.836619985186058 0.908038402455096 0.900158834265533
"RBM44" 24.2109988839307 0.0568872032639473 0.276231645322265 0.20594021078787 0.836837614942628 0.908150733433391 0.900263473283526
"CENPN" 3250.40672838278 0.0119111871851064 0.0578854599949722 0.205771659863133 0.836969279603371 0.908239151097541 0.900344406094814
"DYX1C1" 52.9967769496425 -0.0495893738854333 0.241796460667861 -0.205087261196725 0.837503948991892 0.908655882304531 0.900798085499673
"PHF7" 167.823159174338 0.0232176542714486 0.113174129687874 0.205149837118088 0.837455059993034 0.908655882304531 0.900798085499673
"ABCC2" 82.69431471781 0.0336553959295513 0.164281810957373 0.204863799183977 0.837678539380818 0.908749862128443 0.900850936312377
"BTN2A3P" 61.4457012844262 0.0353593379259192 0.172823036106218 0.20459852298965 0.837885809475165 0.908749862128443 0.900850936312377
"DPY19L2" 104.916936100263 0.0479179626246176 0.233946839479025 0.204824150355379 0.837709517760278 0.908749862128443 0.900850936312377
"TIMM17B" 1870.29521135629 0.0233441738217425 0.114063825622279 0.204658871420343 0.837838656026957 0.908749862128443 0.900850936312377
"TMOD4" 32.7495912966467 0.0540794927134509 0.264170693986415 0.20471420162992 0.837795424094356 0.908749862128443 0.900850936312377
"ZFP91" 2785.77859778447 0.0111880964322301 0.0546852493693488 0.204590754568289 0.837891879399484 0.908749862128443 0.900850936312377
"RPS6KC1" 1567.47345888386 -0.0135201243343983 0.0661514031420294 -0.204381520152642 0.838055370177442 0.908818240470486 0.90096599567459
"RSF1" 5065.53528000808 0.016485554438373 0.0807103155956028 0.20425585399732 0.838153566072586 0.908870261963657 0.901010847862141
"CTDSP2" 7400.26907333711 -0.0155365646845701 0.0761351235183958 -0.204065665971057 0.838302184336707 0.908974291090346 0.901109894145521
"CCDC153" 48.4654356531013 0.0344203764484915 0.168829982333623 0.203875970208146 0.838450423678164 0.908974291090346 0.90114780782548
"PEX11G" 64.8020878493638 -0.0431498818315761 0.211618826507913 -0.203903795062216 0.838428679354168 0.908974291090346 0.90114780782548
"FNDC1" 11.4328674356478 0.0725156937604072 0.355947606866556 0.203725751659831 0.838567817287796 0.908992645360007 0.901213267565476
"CAP2" 950.862143895062 -0.013062485046707 0.0642572255142859 -0.203284299036579 0.83891282687222 0.909203241006151 0.901523322101536
"LINC01311" 71.552915738059 -0.0406059977323412 0.200067871984701 -0.202961111794333 0.839165427849571 0.909355271497777 0.901734036230353
"PPP2R2C" 285.251832319482 -0.0186902943153152 0.0921335533860811 -0.20286088648936 0.839243766641839 0.909355271497777 0.901757479324077
"SEMA4F" 169.0523949054 0.0220641789359555 0.108983526421049 0.202454257634427 0.839561615016572 0.909633995050885 0.902038252136466
"PRR13" 3909.2497070848 0.0174760425698902 0.0864999720888202 0.20203523940962 0.839889175128506 0.909825472201463 0.902207911392418
"YEATS4" 1509.83769493915 0.0166636508260758 0.0824348004361179 0.202143399849546 0.839804619953495 0.909825472201463 0.902207911392418
"ZFYVE28" 35.2051960558816 -0.0492609704585629 0.243774193265509 -0.202076232101032 0.839857128589837 0.909825472201463 0.902207911392418
"LINC00471" 54.9883688747039 -0.0363414285869715 0.179978194334248 -0.201921286750325 0.839978260410026 0.909850224713964 0.902218981502263
"RNMT" 5173.77140752478 0.012981867749773 0.0643057062784746 0.201877383844527 0.840012583128658 0.909850224713964 0.902218981502263
"ZNF454" 242.026307427882 0.0214058788822224 0.106076223056409 0.20179714421807 0.840075314207167 0.909863711149922 0.902225618502938
"CFL2" 866.852485938677 -0.0178543823773811 0.0885154701929763 -0.20170917398344 0.840144090217208 0.909883742687808 0.902238746319691
"ANXA11" 2566.35016906847 -0.0189308045617946 0.0940324531957702 -0.201322032111422 0.840446776104577 0.910102618657676 0.902442311614781
"MIR4697HG" 1912.13493148772 -0.0166372446017646 0.0826363954860108 -0.20133071516389 0.840439987023303 0.910102618657676 0.902442311614781
"CTHRC1" 54.7538769636496 0.0540604057642359 0.268765581044047 0.201143336710872 0.840586496609379 0.910199452049026 0.902531594784712
"VSTM2B" 12.9009927400956 -0.0668866782122706 0.332814025879186 -0.200973135178356 0.840719580496467 0.910289088055051 0.902613740729518
"NHEJ1" 1327.43554250985 0.0149205074054423 0.0743904545398439 0.200570187367934 0.841034671362796 0.910567131536788 0.902891268886484
"CENPBD1" 731.105263458615 -0.0165662620338916 0.082644657881261 -0.200451698374661 0.841127330391742 0.910567131536788 0.902929984461704
"CLUHP3" 225.416584638218 0.0286045538066589 0.142766627514326 0.200358825481036 0.84119995903183 0.910591281847221 0.902947194132666
"NLRP1" 15.1900174501036 0.0795350077874125 0.397252689195644 0.200212635308913 0.841314285691037 0.91063981275528 0.903009157287056
"ELTD1" 63.1263967916236 -0.0539083594506238 0.269395708671226 -0.200108456502602 0.841395759795992 0.91063981275528 0.903031160547832
"IL4R" 1597.51544063949 -0.020340726888297 0.101682447769633 -0.200041672230196 0.841447990015298 0.910641877119601 0.903031160547832
"APOL4" 7.42787176881985 0.0992063348338038 0.49704878158031 0.19959074141252 0.841800669373728 0.91083032216741 0.903191076656544
"GRHL3" 226.218133514054 0.0352135388363296 0.176370145914968 0.199657026157402 0.841748825147244 0.91083032216741 0.903191076656544
"PDK1" 1365.80624598718 -0.0393816744572672 0.197340927082379 -0.199561616738669 0.841823449284368 0.91083032216741 0.903191076656544
"RAB4A" 1433.05683147665 0.01356097463152 0.0679518615442595 0.199567374952446 0.841818945477671 0.91083032216741 0.903191076656544
"GPR39" 25.3900262430439 -0.0618718067745141 0.310544055003243 -0.199236809649658 0.842077506640697 0.910858342457073 0.90330664177496
"LOC101928600" 50.312808540547 -0.0497858775374477 0.249920637209478 -0.199206748563618 0.842101020629245 0.910858342457073 0.90330664177496
"LRFN2" 22.9094845802079 -0.0661514374629923 0.332042011108005 -0.199226107691159 0.842085877770203 0.910858342457073 0.90330664177496
"RIMBP2" 31.4874793893242 -0.0560585499037957 0.281945848483849 -0.19882736420929 0.842397789779869 0.911070428153031 0.903564194966777
"DDIT4L" 295.727202962628 -0.024968284468029 0.125623424526285 -0.198755005781623 0.842454393890611 0.911077195472689 0.903564194966777
"CECR1" 1951.91053621557 0.0141990724559603 0.0714696713832268 0.198672698239 0.842518781924134 0.911092379448974 0.903572509197206
"HOXB9" 3.25395848036448 -0.825107190926451 4.16584688490281 -0.198064694580272 0.842994447227297 0.911380761258243 0.904021873433104
"DSC3" 185.812133456718 -0.0278785992498949 0.140828819799227 -0.197960895288621 0.843075659246827 0.911380761258243 0.904048196506512
"COA3" 1319.35966307045 0.0180642516973171 0.0912883619433767 0.19788121193939 0.843138004212215 0.911380761258243 0.904054285852657
"ECHDC3" 276.076918165923 -0.0280161278572715 0.14166425676138 -0.19776426670887 0.843229504986895 0.911425225316142 0.904091634580707
"GOLGB1" 5246.49257945205 0.0236334807792213 0.119904764106825 0.197102099781171 0.843747640273738 0.911829198656623 0.904532856478751
"LACE1" 168.209961980472 0.0206326153663472 0.104684434931905 0.197093439724523 0.843754417081407 0.911829198656623 0.904532856478751
"COA4" 2435.21482801436 0.0156001341277004 0.0793717558239766 0.196545155965769 0.844183492488757 0.912158433329654 0.904839166694793
"MRPS27" 6656.26904146537 -0.0127561185023999 0.0649130285325344 -0.196510912998097 0.844210291854832 0.912158433329654 0.904839166694793
"SLC2A9" 15.1578605594975 0.0759331538143136 0.386168213451679 0.19663232542006 0.844115272401552 0.912158433329654 0.904839166694793
"SUMO2" 15703.7620327633 -0.0119505953409364 0.060853981325955 -0.196381486971656 0.844311585389487 0.912213412693782 0.904886942986959
"LOC101929613" 10.5430294232264 0.067555319831186 0.344352359979651 0.196180795262092 0.844468659141 0.91232864810839 0.904994491028113
"SMIM19" 760.217599224774 0.0347196980965677 0.177183356431296 0.195953495835431 0.844646565206835 0.912466374782573 0.905124348556545
"PEA15" 6398.17879586813 -0.0210122366684405 0.107317586008479 -0.195794906035068 0.844770697303186 0.91254599680029 0.905196568256769
"HNRNPH1" 29457.4968988363 -0.0146536959213242 0.0750700941284927 -0.195200180463906 0.845236237787603 0.912945944636172 0.905633820061187
"TM7SF2" 1336.36896409444 -0.0191153476467775 0.0979628300929146 -0.195128577121008 0.845292291245527 0.912945944636172 0.905633820061187
"PRKXP1" 65.8882453806435 -0.0405095160618922 0.207685848432801 -0.195051884216365 0.845352329848862 0.912956299889294 0.905637326780066
"PLK4" 3051.53724339743 0.0139917217170859 0.0718166294193548 0.194825652919255 0.845529438961463 0.9130535335135 0.905727924410883
"SEZ6L2" 3438.39808901389 -0.0166644278582834 0.0855468585432228 -0.1947988288765 0.845550439148533 0.9130535335135 0.905727924410883
"ESPNL" 25.4570119302805 0.0491755846655004 0.252877425709826 0.194464114491298 0.845812491821304 0.913235253699183 0.905942025022441
"ZBTB47" 130.422384478162 0.0276452271488227 0.142209074206325 0.194398474943402 0.845863883962284 0.913236253456327 0.905942025022441
"LPCAT4" 1757.93022901685 -0.0144519063656395 0.0745914368510928 -0.193747526200492 0.846373576343052 0.913732027055475 0.906427068334366
"IER3" 506.187106099864 0.0210080242015479 0.108508910436662 0.193606443166809 0.846484052736897 0.91375441704811 0.906484533317523
"SRP14-AS1" 110.68545916514 0.0261266915958063 0.135279346764945 0.193131414518158 0.846856050552473 0.91403477816996 0.906822030372116
"VASH2" 7794.29512869552 0.0196264232659534 0.101709812507586 0.192964894753784 0.846986461272977 0.914121011701306 0.906900805580475
"TMEM9B-AS1" 40.3811396462357 -0.0374018372953758 0.19406835800343 -0.192725066982402 0.847174290859712 0.914269201299937 0.907041046666388
"MALSU1" 959.529167389604 0.0171327566963453 0.0890048433280832 0.192492408903994 0.847356513544754 0.914411322625432 0.90717526621212
"TMPRSS11E" 95.985725367316 -0.0319715663969894 0.166300215582936 -0.192252104333833 0.847544733690093 0.914559898679542 0.907315888162903
"MESDC1" 735.302628543257 -0.0295745950866698 0.15469605308019 -0.191178730793727 0.848385566641506 0.915358049960928 0.908094151640294
"TMEM241" 340.295067188547 0.0180062162866096 0.0941747532772128 0.191200036740277 0.848368874831645 0.915358049960928 0.908094151640294
"LOC729603" 49.5728205227632 -0.043467980019135 0.227675193443179 -0.190921019377472 0.848587471993789 0.915521307649174 0.908249331020321
"CSMD1" 40.585277737632 0.0461526027128389 0.242114123280899 0.190623339470755 0.848820703232502 0.915718340628077 0.908438015655151
"INTS9" 1033.12965626617 -0.0136824392889897 0.0719448082869809 -0.19017966153182 0.849168348012116 0.91598416938646 0.908749116191662
"TYMP" 10.7614997352438 0.0848362260285577 0.446330598047118 0.190074860203964 0.849250469597811 0.916018149719377 0.908776040778287
"JAK3" 173.160387828376 0.0246253242401813 0.129775162547336 0.18975375377549 0.849502096524841 0.916234946877668 0.908984335879095
"AFF4" 6613.8571350009 0.0137101510003193 0.0722982994261288 0.189633104915943 0.849596643914593 0.916282309331812 0.909024536048113
"NSA2" 4579.46867380116 0.0142028604360755 0.0750066987652526 0.189354559924387 0.849814936060368 0.916463115789537 0.909197122445487
"MAP3K7" 3384.23343260939 -0.0127928230368011 0.0676029379606973 -0.189234720009337 0.849908856611797 0.916509783043149 0.909236632359995
"GPX7" 341.279204914351 0.0223864746726219 0.118359258485057 0.189140038212121 0.849983061830547 0.916535185727898 0.90925504683147
"ANKZF1" 1032.62072952001 0.0179458272596071 0.0951322307524242 0.188640875102677 0.850374294227883 0.916716266804019 0.909429648083634
"ARFRP1" 786.125932561648 0.017927542022957 0.0949451320052708 0.188820023147282 0.850233877927606 0.916716266804019 0.909429648083634
"SLIT3" 18.8141710748508 -0.0695190483226228 0.368291855161856 -0.188760754136338 0.850280332473653 0.916716266804019 0.909429648083634
"TRIAP1" 3009.8557530121 0.0143718827042131 0.0761573472737557 0.188713016126361 0.850317749497233 0.916716266804019 0.909429648083634
"HMOX2" 1437.68680420987 -0.021209632897993 0.112952252376355 -0.187775209894203 0.851052869710357 0.917306136772804 0.910094341668948
"OTUB2" 157.511239109128 0.021933635280932 0.116880786025594 0.187658177419589 0.851144617310063 0.917350386828046 0.91013144936761
"MED14OS" 37.1037523256898 -0.0387505796032865 0.207497915469636 -0.186751657314634 0.851855351838518 0.918007053767855 0.910830392281463
"IPO7" 22308.9367845697 0.0116675571981377 0.0625689376118895 0.186475232654752 0.852072099680936 0.91818595342263 0.911001090893289
"TMEM9" 3066.0004934136 -0.0137466574494649 0.0738807015151855 -0.186065605327792 0.852393313849942 0.918477397131628 0.911283450322454
"SOGA3" 616.064156853705 -0.0267385970064341 0.144071809433221 -0.185592150967104 0.852764609250312 0.91882276683499 0.911619309567105
"GYG2" 3282.49244964083 0.00813601953346812 0.0438602129464094 0.185498860742175 0.852837773756241 0.918830196068395 0.911636438358933
"TMEM97" 6158.94926751239 -0.011389294221767 0.0614274726033487 -0.185410431832517 0.852907126858742 0.918830196068395 0.911649490948973
"CCDC147" 34.8092923176091 -0.0456575640246086 0.246596989280013 -0.185150533094157 0.853110967048511 0.918977085523535 0.911806281790845
"LOC441461" 14.1406048411553 0.0633537513190524 0.342726628569842 0.184852141730043 0.853345009338067 0.919160802136642 0.911974950063795
"PADI2" 323.932892515643 0.0252279233027157 0.13651209520366 0.184803575573861 0.853383103265789 0.919160802136642 0.911974950063795
"GSG1" 81.8460594847403 0.0248060125320179 0.13438825988255 0.184584669477061 0.853554811297107 0.919181615403026 0.91197518480003
"GVINP1" 30.6657116918759 -0.0467167888612209 0.253001353515512 -0.184650351518205 0.853503290148479 0.919181615403026 0.91197518480003
"SNORD45C" 39.4261887450484 -0.0493935224697459 0.267550426327725 -0.184613880634387 0.853531897918982 0.919181615403026 0.91197518480003
"EPHX1" 1834.60145571958 0.0219578602571992 0.119117865296618 0.184337254554734 0.853748889754407 0.919290910802942 0.912121461671587
"NAA16" 1899.46996016492 -0.0148768916018756 0.0810263822493174 -0.183605526852964 0.854322927034519 0.919812970657194 0.912673629162228
"RAB24" 474.651408574158 0.0181195417316513 0.0987451626128947 0.18349801906433 0.854407272944366 0.919825927253332 0.912702620191123
"CLEC2D" 195.891215351312 -0.0224998872380809 0.122787944186539 -0.183241827095819 0.854608276665467 0.919944552828772 0.912799888946733
"RHOA" 20022.8473836651 0.00783436534605664 0.0427687680251265 0.183179588934008 0.854657109059802 0.919944552828772 0.912799888946733
"SP110" 220.921327371169 -0.034040873817383 0.18584996812244 -0.183163194275914 0.854669972488799 0.919944552828772 0.912799888946733
"CLYBL" 481.173435754898 0.0312566649196781 0.171197710287361 0.182576419201009 0.855130388070194 0.920141499182461 0.912954445285241
"DHX9" 26915.853851161 -0.012874083261572 0.0705270035672702 -0.182541191464237 0.855158031236219 0.920141499182461 0.912954445285241
"FLT1" 7972.34681175259 -0.0119150826327275 0.0652327179403637 -0.18265500823713 0.855068719981392 0.920141499182461 0.912954445285241
"PARP16" 152.003492114843 0.0244897948520058 0.134156860446267 0.182545974693666 0.855154277830955 0.920141499182461 0.912954445285241
"PRR29" 14.4686680589416 0.0591242791757122 0.32383578677739 0.182574877730716 0.855131597656506 0.920141499182461 0.912954445285241
"VGF" 410.562038641805 0.043724938134457 0.239380134238114 0.182659009168084 0.855065580511603 0.920141499182461 0.912954445285241
"MYO15A" 65.3493815329323 -0.0397567450875719 0.217922154700213 -0.182435535947521 0.855240940069099 0.920175994499697 0.912981864025588
"TMEM179" 84.209065985026 0.0374111709384448 0.205304750503161 0.182222626835265 0.855408016615684 0.920301038565839 0.913099123316381
"CENPC" 1036.07587976581 0.0184630522753341 0.101457370005972 0.181978423787719 0.855599658488704 0.920452495096106 0.913242587243513
"ADK" 1377.33924933467 0.0139482900968168 0.0767815369125288 0.181662033057595 0.855847963353092 0.920500727776378 0.913263220342133
"LHX4-AS1" 204.390403787696 -0.0424852907146401 0.233866293329728 -0.181664874017309 0.855845733691626 0.920500727776378 0.913263220342133
"TMEM150A" 810.135357408513 -0.0170670914698772 0.0939213375240516 -0.181716869880676 0.855804926145208 0.920500727776378 0.913263220342133
"ZBTB11-AS1" 104.451303439017 -0.0206954910467458 0.113802461584189 -0.181854511393285 0.855696903789996 0.920500727776378 0.913263220342133
"CLDN15" 227.152033789389 -0.0244638890759986 0.134726671404098 -0.181581633547687 0.855911063524274 0.920513883604854 0.913269469466711
"RNF175" 242.872219121823 -0.0218606989315478 0.120454003684142 -0.18148586400558 0.855986227802791 0.920540011785779 0.913288589471392
"BTN3A2" 116.528307259728 0.0410074076883128 0.226284045371325 0.181220941233488 0.856194158008444 0.920708906781603 0.913449351134594
"RAN" 39889.3532664749 0.0105530339151712 0.0582945544805273 0.181029497681407 0.85634442271832 0.920812670695874 0.913538692319995
"SLC25A18" 106.8147170335 0.0253494110149613 0.140076490580161 0.180968347436251 0.856392420856077 0.920812670695874 0.913538692319995
"MRGPRX3" 15.8263222502374 0.0824946766346319 0.456840166721735 0.180576671326013 0.856699868417259 0.921033793897262 0.913805555975727
"SERTM1" 74.4666285879661 0.0385385721815333 0.213873757714776 0.180193084898844 0.857000987029856 0.921248061143654 0.91400452885048
"ZNF593" 648.283693890929 -0.0182378079114458 0.101208631140207 -0.180200124297506 0.856995460854337 0.921248061143654 0.91400452885048
"WIBG" 1954.04788973592 -0.0151508016205033 0.0841497954189385 -0.180045614431684 0.857116758144181 0.921317781727181 0.914066895683975
"PRSS21" 68.9487582861287 -0.0658920721582276 0.366577445858269 -0.17974938966568 0.857349317526205 0.921513022686755 0.914253793985233
"BACE1" 138.342703547662 0.036106628517751 0.201154224960693 0.179497241605572 0.857547283037892 0.921616322238608 0.914342668822197
"KLC1" 4288.49039315548 -0.00963874793682958 0.0536823490648529 -0.179551530526079 0.857504659172855 0.921616322238608 0.914342668822197
"HDDC2" 1961.3461769819 0.010363618932316 0.0578774090503828 0.17906155618152 0.857889367806143 0.921929211937762 0.914646282677039
"MAT1A" 216.285019763081 -0.0318220976677502 0.178016388319136 -0.178759371360246 0.858126648306667 0.922074688424526 0.914838125431645
"ILF2" 23458.7821464102 0.0122918899498756 0.0688473394202784 0.178538343723637 0.85830021096624 0.922206425462836 0.914962018291821
"TMEM82" 19.597772526304 0.0597449960405504 0.335396692979214 0.178132334907229 0.858619048530049 0.922475771305824 0.91521562645971
"VDAC1" 10233.6359501797 0.0099326595587218 0.0557734776201908 0.17808929947603 0.858652845483825 0.922475771305824 0.91521562645971
"RNF115" 1269.76724555588 -0.0130652853164566 0.073403030581647 -0.17799381323805 0.858727834479713 0.922501566799933 0.915234409198299
"VPS33B" 824.627319128608 0.00831672553591357 0.0467456769919154 0.177914324298949 0.858790261156896 0.922513864768799 0.915239801369213
"OIP5" 1226.88809188448 -0.0133255361804378 0.0749806300647142 -0.177719714664132 0.858943101654612 0.922597080798051 0.91530874489946
"PHF23" 4603.5084137328 0.00891317502947692 0.0501625473614549 0.177685853257242 0.858969695915426 0.922597080798051 0.91530874489946
"LOC101927043" 19.3637915549652 -0.0645408565741097 0.36396863013376 -0.177325327598674 0.85925285748556 0.922767616052783 0.915488185409685
"ZNF20" 15.1101749317634 0.0527853191908846 0.297641841205564 0.177345090250362 0.859237335171007 0.922767616052783 0.915488185409685
"MYL6B" 4201.93508695232 0.0107576826099242 0.0607941873902434 0.176952486277506 0.859545710979207 0.922870898249467 0.91561426738608
"SNORD77" 53.1120146744898 -0.0477209656777592 0.269537872317393 -0.177047348736082 0.859471198084058 0.922870898249467 0.91561426738608
"SV2A" 5461.4117351741 -0.0175510484289699 0.0992243873735991 -0.17688240656893 0.859600758236725 0.922870898249467 0.91561426738608
"WDR74" 3118.97531255612 0.0125786921756188 0.0711127093972078 0.176883883095484 0.859599598425528 0.922870898249467 0.91561426738608
"CDH5" 10.2477610087484 -0.0638513698223738 0.36231650161277 -0.176230918377037 0.860112531547497 0.923276567260855 0.916098226070416
"LOC100996251" 10.9948631722529 0.0599668082691433 0.340555149069613 0.176085454684714 0.860226807860195 0.923344463790147 0.916158777877273
"REP15" 17.099008508656 0.0649342111035737 0.369816802468285 0.175584804882256 0.860620140828354 0.923711866454917 0.916516502688443
"HDHD2" 2296.07818303488 0.0162560250438117 0.0926549537533673 0.175446906887274 0.86072848576374 0.923773363286913 0.916564052911093
"TTPA" 16.9088522879719 -0.0493314235597146 0.281280281003883 -0.175381734487935 0.860779691912179 0.923773532489787 0.916564052911093
"ZNF37A" 1774.60782960498 -0.0200815566723368 0.114952782327918 -0.174693959255824 0.861320114601504 0.924298689072456 0.917078290733609
"PDE11A" 24.3647148526056 -0.0449558153071196 0.257733646609998 -0.174427421093167 0.861529565714238 0.924468632659206 0.917240086179843
"ZNF862" 79.1708237158017 -0.0316898424283677 0.181770035049545 -0.174340299927488 0.861598029411673 0.924487277808102 0.91725176573027
"HAPLN1" 232.244231897323 -0.0637168697477653 0.365910177224114 -0.174132543213576 0.861761298098767 0.924604482066984 0.917354414070698
"HIST2H2AC" 21.1103974182867 0.0460903171264019 0.264778423259331 0.17407127272323 0.861809449548177 0.924604482066984 0.917354414070698
"PITPNC1" 1933.12422383543 -0.0160042254510165 0.0920402882371367 -0.173882826287794 0.861957549655125 0.924653732797388 0.917387466963454
"TSPAN33" 1343.15225594636 -0.019120816757896 0.109963515779809 -0.173883279579598 0.861957193407143 0.924653732797388 0.917387466963454
"DCLRE1B" 841.266629036349 -0.00940720887495199 0.0541456068307261 -0.173739097695617 0.862070509258876 0.924665279802538 0.917387466963454
"GAD2" 24.1749288762756 -0.0560445250825288 0.322484139382721 -0.173790020153567 0.862030487806105 0.924665279802538 0.917387466963454
"PHGDH" 27937.4634053132 -0.0162240926707972 0.0934331031471102 -0.173643945500262 0.862145293107987 0.924690684215395 0.91740585648268
"LPAL2" 64.4829881111737 0.0291575003686279 0.168010301595354 0.173545908148255 0.862222345807472 0.924718518919695 0.917426657663893
"CAPN12" 152.183605797841 0.026257554678967 0.151531366180937 0.173281316870159 0.86243030851909 0.924807153582844 0.917538962593562
"MRPS14" 1091.83115006119 0.00985723529974048 0.0569187945245996 0.173180675769237 0.862509412633602 0.924807153582844 0.917538962593562
"SLC17A6" 30.9859710330989 -0.0443824394660173 0.256235037925734 -0.173209877249032 0.862486460067767 0.924807153582844 0.917538962593562
"PVRL3" 4352.02754629324 -0.0208699372062381 0.120558342036631 -0.173110685280466 0.862564426116122 0.924811343464708 0.917538962593562
"LPP-AS2" 20.7632357675289 0.0494330669294932 0.285906464569654 0.172899437597187 0.862730473728596 0.924824989786901 0.917538962593562
"SIPA1" 981.821567601685 -0.0268428886956516 0.155207593145744 -0.172948295580136 0.862692069211008 0.924824989786901 0.917538962593562
"UFC1" 2971.07536613112 -0.0115005615482056 0.0665155146920205 -0.172900436859812 0.862729688261093 0.924824989786901 0.917538962593562
"ELK4" 1734.22332655576 -0.0163054261421866 0.0943897252667604 -0.172745773929365 0.862851262225752 0.924844899676432 0.917545093484613
"ZNF543" 387.485535337041 0.013955612391288 0.0807583123867929 0.172807132527082 0.862803030447713 0.924844899676432 0.917545093484613
"HNRNPA3" 41645.9977068377 0.0123551478997542 0.0716286051791865 0.172489019838464 0.863053092888766 0.924938670272337 0.917698549983163
"BEND5" 165.639792455047 0.0200364602230979 0.1163809869013 0.172162659525223 0.863309652893004 0.924938670272337 0.91769912508595
"GPRC5C" 541.627973109827 -0.0342236006300964 0.198514464683814 -0.172398523627013 0.863124232777838 0.924938670272337 0.91769912508595
"HIST1H2BD" 382.054710340388 -0.0681049533075171 0.395614187062778 -0.172149926708038 0.863319662771386 0.924938670272337 0.91769912508595
"RSPH9" 18.8910066799712 -0.0564704016641151 0.328166877380014 -0.172078310020066 0.863375964493977 0.924938670272337 0.91769912508595
"SNORD22" 82.7781060341563 -0.0410806827021881 0.238772725695151 -0.172049309997981 0.863398763165357 0.924938670272337 0.91769912508595
"ZNF385C" 142.409434237923 -0.0205016028378466 0.11915109810435 -0.172063901751806 0.863387291690897 0.924938670272337 0.91769912508595
"B4GALT5" 8598.692060827 -0.0108177205496038 0.0630031226862947 -0.171701339368009 0.863672332789968 0.924941695813857 0.917820934151418
"FAM95C" 133.371387877239 0.0287179187989863 0.167321227886226 0.171633445210633 0.863725712130183 0.924941695813857 0.917820934151418
"FLJ20021" 28.4978912201057 -0.0448475703002211 0.26133296261336 -0.171610844080824 0.863743481593919 0.924941695813857 0.917820934151418
"ZNHIT1" 1329.09292202209 -0.0172190558952729 0.100312014124472 -0.171654971197235 0.863708788029794 0.924941695813857 0.917820934151418
"HSPB8" 629.221279584383 0.0237888857331798 0.138725983361237 0.171481110869003 0.863845481792535 0.924953181174213 0.917868186248292
"FBXO34" 778.893547305149 -0.011335517507249 0.0661588875446131 -0.171337788888984 0.863958168532293 0.924990357221653 0.917926786145725
"CATSPER2" 37.3358244745455 0.0360824223673265 0.21087639612333 0.171106975605861 0.864139651022909 0.925020474706333 0.917936213624042
"CCR10" 13.4729194309286 0.0552666806375541 0.322938954652873 0.171136618364793 0.864116343289998 0.925020474706333 0.917936213624042
"SAMD14" 212.845051941386 -0.0306341542197152 0.178932311104293 -0.171205267682815 0.864062365638523 0.925020474706333 0.917936213624042
"ADA" 573.889611918042 -0.0259980559339812 0.152007095195196 -0.171031858089232 0.864198715521902 0.925028981195099 0.917937836713477
"ABCB8" 817.947943012895 -0.0181262530492739 0.106537569929381 -0.170139539143693 0.864900399062692 0.925535893187696 0.918529033225638
"ARHGAP5" 5735.67846115959 0.0200089248470924 0.117599979809573 0.170143947979348 0.864896931870251 0.925535893187696 0.918529033225638
"TOB1-AS1" 24.8182173747542 0.0461472117389488 0.271287561797363 0.170104414051309 0.864928022198117 0.925535893187696 0.918529033225638
"MIRLET7D" 17.8219659472484 -0.0436606497044241 0.257379910819028 -0.16963503315192 0.865297169356589 0.925876157561308 0.918859893498071
"CSRP2" 4844.16699446414 -0.0117759244858594 0.0694588919991183 -0.169538041090677 0.865373452957225 0.925903033448468 0.918879738334747
"TTC3" 2136.98760866591 -0.0148390663516776 0.0877076787393581 -0.169187767421995 0.865648951270232 0.926143042579291 0.919111098666663
"DISP2" 74.779125997648 -0.0591932568617689 0.351859080068764 -0.168230010861737 0.866402332136783 0.926652998074944 0.919698574694801
"KIAA1551" 11657.5226053684 -0.0119104962984698 0.0707705056662588 -0.168297459320661 0.866349272524602 0.926652998074944 0.919698574694801
"SLC4A10" 26.8888049813744 -0.053014624215068 0.315204457352179 -0.168191226292954 0.866432843027633 0.926652998074944 0.919698574694801
"ZNF165" 355.520312330657 0.0314977510818345 0.187101978564362 0.168345366112734 0.86631158610188 0.926652998074944 0.919698574694801
"SNORD38B" 21.3867942032654 -0.0465857294265793 0.277345844652127 -0.167969812149201 0.866607028038711 0.926729747038678 0.919822268999374
"PTGER4" 36.0577276181446 0.0364816215632941 0.217619388022451 0.167639574280626 0.866866835973081 0.926880773041601 0.920036821521723
"C10orf76" 1173.3562197569 0.01239754477441 0.0740923494629658 0.167325572265821 0.86711388402 0.926971834636125 0.920205115470789
"HERPUD2" 647.899247891268 0.0197570285912194 0.118099479103665 0.167291411792571 0.867140761313015 0.926971834636125 0.920205115470789
"FAM151B" 35.4098328133518 -0.0323095156725205 0.193431653976659 -0.167033238915588 0.867343895432805 0.927079452554757 0.920359461771531
"DGKE" 440.057493872268 0.0242044966592805 0.144983378213066 0.166946700770828 0.86741198684631 0.927097472917774 0.920370500009712
"AMDHD1" 31.8634987481381 0.0367865814200964 0.220806637861328 0.166600885627357 0.867684096808763 0.927323877041746 0.920590778045381
"DUSP12" 1219.36218773617 -0.0107180204369502 0.0643868523698972 -0.166462873124718 0.867792698447066 0.927323877041746 0.920590778045381
"ZSWIM8-AS1" 114.289342590736 -0.0273075184520063 0.164030429627168 -0.166478369373748 0.867780504369237 0.927323877041746 0.920590778045381
"COG3" 1303.80987166712 0.0105657452427321 0.0637322829506354 0.165783253848225 0.868327525241841 0.927582933694 0.920974427450361
"MIR589" 10.6472893715504 0.0594619337825434 0.358373749696107 0.165921566054896 0.868218675476413 0.927582933694 0.920974427450361
"RFX4" 16.0501996021009 0.0518917703182863 0.31291780242383 0.165831953044339 0.8682891993732 0.927582933694 0.920974427450361
"DDX17" 26504.1621469735 -0.0198700534405012 0.119977236490536 -0.16561519519637 0.868459788400793 0.927669460533661 0.921053477640514
"LPP" 4306.3428937485 -0.0222445642777537 0.13440254917963 -0.16550701168639 0.868544931414687 0.927705647437149 0.921082546915044
"LSMEM1" 41.1729844130527 -0.0389142931322269 0.235760082256152 -0.1650588715436 0.86889764466898 0.927863317474912 0.921272879846408
"MIR7161" 26.781260635869 0.0387842019597187 0.234889617044058 0.165116715024675 0.86885211690132 0.927863317474912 0.921272879846408
"SNORD15B" 12.9899879883031 -0.0581591641654058 0.352292396856293 -0.165087764267391 0.868874903569467 0.927863317474912 0.921272879846408
"FAM200A" 636.275166510755 0.0134341980203437 0.0815882020306397 0.164658586486544 0.869212715154243 0.928144998727278 0.921545697605715
"MARCH2" 285.25669171403 -0.0215142093770549 0.13095667366353 -0.164284940776152 0.869506836143629 0.928404278195369 0.921796269774434
"PTPRA" 3357.22177786295 -0.0102087460205604 0.062198425671178 -0.164131903828734 0.869627306753543 0.928478125140842 0.921862727704055
"MTMR8" 166.685861225418 -0.0152135888900033 0.0928609862678293 -0.163831868489145 0.86986350320509 0.928620727626647 0.92205184573344
"SNORA71B" 11.4957265119595 -0.0538694202190362 0.329965060754788 -0.163257952511127 0.870315338703025 0.928947681856394 0.922417157788633
"TRIM37" 5275.87716274308 -0.00747669947200989 0.0457998523211701 -0.16324723974173 0.870323773109709 0.928947681856394 0.922417157788633
"LOC100505549" 118.358547398899 -0.0197383413597615 0.121090838077688 -0.163004416131781 0.870514957608081 0.929042148671611 0.922497219108557
"TUBB6" 3716.40718070476 0.0202901460491203 0.124462011368777 0.163022803713185 0.870500480083154 0.929042148671611 0.922497219108557
"TNNI3" 268.820918801748 -0.0722918627570734 0.444629309479434 -0.162589062879619 0.870841998959338 0.929281566998949 0.922782495443496
"BEND6" 39.0339613564905 -0.0386083829794978 0.237683129029764 -0.162436362804123 0.870962237686807 0.929340046935294 0.922826818843004
"ZNF544" 4500.64951080326 0.00829388827500496 0.0510741924345674 0.162389024273472 0.870999513484891 0.929340046935294 0.922826818843004
"CRIM1" 1817.11716664605 -0.00977719610830692 0.0602754021545873 -0.162208724600983 0.871141489551366 0.929340824096863 0.922854669608399
"ZBTB44" 5012.48685231139 -0.0163361144334886 0.100667191943474 -0.162278435685993 0.871086595416953 0.929340824096863 0.922854669608399
"LINS" 466.873971219039 -0.00953113961178447 0.0587972070235164 -0.162101910860705 0.871225601450585 0.929340824096863 0.922882494226322
"INTS6" 3974.31286787815 0.0191503175923399 0.118538778531168 0.161553188160317 0.871657723371029 0.929439524018746 0.923033805831767
"MAGEA12" 2783.91932798393 0.00875107248858563 0.0541583491640014 0.161583073038024 0.871634187890152 0.929439524018746 0.923033805831767
"NMU" 680.008614252801 0.0185948202779205 0.114986553279067 0.161712998151982 0.871531868229475 0.929439524018746 0.923033805831767
"PDE5A" 1443.34888271677 0.0179246768277747 0.11083759033487 0.161720195951748 0.871526199823701 0.929439524018746 0.923033805831767
"RC3H2" 1800.301369587 0.0100007741276862 0.0619032129449928 0.161555009052161 0.871656289346009 0.929439524018746 0.923033805831767
"USP1" 7295.06953316447 0.0130066563473873 0.0806217085468113 0.161329455575048 0.871833924922396 0.929572631710799 0.923159118484894
"BTBD6" 613.197259312598 -0.0138636783841231 0.0860899596127542 -0.161037111022982 0.872064171704173 0.929575132602907 0.923188479320443
"C19orf10" 1226.86063584694 -0.0195572352343223 0.121470137798939 -0.16100447063536 0.872089879523651 0.929575132602907 0.923188479320443
"CWC15" 2857.71245361175 0.0105895665654384 0.0657636489171872 0.161024619828704 0.872074009848571 0.929575132602907 0.923188479320443
"UBE2Q2P1" 40.099087411119 -0.042324992832388 0.262887564025172 -0.16100036146379 0.872093115948251 0.929575132602907 0.923188479320443
"FBXL12" 1188.48215406808 -0.0154828312207774 0.0962380722626417 -0.160880521157193 0.872187504313125 0.929620984689028 0.92322713931871
"LPAR1" 123.459340575081 -0.0221722373906821 0.137975223905328 -0.160697237975824 0.872331864938247 0.929665337333481 0.923257434869629
"SUZ12" 4330.06813591757 0.0137324730221563 0.0854246845035204 0.160755326191347 0.872286112046803 0.929665337333481 0.923257434869629
"C14orf164" 18.3821884155836 -0.0477660692624582 0.297626193087322 -0.160490139550466 0.8724949884483 0.929784424413193 0.923368825585683
"RC3H1" 1899.44188930803 0.0182149673681106 0.113556724924923 0.160404127365889 0.872562738550827 0.929785931885508 0.923379273735732
"ERN1" 74.2239329250056 -0.0267274449980552 0.166892073319735 -0.160148079332985 0.872764428070867 0.929824659165499 0.923428778153665
"RAD54L" 1808.15791449687 -0.0140199133963393 0.0875615988131793 -0.160114862980655 0.872790593260778 0.929824659165499 0.923428778153665
"RAP2B" 1995.17561212836 -0.0121304267219469 0.0757910937482899 -0.160050820248529 0.872841041403865 0.929824659165499 0.923428778153665
"TGFBR3L" 18.3929362913476 -0.07409590870935 0.462584820107069 -0.160177994366957 0.872740863515058 0.929824659165499 0.923428778153665
"FAM167A" 115.60813970669 -0.0357434470257495 0.223990692088306 -0.159575590809184 0.873215408263767 0.930059212945328 0.923763584871039
"HSD3B7" 161.237235883543 -0.0212062987664359 0.132991085436995 -0.159456543246897 0.873309193650799 0.930104359266957 0.923801543263814
"HSF2" 860.869797436088 -0.0107065244589982 0.0674332479589519 -0.158772190025838 0.873848359988133 0.930514294594872 0.924188050066336
"TMCO6" 692.639008528448 -0.0117492417727991 0.073997974398106 -0.158777883697041 0.873843873998461 0.930514294594872 0.924188050066336
"ZNF70" 148.957330412316 0.0212232113942367 0.133617370395155 0.158835721220018 0.873798304591177 0.930514294594872 0.924188050066336
"AKR1C2" 30.6991589822299 -0.0410342921412567 0.258928563269034 -0.158477271194762 0.874080729286832 0.930706965411857 0.924372527843174
"SPG11" 2560.61097210248 0.0155242437107551 0.0980730395216616 0.158292674383017 0.874226180364911 0.930807069891941 0.924465068041479
"FABP3" 755.726418577938 0.0312859808189538 0.198424980362441 0.157671583294639 0.874715593606048 0.931006016295143 0.924661992165797
"HEY1" 88.7590457415403 -0.0394897151655609 0.250670136253062 -0.157536576777117 0.874821983668954 0.931006016295143 0.924661992165797
"KCTD15" 2773.60505178764 0.0134277778106226 0.0850427298019673 0.157894482478289 0.874539945871589 0.931006016295143 0.924661992165797
"LINC01237" 9.46601914045115 0.0658230278756978 0.417702559153919 0.157583491968606 0.874785012529246 0.931006016295143 0.924661992165797
"LOC101929057" 10.9245079410001 0.0570776229749033 0.36240127183068 0.157498406908381 0.874852063328929 0.931006016295143 0.924661992165797
"OGT" 6345.01708464528 -0.0179823676667046 0.11383403952519 -0.157970039029717 0.874480407634337 0.931006016295143 0.924661992165797
"PTDSS1" 4200.08157601336 -0.0109456830146357 0.0693743844871743 -0.157777010859957 0.874632514411638 0.931006016295143 0.924661992165797
"PTGER2" 28.7704073958949 0.0418253954968777 0.265612120853043 0.157467947481278 0.874876066926332 0.931006016295143 0.924661992165797
"AP3B2" 642.893536174778 -0.0161702611153279 0.102806794381398 -0.157287864217793 0.875017984165121 0.931047535805964 0.924689469389305
"NPR1" 1200.0886656701 -0.0163464543455614 0.103914130588094 -0.15730732916736 0.87500264433425 0.931047535805964 0.924689469389305
"AMER2" 14.0647578245067 -0.0613791872703735 0.390520934167469 -0.157172591531423 0.875108828595011 0.931089449803346 0.924724218532574
"NCR1" 19.0966096032733 -0.0879117541461489 0.559777266105782 -0.157047739286961 0.875207224367292 0.931139392800901 0.924766942019722
"WDR49" 61.7966861778495 0.0301377128163851 0.192736430925517 0.156367494571028 0.875743357546967 0.931435982024798 0.925272154059888
"SMAD7" 824.767784284098 0.0287644328424175 0.184150987653863 0.156200263755762 0.875875168840629 0.931521425526889 0.925350138645348
"NUP50" 9460.63833592468 -0.00733001305350952 0.0470453031151731 -0.155807542265477 0.876184725368105 0.931686378555719 0.925554598988462
"PCDHA7" 132.83369795601 -0.0200562146923583 0.128686738210228 -0.155853003746149 0.876148890101865 0.931686378555719 0.925554598988462
"PSMB10" 673.373173824521 -0.0188126242660739 0.120864132736779 -0.15565100944417 0.876308115180623 0.931760259830405 0.925623653971905
"SLC35D2" 828.234410601093 0.0182771600975826 0.117632279561293 0.155375379664041 0.876525392619337 0.931829603151188 0.925729521032434
"ZNF639" 1677.93115110535 0.0103598768704916 0.066656766486234 0.155421233531199 0.87648924562253 0.931829603151188 0.925729521032434
"RAC2" 42.0076904848229 -0.0340842994840293 0.219469617457628 -0.155303043213304 0.8765824165875 0.931835482028279 0.925729521032434
"C9orf9" 22.6901700104909 -0.0407487475248483 0.263214401520701 -0.154811998467506 0.876969531846583 0.932137483012968 0.926077039388429
"TRIM52" 181.9786403834 -0.0231705063349049 0.149846877724785 -0.154627888726923 0.877114682401213 0.932237007678395 0.926169014695145
"CCDC109B" 665.374836623562 -0.0223823653486418 0.145024283386205 -0.154335293552437 0.877345370449947 0.932263172264371 0.926289990083942
"SNORD24" 9.67355825700045 0.061553340972933 0.398776726134626 0.154355399748562 0.877329517978161 0.932263172264371 0.926289990083942
"GPRIN3" 74.7239023876859 -0.0345353391493028 0.224084633580683 -0.154117391261762 0.877517175863094 0.932288421818627 0.926348774149395
"ROR1" 7342.25985287796 0.0144208125789984 0.0935507491045247 0.154149621644247 0.877491763402164 0.932288421818627 0.926348774149395
"KIAA1456" 14.5205621433958 -0.0506153284860536 0.328765165837466 -0.153955874117992 0.877644528039927 0.932362062898352 0.926421913480812
"DTX3" 2123.02350511993 -0.0108900759630404 0.0710449502896288 -0.153284306888032 0.878174075711842 0.932714030747469 0.926743999875002
"IDH1-AS1" 16.9694431172733 0.0453193322649209 0.295674803410086 0.153274245022716 0.878182010161106 0.932714030747469 0.926743999875002
"NCOA2" 2784.7168117656 -0.0181060852656251 0.118036417544132 -0.153394059582124 0.878087529216018 0.932714030747469 0.926743999875002
"POLE3" 4674.10215772218 0.00851085522685814 0.0555085948199942 0.15332499866836 0.87814198766451 0.932714030747469 0.926743999875002
"BCL2L2" 748.296175696525 -0.0145497357397265 0.0952734567787092 -0.152715522577512 0.878622619110969 0.933127232550742 0.927147646358648
"SVIL" 1419.3065593599 0.0114900255685161 0.0753044345294465 0.152580995266927 0.878728713072632 0.93318514036164 0.927198273039734
"BNIP3L" 3433.38666259957 -0.0232164375320416 0.152705393845468 -0.152034168194057 0.879159986568722 0.933424027044567 0.927407989005382
"CNTLN" 1420.16191004623 0.0157268616348187 0.103324473003998 0.152208486310985 0.879022500844867 0.933424027044567 0.927407989005382
"COG2" 1810.88412624354 -0.00672218895540383 0.0442029095390154 -0.152075712334513 0.879127220129986 0.933424027044567 0.927407989005382
"SLC9A7P1" 55.7225935642763 0.0309481768133023 0.203446522743117 0.15211946803524 0.879092709626884 0.933424027044567 0.927407989005382
"IZUMO4" 28.6023463239549 0.0348002520979862 0.22917334393908 0.151851221000803 0.879304282014504 0.93346769255746 0.927437558856234
"PHC3" 1454.01983377501 0.0206996509558942 0.136304233465856 0.15186359535252 0.87929452189903 0.93346769255746 0.927437558856234
"CHGA" 1758.61822298073 -0.0349406107624904 0.230456486456092 -0.151614785505929 0.879490771081381 0.933610898896502 0.927572933286994
"SYT17" 155.069203172773 -0.0166964566502054 0.110182253260055 -0.151534899279995 0.879553783046273 0.933623020765213 0.927578070777382
"HSD17B10" 2920.60108243292 -0.0124468593169858 0.0823466066896645 -0.151152060993766 0.879855765491635 0.933860708497157 0.927835209376267
"ESPN" 355.859197685052 -0.0305585445481896 0.202860952601471 -0.150637883517303 0.880261375643441 0.934209715186423 0.92820158539428
"KDM4C" 1557.16875554613 0.00950018222387006 0.0631618721508853 0.150410079694525 0.880441089292012 0.934345213481687 0.928329729599151
"ARIH2OS" 11.6806472545415 0.0535190020866716 0.356307220296009 0.150204652160037 0.880603155644564 0.934345213481687 0.928362999307885
"BABAM1" 4156.64040714631 0.00779797596549897 0.0518885850302846 0.15028307210435 0.880541287815218 0.934345213481687 0.928362999307885
"FLJ39080" 19.5742178851376 -0.049227552803291 0.327858430913027 -0.150148808637317 0.880647212706878 0.934345213481687 0.928362999307885
"MYLK4" 9.70395773211505 0.0562847856003634 0.376573306495871 0.149465680730561 0.88118618794911 0.934807436811297 0.928808433043083
"PTPN4" 4233.56952558724 0.0246820478355175 0.165071493758042 0.14952338089153 0.881140661461442 0.934807436811297 0.928808433043083
"ANKRD34B" 540.779065572381 -0.0292830176613062 0.196365952850803 -0.149124719617535 0.881455220545103 0.935038025147088 0.92903062618594
"KHDRBS3" 900.649266730278 0.010124575392587 0.0679538867401145 0.148991851361024 0.881560062869085 0.935094425420807 0.929079749175147
"ALOX15P1" 27.0784548687655 0.0394567383108971 0.265204531608537 0.148778522265745 0.881728398748829 0.935163351527301 0.929134403807055
"PROSC" 2469.79210643418 -0.00949360116779005 0.063804581244258 -0.148791841943864 0.881717888166067 0.935163351527301 0.929134403807055
"ARHGAP42" 2613.49922557257 0.0159635551889082 0.107680507131126 0.148249257123844 0.882146059694217 0.935496665273473 0.929513125709104
"MEF2A" 1713.4465351229 0.0098024303331623 0.0663414184092822 0.147757322170712 0.882534291519597 0.93579869561342 0.929860790311957
"EMG1" 1508.10511923627 0.0140398031303238 0.0954071213958824 0.147156762775255 0.883008287285802 0.936136737168192 0.93023733593223
"HLA-E" 1075.02496812992 -0.0166741245735239 0.113308171503422 -0.147157299886534 0.883007863348171 0.936136737168192 0.93023733593223
"CRELD1" 858.044916066107 0.0141808518831752 0.096421106500684 0.147072071643096 0.883075133737281 0.936152760404794 0.930246331042891
"PHLPP1" 4364.56162743623 -0.00988097737368835 0.0672683124628954 -0.146889033066477 0.88321960836948 0.936251071000768 0.930337094409526
"ANKRD13D" 392.289749330038 -0.0202126083110568 0.137786532722768 -0.146695093574387 0.88337269146851 0.936358494893051 0.930436912899492
"SH3BP5L" 2024.88635133448 -0.0113901918977982 0.077744943270631 -0.146507173568174 0.883521027335346 0.936460874518856 0.930531718385801
"POTEM" 20.9211743308111 0.0461510915524363 0.315527833228378 0.146266308997952 0.883711161305969 0.936552689604264 0.930670530561452
"DSC2" 3615.32564017554 -0.0134819700777137 0.0922273724732889 -0.146181873300341 0.883777814847023 0.936568478418349 0.930679290961677
"SULT2B1" 18.9108241937653 0.0703045066404968 0.481696669992394 0.145951822007835 0.883959421514043 0.93665122916724 0.930747664389852
"UCN" 18.0998368107684 0.046445626255701 0.318130562624943 0.145995486483509 0.883924951515052 0.93665122916724 0.930747664389852
"PKIG" 904.895949720313 0.0124358828145243 0.0853603147823283 0.145686937146802 0.884168533984561 0.936791531491627 0.930873227013337
"TVP23C" 157.085114239945 -0.0170923175636009 0.117349615938732 -0.145652948472578 0.884195366814599 0.936791531491627 0.930873227013337
"EIF6" 5796.48635899526 -0.0153344363659371 0.105659511741921 -0.145130676009485 0.884607698735541 0.937068701556073 0.931245874340272
"SLC2A11" 417.076592128685 0.0195372645093543 0.134982226772565 0.144739533318509 0.884916524726061 0.9372812075764 0.931509516724702
"KLF6" 1187.43402966145 0.0201903480193794 0.139757401545841 0.144467110836752 0.885131625726427 0.937356339485667 0.931610945655119
"LIMD2" 2235.96973171445 0.0187794571334392 0.130122212709688 0.144321686070137 0.8852464545651 0.937356339485667 0.931610945655119
"PGRMC2" 4103.00258879283 0.0092301468018539 0.0638618964850513 0.144532926672707 0.885079657682134 0.937356339485667 0.931610945655119
"ZNF836" 385.232085089825 0.0131095008586346 0.0908242975564831 0.144339138439049 0.885232673874132 0.937356339485667 0.931610945655119
"ABCC10" 692.457154742126 -0.0167720758648937 0.116747623498048 -0.143660961674086 0.885768199418487 0.937744183974547 0.932037056689259
"LOC100506136" 10.8051865445667 0.0571893367023873 0.398019081429244 0.143684912032425 0.885749286012603 0.937744183974547 0.932037056689259
"SAMM50" 3171.56456056429 -0.0102235263298468 0.0712483187860944 -0.143491474662588 0.885902043811167 0.93777615588224 0.932116415416696
"ARFGEF2" 3093.13050774743 -0.00902281296768711 0.0629420580675635 -0.143351095351884 0.886012904231454 0.937838647342793 0.932171582307348
"DIMT1" 2103.31632498347 0.0104855475260202 0.0732801071462957 0.143088594358725 0.886220212633205 0.93789350066147 0.932328207870106
"CCNL1" 2232.24518891646 0.0117810386197479 0.0825908365163728 0.142643410778536 0.886571811178623 0.938101011290396 0.93251362576106
"KDM6B" 468.732151420726 0.0258274962501029 0.180983612412608 0.142706269953443 0.886522164698332 0.938101011290396 0.93251362576106
"TIAF1" 10.3390997009275 0.0616295523507093 0.43204514040721 0.142646095481186 0.886569690778386 0.938101011290396 0.93251362576106
"PLEKHH1" 1512.68683947244 -0.0138190799826799 0.0970492171114817 -0.142392493149179 0.886769991568684 0.938200992015137 0.932660587084632
"AP1S3" 703.460824336883 -0.0251315111635731 0.176964359382244 -0.14201453474193 0.887068524986088 0.938446271829976 0.932913068400003
"ARRB1" 632.931042077861 -0.0320618820197887 0.226350471313017 -0.141647074264099 0.887358781894777 0.938591798040002 0.933075794759939
"ZFYVE26" 2501.41435468924 -0.0144002967221133 0.101699505632409 -0.141596526281679 0.887398710912157 0.938591798040002 0.933075794759939
"ZSCAN2" 2722.62745991841 0.0106249161423718 0.0750341524190963 0.141601068311232 0.887395123046548 0.938591798040002 0.933075794759939
"SNX33" 1537.49562788232 -0.0140103744992093 0.099026445163266 -0.141481141488117 0.88748985709294 0.938633340383041 0.933110134444495
"POMGNT2" 774.735344326811 -0.0140350967771366 0.0992557816674469 -0.141403317180663 0.887551333871094 0.938643500539496 0.933113277138678
"SLC25A19" 591.942285255573 -0.0146062553403017 0.103384523378101 -0.141280869351047 0.887648062064143 0.938690938003315 0.933153478002856
"SPRY1" 1242.7788058792 -0.0137005742437905 0.0972167178861454 -0.140928171015152 0.887926686988024 0.938930715113381 0.933384882665015
"ACTG2" 171.458789037913 0.0393739605637925 0.27969762376951 0.140773310953258 0.888049027845579 0.939005212568283 0.933451982490998
"MYOM3" 13.3928177098104 0.0521588976784709 0.371025442352302 0.14058038000786 0.888201448778268 0.939111505526821 0.933550689360859
"WAS" 29.4975162049299 -0.0407641617793679 0.290485720634864 -0.140331034827725 0.888398444683723 0.939123563100374 0.933634726729736
"ZNRD1-AS1" 62.7258273992021 -0.0273772270102694 0.195019054274713 -0.14038231860003 0.888357927222533 0.939123563100374 0.933634726729736
"RBFOX2" 9095.50424644209 0.00682040515509358 0.0486574616422557 0.1401718241128 0.888524233191949 0.939123563100374 0.933705415382977
"LOC100133315" 90.8905413437592 -0.0174286435762105 0.124857756443767 -0.139587992549425 0.888985528288743 0.93931032886798 0.933944101035072
"PEAR1" 38.4930671067329 -0.0329423402542096 0.235894642335261 -0.139648530920812 0.888937694157879 0.93931032886798 0.933944101035072
"PYGM" 558.552392743479 0.0219994601421155 0.157371207294102 0.139793425496203 0.888823207981851 0.93931032886798 0.933944101035072
"TYW1B" 208.09460962412 0.013974706140849 0.100032635047608 0.139701469767321 0.888895865089973 0.93931032886798 0.933944101035072
"JTB" 2159.86214346009 0.0140055251955668 0.100425975412109 0.139461181612561 0.889085728708983 0.93931032886798 0.933987865662943
"ADAMTS16" 550.653188399333 0.0165124080744984 0.118682935801824 0.139130431539634 0.88934708119191 0.93931032886798 0.933990747314029
"ANK1" 533.100639284962 0.0174117010097263 0.125605899588829 0.138621681519129 0.889749109351261 0.93931032886798 0.933990747314029
"ANKRD36B" 127.478460939733 0.0215390837739279 0.154961262059091 0.138996569127802 0.889452860170874 0.93931032886798 0.933990747314029
"CMSS1" 1921.29014042555 -0.00831828903371771 0.0598909329151768 -0.13889062381945 0.889536580262115 0.93931032886798 0.933990747314029
"DPY30" 2727.7706122088 0.00922031408228466 0.0664480925597747 0.138759650233607 0.88964007989911 0.93931032886798 0.933990747314029
"GGT7" 1476.16790250926 -0.0105483697377569 0.0761237590679091 -0.138568692178572 0.889790984607367 0.93931032886798 0.933990747314029
"JMJD6" 742.440418023132 -0.0110753948848641 0.0798434295302338 -0.138713917350836 0.889676219970998 0.93931032886798 0.933990747314029
"LASP1" 13996.2392841998 -0.010457071859935 0.0753546745867683 -0.138771375727912 0.889630813951015 0.93931032886798 0.933990747314029
"NCSTN" 4346.17391480421 -0.00902386108151884 0.0648911868107219 -0.13906142767646 0.889401608263208 0.93931032886798 0.933990747314029
"RPL12" 59463.5236426668 -0.0150743057308146 0.108544495650615 -0.138876740275583 0.889547551406113 0.93931032886798 0.933990747314029
"USP2-AS1" 44.9424989032614 0.030180653090328 0.2167764605089 0.139224771082046 0.88927253463374 0.93931032886798 0.933990747314029
"WHSC1L1" 3224.48519086339 0.00678375263136591 0.0489279839584912 0.138647703880892 0.889728545081453 0.93931032886798 0.933990747314029
"MIR6758" 30.1164800526819 0.0402060955906493 0.291488727119044 0.13793362092603 0.890292878707262 0.939718723587173 0.934437396420757
"TAGLN3" 73.5793998962273 -0.0246804694887629 0.178996974341177 -0.137882048451393 0.890333638146667 0.939718723587173 0.934437396420757
"DBF4B" 1301.07021969733 -0.0128392225210672 0.0932673164933375 -0.137660468895172 0.890508763124974 0.939848744751519 0.934559716280479
"CD81" 6228.63938711584 -0.01280130905909 0.0931912907734818 -0.137365937877241 0.890741553419509 0.939990820364659 0.934687051860904
"NMNAT2" 1855.55962365741 -0.00973959402144628 0.0709062738292071 -0.137358706013888 0.890747269430436 0.939990820364659 0.934687051860904
"P4HB" 17341.5158907206 -0.00968896345997877 0.0707242617094914 -0.136996318176885 0.891033705342447 0.940238260649421 0.934926125289931
"NDRG1" 171.67202926945 0.0206901821046623 0.151819059554 0.136281848704925 0.891598472636256 0.940724503575633 0.935395675178459
"TNRC18" 872.408115646023 0.0240725954421243 0.176618913083967 0.13629681567953 0.891586641114121 0.940724503575633 0.935395675178459
"VWA2" 180.679439135879 -0.0169928702635 0.12479044202734 -0.136171248273783 0.891685903976105 0.940761900556879 0.935425888482035
"HIST2H2BE" 448.62015757905 0.022562549123906 0.166093005951706 0.135842861020086 0.891945506899771 0.940925705375133 0.935587531012691
"KIAA0247" 303.172576498506 -0.012498617047946 0.0920396649567091 -0.135795985935246 0.891982564426571 0.940925705375133 0.935587531012691
"PPP1R14A" 111.376928573925 -0.0279814912322619 0.206618147108815 -0.135426106679418 0.89227498412117 0.940925705375133 0.935587531012691
"SEL1L" 2750.81901333755 0.0113723180226089 0.0838867333245742 0.135567539370108 0.892163168321481 0.940925705375133 0.935587531012691
"SNORD99" 27.7542804579056 -0.0431363502488601 0.31828945646306 -0.135525539325763 0.892196373069862 0.940925705375133 0.935587531012691
"USF1" 2175.07680128041 0.0129312815024398 0.0955163463326629 0.135382916107395 0.892309130743958 0.940925705375133 0.935587531012691
"UTP14C" 2507.74047023261 -0.00784431406002792 0.0578521908040307 -0.135592342329781 0.892143559477757 0.940925705375133 0.935587531012691
"WDR54" 1542.30821810468 0.0201286582284848 0.148335358334964 0.135696967024081 0.892060845507253 0.940925705375133 0.935587531012691
"PHC1" 48689.7687952584 -0.00716971214150458 0.053112628092018 -0.134990724410831 0.892619208051322 0.941197831773495 0.935851143145876
"SNORD116-23" 25.9303637446426 0.0335259023477845 0.249024690530966 0.134628828476008 0.892905347278796 0.941444687080178 0.936089624818367
"FBXO25" 420.414642858466 -0.0156943954180355 0.116721180242032 -0.134460561360772 0.893038395309629 0.941459804231589 0.9361452507239
"YWHAQ" 26664.9755010602 0.00824556958223266 0.0613448920514327 0.134413303316589 0.893075762568494 0.941459804231589 0.9361452507239
"GDF3" 429.720017515776 -0.0236740513080058 0.177166334651654 -0.133626127980544 0.893698222334864 0.941951367661 0.936674644536225
"LOC101928936" 134.381455714521 -0.0247162204075301 0.184946686526674 -0.133639703807105 0.893687486679039 0.941951367661 0.936674644536225
"DDX56" 3298.68519920838 0.00849307991391538 0.0637853089601703 0.13315103512658 0.89407393424311 0.9422924818907 0.937006867694579
"RPGRIP1L" 715.844145305013 -0.0153061545863177 0.115189818224693 -0.132877669417458 0.894290127502687 0.942465444487137 0.937171879544001
"EVA1A" 20.296875090276 0.0392990853306982 0.296393103255355 0.132591092367087 0.894516777478977 0.942649406316071 0.937347827119842
"KLK5" 29.8959361016081 0.0376970987018091 0.284548323036872 0.132480480993466 0.894604260847293 0.942686700302371 0.937377931009964
"MYLIP" 1593.33586913051 0.00774718939020452 0.0586015454562634 0.132201110566044 0.89482522272755 0.942766599191772 0.937436442621901
"SYTL3" 11.2898711370679 -0.0510684375697036 0.38605919968438 -0.132281364131341 0.89476174710324 0.942766599191772 0.937436442621901
"ZNF550" 826.808562400427 -0.0136031297296093 0.102908221770035 -0.132187006010148 0.894836378631624 0.942766599191772 0.937436442621901
"LOC100507577" 37.684698171813 0.0299079225927723 0.226730448489302 0.131909599226958 0.895055795894602 0.942829416942266 0.937543179548453
"MEX3C" 7107.60050875782 0.00701839315823914 0.0531885891698782 0.131952985927549 0.895021478283334 0.942829416942266 0.937543179548453
"CCNT2-AS1" 200.4646311178 0.0222980572882707 0.170034292974831 0.13113858915255 0.8956656750121 0.943131812326888 0.938009639961896
"CDC42EP2" 647.626366448022 0.0160631260703102 0.122729529129436 0.130882324606406 0.895868397313485 0.943131812326888 0.938009639961896
"NETO2" 942.761962999748 -0.0174403762178484 0.133105113250722 -0.131027094240903 0.895753874066826 0.943131812326888 0.938009639961896
"PPP1R12A" 6459.15116798524 0.0109815068730177 0.0837192126732086 0.131170689766078 0.895640281771499 0.943131812326888 0.938009639961896
"SLC5A2" 15.308395381327 -0.0514943564229269 0.392775558497168 -0.131103769847477 0.895693218998765 0.943131812326888 0.938009639961896
"TMEM86A" 51.0984039441412 0.0199567489543247 0.152481366454317 0.130879919418244 0.895870300009531 0.943131812326888 0.938009639961896
"UBB" 23850.9170835238 -0.0124649754421504 0.095278785030148 -0.130826347525383 0.895912679813174 0.943131812326888 0.938009639961896
"LOC102606465" 61.5094127263588 -0.0237520388474008 0.182021290319478 -0.130490443209759 0.896178414708866 0.943284272477366 0.938226289668958
"EI24" 9596.77608619456 -0.00541044205833248 0.0415941032445182 -0.130077141620923 0.896505394795812 0.943536211714843 0.938507025496876
"NT5E" 26.7712307043556 0.0428010342190088 0.329328809525475 0.129964439736324 0.896594560999645 0.943575177426553 0.938538785262669
"AGO4" 661.191218451816 -0.0129703935165464 0.099921257072625 -0.129806148326569 0.896719798414077 0.94365209770302 0.938608297067195
"DOK4" 1097.2267769578 -0.0170883099192197 0.131729898796677 -0.129722333922044 0.896786111957576 0.94366700482551 0.938616127413971
"SERP2" 56.5879390575044 0.0259211214164204 0.200259331384092 0.129437770700954 0.897011262351462 0.943847243102116 0.938790191521597
"MIR7-1" 32.2754991653742 0.0300742595332085 0.232644254954857 0.129271447253422 0.897142863626875 0.943847243102116 0.938804751823637
"MRPS11" 1146.28804559206 -0.0125260689207651 0.0968890508851105 -0.129282605272068 0.897134034900436 0.943847243102116 0.938804751823637
"C9orf47" 12.3660392087504 -0.0458672487641282 0.355437676148204 -0.129044419998412 0.897322500570778 0.943847243102116 0.938807998826559
"LINC01003" 10.1427673152165 -0.0452273937582172 0.350332266444881 -0.129098567531841 0.897279655468311 0.943847243102116 0.938807998826559
"RPS8" 54427.7076598765 0.0140662746201535 0.108928737984584 0.129132815457242 0.897252556403809 0.943847243102116 0.938807998826559
"GABBR2" 70.6695486624635 -0.0234901944552286 0.182534989931612 -0.128688721346134 0.897603960259512 0.944088419927703 0.939040890621656
"RILPL1" 170.302289089078 0.023513661760122 0.183007583585383 0.12848463052435 0.897765460475271 0.944179506866573 0.93914826283014
"ANKRD20A9P" 146.516944773302 -0.0252797551004892 0.197122661309472 -0.128243779444522 0.897956055097695 0.944294094203155 0.939286054486535
"PCNA" 14041.3002748096 -0.00879831955107405 0.0687581206171024 -0.127960442666399 0.898180277805108 0.94443404708806 0.939459001645754
"CDCA3" 1047.67285823282 -0.0122653651782452 0.096210908360872 -0.127484142777654 0.898557223005658 0.94443404708806 0.939483710323892
"DPP3" 4292.06231606686 -0.0153920535677944 0.120665420694674 -0.127559772130093 0.898497368172103 0.94443404708806 0.939483710323892
"MAP3K4" 3573.41725312496 0.00723478043638502 0.0567116488068124 0.127571329499345 0.898488221451358 0.94443404708806 0.939483710323892
"MIR186" 31.0787621759567 -0.0481419045115578 0.376670526982281 -0.127809056092733 0.898300083119798 0.94443404708806 0.939483710323892
"TMEM185B" 887.701309180951 0.010942028304003 0.0858085287530084 0.127516791897208 0.8985313836601 0.94443404708806 0.939483710323892
"ZMYND12" 36.4383094679771 -0.0363458814516203 0.285014323826194 -0.12752299941874 0.898526470881478 0.94443404708806 0.939483710323892
"IL32" 50.4461417644994 0.0319070736496124 0.250785005903899 0.127228793183271 0.898759316892211 0.9445350251746 0.939633429993338
"ZCCHC2" 722.843517885463 -0.0124076969385806 0.0977206820694301 -0.126971043138698 0.898963317249622 0.944694552203784 0.939785123085019
"UBE3C" 4098.59062681523 -0.00636312958424166 0.0502408179720638 -0.126652587300228 0.899215373388401 0.944858835177109 0.939987030994532
"HLA-DMA" 167.578935714364 -0.0135656149092947 0.107418559152166 -0.12628744060957 0.899504397603749 0.944879060720812 0.940042785233212
"MPP2" 2194.98184982847 0.0180299033235692 0.142675760350186 0.126369772127489 0.899439228649947 0.944879060720812 0.940042785233212
"PINLYP" 226.387025054916 0.0156497988613839 0.123877705955305 0.126332649936465 0.899468612384203 0.944879060720812 0.940042785233212
"TOR4A" 384.898361717745 0.0205083565564802 0.162325266295084 0.126341123748407 0.899461905002931 0.944879060720812 0.940042785233212
"ATL2" 4190.2654440687 -0.00676112195472854 0.053764510663196 -0.125754366055391 0.899926365523904 0.945124642989203 0.940360573458761
"GNG2" 1108.64037136781 -0.0248367997718009 0.197460553323299 -0.125781070465938 0.899905226334646 0.945124642989203 0.940360573458761
"ESRRA" 891.549068318683 -0.011144467374892 0.0888142418465103 -0.125480633997327 0.900143055684917 0.945275576582768 0.940525398545888
"OST4" 2724.62437527742 -0.0127833739336848 0.101955079570872 -0.125382413387247 0.900220810321621 0.94530237240063 0.94054504308259
"IL1RAP" 186.025679013755 -0.0160641164355403 0.128208669976779 -0.125296646774745 0.900288706751036 0.945318813819586 0.94055438592797
"VPS52" 2204.46532763423 -0.00766591799596218 0.0612257416736289 -0.125207433775589 0.900359332258138 0.945338118743445 0.940554459588213
"CCDC88A" 6681.28049166797 0.0114617679620042 0.0916892566124691 0.125006662562967 0.900518275754943 0.945363233590726 0.940554459588213
"COPS7B" 2831.86334189843 -0.00895756172557727 0.0716879336857892 -0.124952153940419 0.900561429000139 0.945363233590726 0.940554459588213
"EIF2AK2" 2063.67855779712 -0.0136487143485204 0.109123814164956 -0.125075488361215 0.900463788345201 0.945363233590726 0.940554459588213
"GNE" 648.285517100704 0.0111966438534911 0.0897475117775872 0.124757150718994 0.900715811051358 0.945363233590726 0.940554459588213
"HNRNPUL2" 3531.55542463492 -0.00720943434228485 0.0577870359618545 -0.124758680252156 0.900714600121012 0.945363233590726 0.940554459588213
"RABGAP1" 2880.5107984122 0.00965936324461705 0.0774603042927106 0.124700817183932 0.900760410433014 0.945363233590726 0.940554459588213
"SKA3" 5972.97329589802 0.0127432669870469 0.102165316929611 0.124731830429564 0.90073585714054 0.945363233590726 0.940554459588213
"B3GAT2" 25.8295627866832 -0.0281724040732706 0.226206312526872 -0.124542961505214 0.900885386784145 0.945396773326715 0.940623394028419
"GPR83" 16.8326109535405 0.0400984783847972 0.322186427283261 0.124457379297183 0.900953144335473 0.945413053052753 0.940632580637925
"GPLD1" 602.678811369765 0.01463903294458 0.117882206425037 0.124183567550453 0.901169932715128 0.945585706970484 0.94079735025109
"SLCO4A1" 333.971677913401 -0.0297674629416472 0.24144648818696 -0.123288034401218 0.901879015709913 0.946165149764426 0.941476007108287
"DRAM1" 575.484433655002 -0.016771184159212 0.136329134375129 -0.123019809639983 0.902091411292281 0.946264795735386 0.941554097124106
"LGALS9" 24.5636033626347 0.0332421385043066 0.270142227479897 0.123054210422472 0.902064170409036 0.946264795735386 0.941554097124106
"RAB5A" 5247.12770238061 0.0078022479268568 0.0634483966798397 0.122969977732092 0.902130871796357 0.946264795735386 0.941554097124106
"SMARCAL1" 1097.351444793 -0.00948242363360919 0.0773950171245097 -0.122519820860745 0.90248734946912 0.946528983191909 0.941864536758706
"AKR1B1" 6276.10143078546 0.00960913434039326 0.0786479753773338 0.122179042680895 0.902757223613259 0.946757155520459 0.942084559492801
"PROKR2" 45.7950977702429 0.0320311946126757 0.263598686065952 0.121515001044662 0.903283133633312 0.947253800778188 0.942571725684208
"MDN1" 15186.6165220266 0.0161251952574469 0.132881150125566 0.121350509400388 0.903413414868769 0.947280632487266 0.942646018366013
"UCK2" 4149.24775683533 -0.00706020791084989 0.0583467004664839 -0.121004407351286 0.903687544287333 0.947513170022804 0.942870386603892
"PPP1R10" 5632.84957099827 -0.0114298838225101 0.0949230960042966 -0.120412041996531 0.904156752674941 0.947895289751795 0.943298249553754
"MPI" 1196.45308390392 0.00750836369716594 0.062477747225602 0.12017660736156 0.904343248079664 0.947928871342483 0.943310561795817
"REV3L" 1166.13872890418 -0.0132544539491962 0.110232023233009 -0.120241410440039 0.904291914934203 0.947928871342483 0.943310561795817
"ZGLP1" 159.437033962591 -0.0181368321831774 0.150922417037821 -0.120173215743241 0.904345934729035 0.947928871342483 0.943310561795817
"DDX55" 1518.60699140758 0.00761405411178619 0.0634124268425606 0.12007195578069 0.904426147683261 0.9479580404562 0.943332554925389
"RASSF2" 700.809293759887 -0.0192392835361564 0.160384731760136 -0.119957076493602 0.904517150349402 0.947998514579102 0.943365798305182
"SIPA1L2" 1137.92384459393 -0.0103290639928017 0.0862484837519874 -0.119759369016892 0.904673769050647 0.948107750317977 0.943467467082888
"APOC1P1" 12.3768727330301 -0.0410883337156816 0.344422185646337 -0.119296419998543 0.905040519673834 0.948437181145338 0.943788250923351
"ABHD17B" 4182.11475103345 -0.00874229036050964 0.0734323346273174 -0.119052327627582 0.905233899081576 0.948475052850454 0.943804837664845
"IL34" 190.689522121842 0.0154585449617452 0.129802131674854 0.119093151724718 0.905201556262776 0.948475052850454 0.943804837664845
"ZNF781" 33.1905447745097 0.0256878630856957 0.215602691808067 0.119144445137835 0.905160919369807 0.948475052850454 0.943804837664845
"GTDC1" 766.766794927692 0.00986989320663764 0.0831074843192762 0.118760582003905 0.905465038608807 0.948662305388199 0.943984135526688
"FTH1" 38357.0613280028 -0.00770716040185727 0.0649836510118665 -0.118601529490085 0.905591053549028 0.94868447985546 0.944053820460088
"C16orf72" 3204.98224823005 -0.00937199147386657 0.0791990363694056 -0.118334665464275 0.905802491284756 0.948810338736957 0.944164994946597
"UNC13A" 6638.1816619441 0.0140909657289959 0.119094477726205 0.118317540813191 0.905816059461741 0.948810338736957 0.944164994946597
"ESRP1" 11714.9890636389 -0.00678846946993584 0.0574444709766136 -0.1181744623029 0.905929424279111 0.948819241911957 0.944221469585741
"KIF3C" 3789.12692855365 -0.00910851137663861 0.0778101705882831 -0.117060678671873 0.906811969319238 0.949578693177532 0.945079576595187
"WTIP" 455.0872338577 0.0214232310627732 0.183238763880326 0.116914295911561 0.906927969348984 0.949617859617188 0.945138730354281
"LRRC16B" 627.018679059546 0.0119158995557315 0.102707052402922 0.116018318868554 0.907638023477862 0.950223758915556 0.945755145096062
"STEAP1" 274.265460060386 -0.0119251720631208 0.102780699699855 -0.116025402609101 0.907632409383953 0.950223758915556 0.945755145096062
"LOC100652758" 23.4154454334996 -0.0311128990430222 0.269038850117513 -0.115644632845526 0.907934188293936 0.950368872707489 0.946001961862686
"SCAF11" 6368.19593702851 0.0093019235164779 0.0805096249980833 0.115538030598197 0.908018678241394 0.950369251697906 0.94602821084459
"PCDHAC2" 480.603746708215 0.0150908786200822 0.131025566658872 0.115175068537361 0.908306359575396 0.950483541483627 0.946266139523695
"CCL26" 161.191777751706 0.018962824040342 0.16528881368785 0.114725392585572 0.908662786442525 0.950684121494008 0.9464375457016
"SERPINI2" 10.6408488322296 -0.0463476792548075 0.403746925135571 -0.114793887877276 0.90860849379743 0.950684121494008 0.9464375457016
"SNHG1" 6365.02882803992 -0.0118613531520184 0.103300067791612 -0.114824253319431 0.908584424831822 0.950684121494008 0.9464375457016
"TMEM214" 2507.21149562696 -0.0100988677516868 0.0880704025004309 -0.114668123057998 0.908708181337414 0.950684121494008 0.9464375457016
"TRAPPC4" 1677.50023284713 0.0116672574513444 0.101907567571979 0.11448862659884 0.908850461775431 0.950723045048165 0.946523941978277
"LOC100128288" 30.8314025943934 0.0302349512670458 0.265090164801847 0.11405534901548 0.909193917493268 0.951027348610299 0.946819827655848
"SLC22A4" 13.2867751598935 -0.0369598942047315 0.324328969600887 -0.113958041584178 0.90927105466169 0.951053060814863 0.946838352984309
"DTNA" 1767.84369273217 0.0114532679929807 0.100764353027506 0.113663886571616 0.909504241277222 0.951241980704694 0.947019362050437
"LYPD5" 22.5346517099823 -0.0338234436690952 0.297906482922244 -0.11353711855248 0.909604736973631 0.951292106586998 0.947062192369465
"ACE2" 19.8690464722252 0.031516875263433 0.278950804428809 0.112983632823602 0.910043531233463 0.951696009084648 0.947457223786131
"C17orf103" 686.988835902427 0.012849202900356 0.113880340728561 0.112830738107666 0.910164748458404 0.951711038544761 0.947457815704655
"MAP1A" 2224.82595875835 -0.0219698739601272 0.194686164541553 -0.11284763872082 0.910151349295855 0.951711038544761 0.947457815704655
"MRPL20" 3062.39655741516 0.00730278764476468 0.0648511866700073 0.112608388832183 0.910341034031381 0.951711038544761 0.947457815704655
"SUV420H1" 3746.18766912831 -0.0120720426680324 0.107097638617597 -0.112719970522756 0.910252567968193 0.951711038544761 0.947457815704655
"TAP2" 837.759948125443 -0.00949367740836593 0.0842867273908462 -0.112635496741293 0.910319541782979 0.951711038544761 0.947457815704655
"TRPV2" 52.3865821099743 0.0235597849335546 0.210007924350652 0.112185218754968 0.910676548906056 0.951972897522037 0.947745183382076
"MYC" 2658.72953256374 0.0200303370974544 0.178721401709882 0.112075760965492 0.910763336268246 0.952008625988342 0.947773678613502
"C9orf3" 305.217491700411 -0.00844982318964288 0.0758762713411699 -0.111363184303682 0.911328353092451 0.952355314515631 0.948083453059108
"CSPG5" 168.437577207909 -0.0137909920873899 0.123731465966351 -0.111459053521117 0.911252333783546 0.952355314515631 0.948083453059108
"ELMO3" 380.180896674797 0.00967773556642891 0.0867413536446478 0.11157003159157 0.91116433495358 0.952355314515631 0.948083453059108
"SLC15A4" 520.697043241385 0.010996344281488 0.0987764078962229 0.111325614240205 0.911358144422369 0.952355314515631 0.948083453059108
"SOX4" 11300.035782338 -0.0070307412358635 0.0631120926715779 -0.111400857399072 0.911298480188129 0.952355314515631 0.948083453059108
"TXN2" 2048.8365023215 0.00671075524137364 0.0604051619754245 0.11109572463532 0.911540439003023 0.952490806340149 0.948198969802329
"GRAMD2" 39.5533802199003 -0.0264865568417525 0.238863415619774 -0.110885782877333 0.911706919692098 0.95249976437551 0.948198969802329
"POLDIP3" 6343.33538091011 -0.0063207429808544 0.0569973473552118 -0.110895388542611 0.911699302457852 0.95249976437551 0.948198969802329
"THADA" 1913.68288010802 0.0162777626670873 0.146772012039833 0.11090508633669 0.911691612174259 0.95249976437551 0.948198969802329
"FERMT3" 100.981204252975 -0.0263452460305251 0.238428661729395 -0.11049529800417 0.912016578686711 0.952768272019093 0.948452353011649
"ZCCHC11" 3783.67035029112 0.00926387059690773 0.0838901172457434 0.110428628556694 0.912069449661823 0.952768502053937 0.948452353011649
"GNPTAB" 4588.54402192181 0.0117700683384173 0.107307809408774 0.109685104963617 0.912659113651406 0.953219399782745 0.948941833889112
"ZNF773" 394.05182692468 0.00770574731739627 0.0702138972942192 0.109746754052217 0.912610219963785 0.953219399782745 0.948941833889112
"MARCH6" 6606.79030570079 -0.0093604352213718 0.0856300779516927 -0.109312468764216 0.912954657217108 0.953252984651826 0.949063569508161
"MND1" 879.376633111425 0.00807970137583486 0.0739103233789689 0.109317629885163 0.9129505637695 0.953252984651826 0.949063569508161
"NDUFAF3" 379.592173772637 -0.0120358654856636 0.110026968920014 -0.109390139561268 0.912893054305385 0.953252984651826 0.949063569508161
"CELSR3" 3044.41142121212 0.00975741268257061 0.0894840818528236 0.10904076435202 0.913170157804021 0.953344019690983 0.949111741250863
"CYP2C8" 29.7523713662291 -0.0301523097817917 0.277124973804011 -0.108804014910313 0.913357939289488 0.953344019690983 0.949111741250863
"LINC01341" 12.8687719995464 -0.038271650976831 0.351328537572314 -0.108934079882291 0.913254775643651 0.953344019690983 0.949111741250863
"LOC100506674" 47.6322649136177 -0.0217227978691918 0.199235130244852 -0.109030961771126 0.913177932776709 0.953344019690983 0.949111741250863
"LOX" 132.339896625312 -0.0201599513366497 0.185281844589785 -0.108806944259886 0.91335561580094 0.953344019690983 0.949111741250863
"QRICH2" 366.16871352751 -0.0157186550954698 0.144353035021706 -0.108890367930998 0.913289446493111 0.953344019690983 0.949111741250863
"RIBC1" 38.233451989965 0.0197815816073575 0.182043067193746 0.108664295280766 0.913468762347432 0.953404702009409 0.949165079750614
"SNORD36A" 113.254265356586 0.0143335712626955 0.132122246894245 0.10848718970219 0.913609241675114 0.953496328355318 0.949249224466608
"C14orf37" 1095.58337888665 0.0135968639818443 0.126178811549131 0.1077586943078 0.914187109198308 0.953672650318551 0.949430351277886
"HINFP" 1115.54070511255 0.00617253245192525 0.057083544469894 0.108131555411397 0.91389133730086 0.953672650318551 0.949430351277886
"KSR1" 1277.66655116073 0.00791225401994853 0.0734368631079765 0.107742265738052 0.914200141427284 0.953672650318551 0.949430351277886
"POU3F2" 48.8096160214174 -0.028336550215057 0.26290804353095 -0.10778122203675 0.914169238750044 0.953672650318551 0.949430351277886
"PWAR5" 6078.2599028542 -0.021706822869144 0.201359775462737 -0.107801187299005 0.91415340105198 0.953672650318551 0.949430351277886
"RIT1" 1042.5035851762 0.00597703448966975 0.0553455026237213 0.10799494459931 0.913999702382176 0.953672650318551 0.949430351277886
"ZNF493" 1175.8304333877 -0.0108306717086486 0.100330194724463 -0.107950270986644 0.914035139599754 0.953672650318551 0.949430351277886
"CCNG2" 751.815708070651 0.0190764560119506 0.177383789366832 0.107543401119367 0.914357895834818 0.953672650318551 0.949470572126314
"NANS" 1614.27906376026 0.00762933859257185 0.0708953862756933 0.107614035177175 0.914301863188534 0.953672650318551 0.949470572126314
"MED13L" 2877.89053062213 -0.00787525751795443 0.0733536177923937 -0.107360178747326 0.91450324461945 0.953738890542261 0.949515301546021
"NDUFV2" 5242.6613358793 0.00789252928235912 0.07354594422074 0.107314269549257 0.914539664452784 0.953738890542261 0.949515301546021
"UBFD1" 8654.44645375587 -0.00620674108220614 0.0578641413447998 -0.107264031539352 0.914579518544422 0.953738890542261 0.949515301546021
"C21orf67" 29.1055896401993 0.0253570212747991 0.236603927213843 0.1071707539828 0.914653516716395 0.953761094762008 0.949530336133092
"C22orf42" 10.65437612127 0.041878442217436 0.391288981522599 0.107026888553 0.914767648287468 0.953770722544607 0.94958702978582
"ZNF542P" 2250.98412304518 -0.00832681897827689 0.0780334943550283 -0.106708267354944 0.91502042365876 0.953978774357834 0.949787627784766
"ACVR2B" 9300.56057476775 0.00798566814540048 0.0754515806372958 0.105838314823231 0.915710636667928 0.954406204452812 0.950232532257742
"CHID1" 2336.50064194074 -0.00828039171091033 0.0781708373133064 -0.105926864742701 0.915640378993946 0.954406204452812 0.950232532257742
"HP1BP3" 4137.54483233546 -0.0103358148450154 0.0976987729405173 -0.105792678187558 0.915746846149103 0.954406204452812 0.950232532257742
"MYO15B" 263.970073850101 0.032977392933029 0.311080583403993 0.106009165124273 0.915575080447199 0.954406204452812 0.950232532257742
"TAF4B" 1666.00095974714 0.0106571108679658 0.100706965555679 0.105822976684504 0.915722806389622 0.954406204452812 0.950232532257742
"CLGN" 410.65798032714 -0.0302258062644562 0.28647275583353 -0.105510229677898 0.915970953189469 0.954519136102792 0.950314598351138
"NADSYN1" 1490.4489604183 0.00867114869435178 0.0822247489562396 0.105456675811398 0.916013445930652 0.954519136102792 0.950314598351138
"TRAPPC2" 418.166196607464 -0.00867587957716542 0.0822340890305646 -0.105502227597375 0.91597730248863 0.954519136102792 0.950314598351138
"TFG" 5042.64494235925 0.00395253103452914 0.0375073416978372 0.105380196399177 0.916074129544413 0.954524160756879 0.950314598351138
"UBE2Q1" 4168.20979169352 0.00510826124057929 0.0485033758776667 0.105317643321635 0.916123763485051 0.954524160756879 0.950314598351138
"LPAR4" 702.244886041157 -0.0106984995375698 0.101917191305686 -0.104972472264087 0.916397651964434 0.954699591822015 0.950475109832309
"PSMA7" 7681.11532390029 -0.00848273744912502 0.0808020674595989 -0.104981688164927 0.916390339144977 0.954699591822015 0.950475109832309
"DPCR1" 19.3267627419658 -0.0323871546825386 0.309042221383982 -0.104798478788754 0.916535717154452 0.954788459940531 0.950556512480149
"ZNF490" 271.977797799133 0.0114522239619302 0.10936355745484 0.10471700288882 0.916600369787048 0.954800845709556 0.950561771943744
"ACSM3" 205.014715811643 -0.0368252743013749 0.351960688066998 -0.104628941668522 0.916670248613354 0.95481867374128 0.950572450203279
"CNR1" 28.8128650821695 -0.0372606019691403 0.356872010442 -0.104408866145013 0.916844886973248 0.954945612678019 0.950691753982269
"LOC101927322" 12.7393439813855 -0.0325411574102695 0.31361738995277 -0.103760692017653 0.917359261259968 0.955173943829571 0.95093843467143
"RBMX" 25327.2028554504 0.00737478994210448 0.0710935927494978 0.103733538521396 0.917380810331452 0.955173943829571 0.95093843467143
"SPAG7" 3699.479302584 0.00574835747149485 0.0553077859478461 0.103933964684745 0.917221753139074 0.955173943829571 0.95093843467143
"TRIM62" 440.201233124774 -0.0134136743064313 0.129189556852964 -0.103829401022699 0.917304733920921 0.955173943829571 0.95093843467143
"ZNF717" 244.333157921058 0.0122974700427671 0.118379176260161 0.103882037629161 0.917262961870735 0.955173943829571 0.95093843467143
"ANKRD36BP2" 13.7734762983094 0.0370397585604575 0.358025047542439 0.103455774434516 0.9176012479758 0.955348494526787 0.95110513969633
"MSRB2" 270.47986095261 0.0149246690528635 0.144907438471469 0.102994499180262 0.917967336754879 0.955564710418563 0.951299180941042
"PTCD1" 78.7954349947589 -0.0152743850282786 0.148256961464742 -0.103026427072101 0.917941996783392 0.955564710418563 0.951299180941042
"VENTX" 443.339726457471 -0.0207707646844213 0.201443156737615 -0.103109805370434 0.917875822945129 0.955564710418563 0.951299180941042
"ARMC7" 668.823591758262 0.00890020760388575 0.0871061338638066 0.1021765885948 0.918616510079233 0.956146561689243 0.951901963941979
"CCDC64B" 398.842723010967 -0.0181411851102098 0.177660892928075 -0.102111302106053 0.918668330125025 0.956146561689243 0.951901963941979
"TMEM177" 911.361129069705 -0.0155726880305673 0.153478750842136 -0.101464782226335 0.919181512954724 0.956596542597498 0.952371857233385
"CREG2" 14.0533440280619 -0.0394215588755416 0.388992933370739 -0.101342609321825 0.919278492936469 0.956599402425437 0.952410486155492
"NKAPP1" 48.259037584156 0.0170032712588602 0.168301425731827 0.101028682228476 0.919527691531255 0.956755276910762 0.952606284840058
"PIK3R6" 11.7034184689227 -0.0441560536537768 0.437387437016177 -0.100954096795751 0.919586899387096 0.956755276910762 0.952606284840058
"ERCC3" 3163.91899277865 0.00677104372809377 0.0675309192302979 0.100265830900402 0.920133283747285 0.9571518730189 0.952965737851875
"NFIX" 3.99723370427642 0.0756962121869545 0.754990263621604 0.100261176645972 0.920136978686098 0.9571518730189 0.952965737851875
"SNORA65" 17.0764485087214 0.0246475694322712 0.246070661695417 0.10016460012929 0.920213649640724 0.9571518730189 0.952965737851875
"SUGT1" 3297.01255844534 0.00871028379571514 0.0869803794755499 0.100140788626515 0.920232553425222 0.9571518730189 0.952965737851875
"TGFBR1" 4532.59661685441 0.00991245555708211 0.0988357197955512 0.100292238247333 0.920112319405814 0.9571518730189 0.952965737851875
"NAE1" 6735.47818815756 0.00755786167341399 0.0756227857876334 0.0999415929299172 0.920390695251852 0.957261338081356 0.953067641464792
"FAM174B" 894.496171571822 -0.0107558268594419 0.10771651824215 -0.0998530869263939 0.920460961339938 0.957279399793536 0.953078542135084
"SLC9C1" 20.2683576167324 0.0317108569515421 0.319014993507755 0.099402403012043 0.920818774887508 0.957596491601882 0.953387159098923
"CYHR1" 548.374841823193 0.0103814694567196 0.105049786188491 0.0988242797381056 0.921277790410658 0.957746473576981 0.953493994393603
"GCSHP3" 141.475478167199 -0.0154151737243207 0.15550622272217 -0.0991289831009639 0.921035860228925 0.957746473576981 0.953493994393603
"GRN" 4629.5876064731 0.00991996568144202 0.100372132947315 0.0988318708605005 0.921271763077734 0.957746473576981 0.953493994393603
"PPFIA1" 3819.03150196253 0.0045664602670103 0.046117148678281 0.099018703408281 0.921123419910246 0.957746473576981 0.953493994393603
"RASD1" 75.5704264739167 0.0181634196722251 0.183631237421303 0.0989124722312524 0.92120776606219 0.957746473576981 0.953493994393603
"RASSF8-AS1" 58.1353416830287 0.0159999534246043 0.161908759264699 0.0988208018964963 0.921280551810041 0.957746473576981 0.953493994393603
"PRRG1" 639.025930566828 0.011843295837435 0.120210644221499 0.0985211909821617 0.921518445844593 0.95793875206823 0.953678339712288
"ZBTB2" 3063.88161948418 0.00731678714184936 0.0744742603358459 0.098245851772866 0.921737074097351 0.958055950193318 0.953842724275095
"KIAA1614" 24.3230719828783 0.0246079314085248 0.251350520410228 0.0979028464646195 0.922009439696011 0.958284005556201 0.954062693015317
"LOC100506548" 2661.10485344463 0.0106099677247478 0.108768300348878 0.0975465065714544 0.922292403395019 0.958523049152094 0.95429359905079
"DNAJC16" 1386.20638297694 0.00823697859019687 0.0849309672952864 0.0969843962986869 0.922738785978956 0.958897227594337 0.954644869994766
"FAM133B" 454.292324016748 0.0169581850113195 0.17501980133273 0.0968929508672013 0.92281140686093 0.958897227594337 0.954644869994766
"GJB3" 14.2746410655919 -0.036313616249444 0.374546047402263 -0.0969536763271277 0.922763182002092 0.958897227594337 0.954644869994766
"MORF4L2-AS1" 64.7006281791315 0.0220148774900954 0.228068411024935 0.0965275172969417 0.923101620320445 0.959088644503575 0.954883177759993
"ATRN" 2250.60182007529 0.00567651804300082 0.0588989559450446 0.0963772269290693 0.923220978194497 0.959157585337445 0.954944728093556
"ARNTL" 639.862545595527 0.00901390074380366 0.0936625814923774 0.0962380130910362 0.923331540832691 0.959217381187691 0.954997173578266
"ABLIM3" 30.8997734436288 0.0226855273945652 0.236399069695473 0.0959628454705363 0.923550081351703 0.959307644582816 0.955127688894855
"SCARB1" 1367.00646165738 0.0104934731131679 0.109388633286177 0.0959283684047445 0.923577463744574 0.959307644582816 0.955127688894855
"TRIM4" 845.750847547034 0.0110662957242153 0.116033318448945 0.0953717076452004 0.924019587651306 0.959711786611837 0.955522977792905
"SMC5-AS1" 9.74707029914605 0.0378755445989687 0.397913017029878 0.0951854877271451 0.924167496762379 0.959747345753653 0.955613989457968
"MFAP1" 3221.88091577909 0.00669832125069567 0.0704441049099926 0.095087037577583 0.924245693937019 0.959747345753653 0.955632909985172
"BCL10" 1016.08853707355 -0.00573751728837216 0.0604870427397012 -0.0948553116253821 0.924429752561114 0.959807263890408 0.955761277451883
"MAST4" 238.448891509021 -0.0128421083092522 0.135500389448297 -0.0947754346798568 0.924493199309065 0.959818068542561 0.955764936610732
"TPR" 13449.4775052586 0.00765950819273448 0.0810003519917616 0.0945614186159773 0.924663195948194 0.959939486769463 0.955878742186062
"BAX" 4678.0095401476 0.00875034484318632 0.0927070015561926 0.094387098021744 0.924801664336023 0.959973092286162 0.955891046131163
"FAM109B" 404.323648250943 -0.00985527592320061 0.104378613802161 -0.0944185361752392 0.924776691843097 0.959973092286162 0.955891046131163
"LSM6" 1531.81296738349 0.00961990656815043 0.102052963041067 0.0942638634047236 0.924899554883547 0.959980355307708 0.955891046131163
"RNF20" 4178.8566859833 0.0082977841200346 0.0880450804036753 0.0942447219309736 0.924914759880078 0.959980355307708 0.955891046131163
"BCDIN3D" 175.6210252543 0.0101442535529905 0.108324167530637 0.09364718681195 0.925389424632333 0.960319322441752 0.956247915445579
"CREB3L2" 3147.37941811238 0.00633451658957451 0.067745079409898 0.0935051910006175 0.925502225942558 0.960319322441752 0.956247915445579
"FAR2" 999.73432396025 0.00675197004373156 0.0722655410994709 0.0934327750267271 0.925559753686262 0.960319322441752 0.956247915445579
"PIK3AP1" 157.044272447954 -0.0178543431517632 0.19102559337651 -0.0934657122963225 0.925533588046311 0.960319322441752 0.956247915445579
"PRKCDBP" 168.639317272614 -0.0241603760097483 0.258091326943481 -0.0936117315365624 0.925417590122158 0.960319322441752 0.956247915445579
"ATHL1" 1913.30399664528 -0.0191789274900103 0.205769406969371 -0.0932059229429823 0.925739969047388 0.960409484846691 0.956311432955449
"EEF1B2" 25984.8124727021 0.00524154378438486 0.0562459118671656 0.0931897734499116 0.925752798639524 0.960409484846691 0.956311432955449
"TCEAL2" 779.439036907002 0.0120591507554496 0.129593633481111 0.0930535739412482 0.925860999964264 0.960411616815897 0.956311432955449
"TPK1" 79.8652802429625 0.0155666414363602 0.167228995361415 0.0930857797878746 0.925835414467117 0.960411616815897 0.956311432955449
"ZBTB24" 2335.6723741629 0.00676146174577175 0.0728255236609242 0.0928446704654418 0.926026962352025 0.960473657976858 0.956406953298722
"HMGN3-AS1" 39.453205208286 0.0204224940001078 0.220427454482045 0.0926495025227058 0.926182015518475 0.960480997859919 0.956406953298722
"NUAK1" 1396.65785049147 -0.0145814528614659 0.157407026353584 -0.0926353365491544 0.926193269930128 0.960480997859919 0.956406953298722
"PNRC2" 9477.85299801896 0.00725943176101987 0.0782560097179023 0.0927651663711031 0.926090124853382 0.960480997859919 0.956406953298722
"BEX4" 2548.27302619428 0.00642748284847264 0.0696050556556553 0.0923421838820182 0.926426173633989 0.960520567221411 0.95641089012937
"ORAI1" 386.962358275218 -0.0108949881051832 0.117984848105549 -0.0923422649613157 0.926426109217299 0.960520567221411 0.95641089012937
"PINK1" 908.041001269925 -0.0128383844613713 0.138837013450933 -0.0924709062969618 0.926323905571906 0.960520567221411 0.95641089012937
"RAB29" 754.849999453429 0.0135321858837492 0.146583587207251 0.0923171969083846 0.926446025557323 0.960520567221411 0.95641089012937
"SNHG18" 137.130497695653 -0.0139502791278829 0.151217193094494 -0.0922532606405776 0.926496822549167 0.960520567221411 0.95641089012937
"CDK13" 4087.2860548405 0.00653789844325332 0.0711142399849495 0.0919351517310315 0.926749562672108 0.960727548471269 0.95660989407808
"RPP25L" 367.679726402974 0.0102998960404069 0.112334777169428 0.0916892907071171 0.926944906326116 0.960875008585518 0.956745724308303
"CST6" 17.2214307922832 -0.0296960890407518 0.324394614107334 -0.0915431013627314 0.92706106005278 0.960885328066619 0.956745724308303
"DACH2" 68.3514821370585 -0.0168234584160772 0.183744961749256 -0.0915587467319784 0.927048629059155 0.960885328066619 0.956745724308303
"C15orf62" 18.6726119321057 -0.0272565028744607 0.300001957271848 -0.0908544168255614 0.927608270430372 0.961287324573818 0.957241416809205
"LCAT" 195.761520308078 -0.012672935296554 0.139660400473532 -0.0907410780263068 0.927698329707461 0.961294432427846 0.957241416809205
"USP10" 10433.5292402514 -0.00418735239081461 0.0461609134068989 -0.0907120782880524 0.927721373116706 0.961294432427846 0.957241416809205
"LAPTM4B" 27167.7255949533 0.00621615061559745 0.068613556732532 0.0905965367723048 0.927813183872304 0.9613345190583 0.957274237567014
"BMP7" 429.204809249919 0.0321533929755813 0.356075567951872 0.0902993517935698 0.928049335242215 0.961475409710159 0.95745596834288
"FBXW12" 10.0291398131119 -0.0410707604397775 0.455271611723634 -0.0902115558760314 0.92811910151017 0.961475409710159 0.957466029453169
"MEDAG" 261.057434383533 0.00943737258702128 0.104730183547093 0.0901112961649459 0.92819877269984 0.961475409710159 0.957486306714939
"PTBP2" 4437.60309937945 0.0112639394815205 0.125686869824124 0.0896190628128649 0.928589935428407 0.961753861693707 0.957765957449237
"TCTA" 479.961752795903 -0.014554192958276 0.162317875221811 -0.0896647577377871 0.928553622346809 0.961753861693707 0.957765957449237
"C9orf171" 11.1922892583119 -0.0330057337520127 0.369407279147037 -0.0893478163944768 0.928805494007641 0.961756936344832 0.957802524167662
"KREMEN2" 245.409501254725 0.0220981937302444 0.247215268035029 0.0893884666019625 0.928773189096865 0.961756936344832 0.957802524167662
"RARRES1" 9.80963436558272 -0.034265318094972 0.383399760814631 -0.0893722990910753 0.928786037479631 0.961756936344832 0.957802524167662
"C11orf94" 11.8924657407241 0.0297429762634846 0.333397334295767 0.0892117998672979 0.928913587833319 0.961789531211709 0.957852079905169
"CANX" 45987.9691541459 -0.00701459618250022 0.0787628882272238 -0.0890596617313442 0.929034495232244 0.961828950496177 0.957914841138449
"PIH1D2" 35.2300844903284 -0.017178275216531 0.193675258966892 -0.0886962811262721 0.929323288119699 0.962072895984786 0.958150687518527
"TMEM209" 1768.47049518282 0.00688245025196793 0.077692889488813 0.088585329973587 0.929411467229902 0.962109141982284 0.95817968001201
"LHX4" 233.951176553826 0.0174193678575646 0.197224745244153 0.0883224254441318 0.929620415677778 0.962255826362146 0.958333168242651
"SCHLAP1" 11.8137507511072 -0.0479748579023326 0.54367378276012 -0.0882419925764566 0.929684342221347 0.962255826362146 0.958337145170212
"FBXL15" 320.407031133226 -0.0162160028873377 0.184467530234952 -0.0879070851476342 0.929950525274616 0.96234232679001 0.958487672345192
"RUNDC1" 1297.81609900756 -0.00583782310739613 0.0663528845673003 -0.0879814516801444 0.929891418381126 0.96234232679001 0.958487672345192
"MRGBP" 734.522177050939 0.00895171626582736 0.102203535729051 0.0875871485460051 0.930204816895237 0.96234232679001 0.958502782351738
"NUDT10" 1136.66578511869 -0.00725809108844251 0.082732716052684 -0.0877293945459324 0.930091756221219 0.96234232679001 0.958502782351738
"PMF1-BGLAP" 45.6644502721026 0.015213641903668 0.173600510490744 0.0876359283775216 0.930166045307822 0.96234232679001 0.958502782351738
"PPIP5K1" 1234.16685902049 0.00772183682924344 0.0881626237526886 0.0875862865754146 0.930205502015291 0.96234232679001 0.958502782351738
"EFNA4" 487.753089955731 -0.00851840334085542 0.0974904683255765 -0.0873767814142362 0.930372024527859 0.96234232679001 0.958550550811589
"YY1" 5800.46727400702 -0.00637827164173413 0.072970751712194 -0.0874086053942661 0.930346729445581 0.96234232679001 0.958550550811589
"ANKRD10" 3066.22420854816 -0.00948000264780451 0.108697637730501 -0.0872144312032679 0.930501068624818 0.962411256163392 0.958621596851372
"FANCD2" 5737.07208341649 0.00533828618479793 0.0612788522650225 0.087114656810323 0.930580375227302 0.962432416661712 0.958628452418697
"SUGT1P1" 13.11301855491 0.0325751713382022 0.374191255429836 0.0870548706457153 0.930627897145592 0.962432416661712 0.958628452418697
"DIP2B" 2914.19089847937 -0.00782003195687989 0.0900010714906986 -0.0868882095219063 0.93076037151309 0.96251441127498 0.958703012920126
"PRKCG" 973.689815758849 -0.0111665440903803 0.129081548305485 -0.0865076708249078 0.931062858496796 0.962662180742659 0.95882886938148
"SEPT4" 249.589799736031 0.00874446175795157 0.101038799048287 0.0865455828881396 0.931032722071849 0.962662180742659 0.95882886938148
"TNFRSF10C" 351.552717380144 -0.0139775940483749 0.161338722102014 -0.0866350859004379 0.930961576222537 0.962662180742659 0.95882886938148
"P4HA2" 305.107989336613 -0.0213999611482061 0.247652799135443 -0.0864111418199733 0.931139590169433 0.962686512238248 0.958845996357267
"VGLL4" 2039.09439628827 0.00506691682672888 0.0587926753764522 0.0861827905310514 0.93132111096915 0.962750610456867 0.958971021324501
"RAB30" 794.803903693037 0.010634527594604 0.123528072410081 0.0860899663300836 0.931394899720646 0.962750610456867 0.958985106817889
"GNAL" 1258.19257064252 0.0118172704943337 0.137583217482807 0.0858918021437496 0.931552428369724 0.962838287855753 0.95908540540853
"LIPG" 1191.03213735543 0.0169088026221235 0.197786155307535 0.0854903246176772 0.931871587148615 0.963058151972664 0.959352087589146
"RPP25" 860.890172643275 -0.00828651633460884 0.097580012595025 -0.0849202220233298 0.932324815007753 0.963416505960502 0.959756749169808
"CCDC34" 1135.76824960122 -0.00707357861800522 0.0835955942381493 -0.0846166437653858 0.932566166713292 0.963494029183272 0.959819406731428
"LSS" 9239.29114033194 0.0105813974986346 0.124849841956249 0.0847529907354034 0.932457766964195 0.963494029183272 0.959819406731428
"ZC3H12C" 448.602938932252 0.0177374168092268 0.209550258757216 0.0846451677722684 0.932543489206757 0.963494029183272 0.959819406731428
"KIAA1161" 453.450876579213 0.0173933883130097 0.206267092294507 0.0843245915745761 0.93279836078156 0.963575701375905 0.959934531891183
"NCCRP1" 48.0690201202103 -0.017904374839468 0.212247033143237 -0.0843563020614051 0.932773149301901 0.963575701375905 0.959934531891183
"RCBTB2" 1083.93381759195 -0.010006752744544 0.119115468484134 -0.0840088434515692 0.933049400568862 0.963780007574298 0.960130942768036
"ABHD14A" 45.9245609570525 0.0177131350564994 0.211704197148836 0.0836692672845138 0.933319392593855 0.96389383223253 0.96022296959066
"CABP1" 40.4040742908119 0.0181474154178903 0.216816846246129 0.0836992868962289 0.933295524131755 0.96389383223253 0.96022296959066
"COL7A1" 1454.41887684007 0.015613439961333 0.186570424940759 0.0836865755453504 0.933305630863975 0.96389383223253 0.96022296959066
"BDH1" 1170.50061151274 0.00682781670989938 0.0818861937897133 0.0833817813956948 0.933547974400906 0.963945360348269 0.960396207350532
"CLCNKA" 43.7261202763866 -0.0212761055915304 0.25551017658122 -0.0832691123156393 0.933637559778394 0.963945360348269 0.960426438113644
"COPG2" 2610.09489051558 0.0063391735712609 0.0763687216483465 0.083007459525783 0.93384560824239 0.963945360348269 0.960443591677191
"EGFEM1P" 41.7819813980544 0.0172872930815541 0.208524216788302 0.0829030476546737 0.933928630707635 0.963945360348269 0.960443591677191
"ITPA" 1742.82887224479 -0.00744589360539964 0.0898507413933671 -0.0828695844901432 0.93395523889181 0.963945360348269 0.960443591677191
"SORBS1" 3218.06056095377 -0.00692455000481596 0.0834469786494209 -0.0829814346413609 0.933866301703907 0.963945360348269 0.960443591677191
"TLR5" 14.7127853069257 0.0262545719296699 0.316376773432334 0.0829851434567627 0.933863352668722 0.963945360348269 0.960443591677191
"NRGN" 16.4206978983181 0.0242547384544311 0.293764093231875 0.0825653611630685 0.934197144986797 0.964140044238683 0.960630438357677
"POLR3H" 2453.30109637822 0.00611129844957602 0.0743619069753525 0.0821831862327256 0.934501043654966 0.964288697381551 0.960881003510655
"PARP2" 1869.87202536465 0.00689847778487496 0.0842458013379112 0.0818851227636266 0.934738065021164 0.964423286653914 0.961062775623358
"GSTM3" 29.9597973826279 0.019039261545444 0.233579930107978 0.081510691165301 0.935035822851376 0.964620503410211 0.961306967249056
"FAM120C" 200.701468369134 0.0128575009925762 0.158849385344373 0.0809414588838483 0.935488508691234 0.964867486650132 0.961524524395049
"PROC" 19.7464710528057 -0.025284180296654 0.312352941247627 -0.080947469857853 0.93548372831409 0.964867486650132 0.961524524395049
"PTMA" 114440.785229364 -0.00648286884992652 0.0800126140513126 -0.0810230852571448 0.935423593478767 0.964867486650132 0.961524524395049
"SNORA8" 136.1132845256 -0.0119435858355074 0.147403170119515 -0.0810266551650383 0.935420754438878 0.964867486650132 0.961524524395049
"ANKAR" 37.574679518997 0.0205993225452848 0.255061489020605 0.0807621825795141 0.935631083716309 0.964945859094884 0.961588340821411
"PRMT5" 7760.08433388234 0.0061466023064728 0.0761549281763099 0.0807118127961792 0.935671142215845 0.964945859094884 0.961588340821411
"BET1L" 1779.81114291629 -0.00604295443861645 0.0752033863568007 -0.0803548181985556 0.935955060505302 0.965141422419246 0.961768939988744
"P2RX3" 17.5630561417452 0.0232609502946361 0.289534070695997 0.0803392507096669 0.935967441535994 0.965141422419246 0.961768939988744
"BMPR1B" 36.2827483369366 0.0157724297001342 0.196672436544398 0.080196442253227 0.936081019720477 0.965171842291746 0.961784973098182
"MROH6" 81.2446114889722 -0.0160538488662831 0.200252498000817 -0.080168032991117 0.936103614282849 0.965171842291746 0.961784973098182
"EIF4EBP1" 4634.32252144462 0.0114488706018291 0.142960638675391 0.0800840756442414 0.936170387859914 0.96518569614363 0.961791639379037
"APBB3" 438.393412047618 0.0127960893506051 0.160487704261901 0.0797325216249778 0.936449993268924 0.965363967084109 0.961955005641132
"LINC01004" 134.778073268959 0.0185967983394452 0.233235237782216 0.0797340852792151 0.936448749612848 0.965363967084109 0.961955005641132
"GOLGA8B" 632.554123607057 -0.0137990718369471 0.173351209264275 -0.0796018204632789 0.936553947293129 0.965416133877327 0.961999850316417
"NAGPA" 431.897340374625 -0.0129933798832563 0.164248377205286 -0.0791081172571741 0.936946627112566 0.965600897786263 0.962341240517214
"SEMA3F" 1161.52518710423 0.0116110162605657 0.147030245304958 0.0789702570140117 0.937056280623225 0.965658909690084 0.962391908141041
"GTPBP2" 1816.80659282088 -0.0076695276140691 0.0972431163433184 -0.078869619799017 0.937136327833433 0.965686406723638 0.962412164419349
"MB21D1" 492.541608251606 0.00785594224580444 0.100304552053969 0.0783208945649598 0.937572797054369 0.966013880691358 0.962798429724859
"CCDC58" 1547.66330961184 -0.00549701264654726 0.0704588588100393 -0.0780173386197964 0.93781426080598 0.966013880691358 0.962804830056173
"SCN2A" 91.2153674979063 0.017631831369588 0.226021332505736 0.0780095895113818 0.937820424913685 0.966013880691358 0.962804830056173
"SEPW1" 4593.11115223813 0.00732459729609228 0.0938462446303439 0.0780489120789387 0.937789145412855 0.966013880691358 0.962804830056173
"SPRED3" 521.164958307012 -0.0140087512033114 0.179065732887368 -0.0782324511643042 0.937643148816766 0.966013880691358 0.962804830056173
"LOC101927415" 10.3596977418671 0.0312007341754297 0.400947165567641 0.07781757013111 0.937973169886867 0.966053641563617 0.962837726957604
"RFTN1" 211.633239808311 0.0111211230055244 0.142866101353827 0.0778429795461521 0.937952957418745 0.966053641563617 0.962837726957604
"LOC101928068" 25.9641059645963 0.0217844890324771 0.281108131602129 0.077495051133242 0.938229728059908 0.966253265131839 0.96303912252897
"TYMSOS" 87.603135401665 -0.0246574475945221 0.319435137987231 -0.077190780419115 0.938471775924059 0.966402165658781 0.963225599143878
"AIP" 736.359027787245 0.00654231050091253 0.0855371307547357 0.0764850357170803 0.93903321886774 0.966870277589225 0.963739850358052
"FMNL1" 281.710661337095 -0.00710058471684012 0.0934664157201416 -0.0759693699831263 0.939443466966767 0.967237652379985 0.964098872506613
"COL6A6" 15.7030620711792 0.0242588201967929 0.319791720235795 0.0758581872567117 0.939531922699141 0.967273691367335 0.96412763200245
"CD320" 1699.21222267549 0.0111248990979054 0.147270444703945 0.0755406091172574 0.939784588416624 0.967372070980062 0.964266218042513
"SNORD116-21" 294.28751538564 0.0113096056097606 0.149723708895046 0.0755365044936766 0.939787854101983 0.967372070980062 0.964266218042513
"MARCH7" 6621.08199113382 -0.00560571226019729 0.074443532665559 -0.0753015347267467 0.939974800416093 0.967454441379229 0.964396010664845
"SHISA3" 281.165977295733 -0.017296367285458 0.230921480976335 -0.0749015085661541 0.940293076268737 0.967726981070299 0.964660519503018
"CD2BP2" 5010.98361706488 0.00416688875558226 0.0557726864429033 0.0747119965226718 0.94044386250761 0.967772086206296 0.964691145273993
"ENTPD4" 2521.08889263809 -0.00354689231029488 0.0474477892664456 -0.0747535842055173 0.940410772869337 0.967772086206296 0.964691145273993
"KCTD5" 1827.59962194192 -0.00636113640149184 0.0852845602178825 -0.0745871982600437 0.940543160057815 0.967819232594463 0.964730974383591
"ALG14" 158.484447449778 0.0073263710086763 0.0986343699025689 0.0742780738186223 0.940789123386299 0.967917799592777 0.964859197383969
"SNORD31" 198.650428982133 0.0115923775480907 0.156037803207783 0.0742921094105255 0.940777955460608 0.967917799592777 0.964859197383969
"BCAP31" 3909.5781977636 0.00480065779557241 0.0647007058557296 0.0741979199775188 0.940852900908319 0.967917799592777 0.964862581544727
"LIME1" 136.622358109708 -0.0128394905740477 0.173620363644882 -0.0739515244900029 0.941048957437227 0.968027488111002 0.964957587616923
"MSANTD3-TMEFF1" 9.11924474827457 -0.0284907481948187 0.385377443210146 -0.0739294649876088 0.941066510325417 0.968027488111002 0.964957587616923
"CCAR1" 10490.1473435569 -0.00622391990954096 0.0844272502479172 -0.0737193251143994 0.941233721410496 0.968144456468159 0.96506701744107
"NDEL1" 1339.87314807427 -0.00351129593368724 0.0476908742576463 -0.073626159896288 0.941307855039814 0.968165678344917 0.965081005032144
"METAP1D" 357.904092147047 0.00539285890482364 0.0734262026221574 0.0734459731299827 0.941451235086355 0.968203088777147 0.965103964824758
"RPS6KL1" 523.653027963641 0.0130250774878642 0.177290453167132 0.0734674499116176 0.941434145263515 0.968203088777147 0.965103964824758
"FAM124B" 141.533392616777 -0.0131282999519982 0.179392650095622 -0.0731819277155471 0.941661347415738 0.968322888853461 0.965205014012582
"SLC26A8" 23.5087583838955 -0.0197893641962213 0.270475496912839 -0.0731650904503132 0.941674745692043 0.968322888853461 0.965205014012582
"TMEM184C" 2721.25757314183 0.00443623809221255 0.0606922220339463 0.0730940134261566 0.941731305510834 0.968326024462984 0.965205014012582
"ANKRD18A" 166.163512336576 0.0146044272124268 0.200632560196584 0.0727919097384642 0.941971708972203 0.968463158091073 0.96538939069458
"SFRP5" 52.0506763500349 -0.0175420881530256 0.242271783342461 -0.0724066497179706 0.942278292977692 0.968723326310892 0.965641565144277
"MTFR1L" 1009.42658252301 0.00398708216291466 0.0552498428902317 0.0721645882475366 0.942470926154776 0.968811286054125 0.965776938523559
"MLPH" 292.438439738754 0.0104540017843439 0.145347021390985 0.0719244308159743 0.942662047417969 0.96889844195469 0.9659107453119
"DKK2" 28.0249177744721 -0.0267540201441215 0.373679924872261 -0.0715960862849861 0.94292335477614 0.969037033816702 0.966020984655117
"GALNT13" 625.773162674278 0.00721487653624822 0.100767773159433 0.0715990470964658 0.942920998437664 0.969037033816702 0.966020984655117
"LOC100131564" 185.883025407055 -0.017282019203674 0.241677329077153 -0.0715086486170031 0.942992941580024 0.969037033816702 0.966020984655117
"SNORD11" 9.77719891216678 0.0277933578384467 0.388800354574111 0.0714849086721934 0.943011834964197 0.969037033816702 0.966020984655117
"SLA" 17.2371842770873 -0.0257298934332435 0.360570275443297 -0.0713588867013796 0.943112129816059 0.969085066217217 0.966061696249464
"L2HGDH" 2807.30377676039 0.00441873792753121 0.0620369844309026 0.0712274777387486 0.943216712877312 0.969137499218024 0.966106794892439
"NTMT1" 1351.70221561073 0.00579740740798549 0.0825354711232264 0.0702414044420961 0.944001519710933 0.969758096558065 0.966820869736867
"RAB21" 1833.36038622737 0.0064870221511067 0.0924087083313142 0.0701992514368742 0.944035070124164 0.969758096558065 0.966820869736867
"TOMM34" 2112.50194414796 -0.00588960791859841 0.0840776508960334 -0.070049625029144 0.944154161552116 0.969825379318106 0.966880768560399
"FRMD6" 702.987965689712 0.00810931742070137 0.11673292311117 0.0694689827391582 0.944616321177313 0.97023028344379 0.967270079777879
"YWHAH" 10497.7854858058 0.00523572013395248 0.0754212862602255 0.0694196611270685 0.94465557935434 0.97023028344379 0.967270079777879
"KIAA0825" 259.094388406975 0.0110797892388643 0.160108976327471 0.0692015494259536 0.944829189802797 0.970348167828147 0.967385758831589
"FKBP7" 186.653930753291 0.00721917692881415 0.104683705109043 0.0689618018515333 0.945020024787962 0.970348167828147 0.967492378976351
"LOC389641" 92.6567945837306 -0.0137296296355152 0.199355630089336 -0.0688700370757658 0.945093068821816 0.970348167828147 0.967492378976351
"SESN1" 1755.19395893975 0.00763596509477505 0.110919879700677 0.0688421689185121 0.94511525174542 0.970348167828147 0.967492378976351
"C20orf96" 964.687696998873 0.0066839527061485 0.0974311435431946 0.0686018090630874 0.945306578837445 0.970348167828147 0.967501998894829
"ZNF626" 663.350856135109 0.00676106189491199 0.0983412078689223 0.0687510560570267 0.945187777456474 0.970348167828147 0.967501998894829
"ZNF768" 2383.88130726286 -0.00484214622596397 0.0705589592869182 -0.0686255335240144 0.945287693962166 0.970348167828147 0.967501998894829
"CEP112" 135.859838751787 0.0140774510180314 0.205434477715572 0.0685252600954446 0.945367512684667 0.970355672690966 0.967502296322482
"LARP7" 2216.61594753589 0.00916366343168091 0.134110850827389 0.0683290231561891 0.945523720975105 0.970395070198959 0.967574896216149
"TCP11L1" 707.161479254331 -0.00375395744228229 0.0549843952253249 -0.068273142350637 0.945568203529592 0.970395070198959 0.967574896216149
"ZNF337" 478.258904178876 0.00625069502739568 0.0916422375737816 0.068207577563383 0.945620394998257 0.970395070198959 0.967574896216149
"FAM111A" 1701.85163590236 0.00606455414071903 0.0897124798917503 0.0675998941065579 0.946104139698899 0.970726343028365 0.967945712758512
"NPHS1" 51.4419023481275 -0.0171589462987202 0.253698519925868 -0.0676351848790214 0.946076046033846 0.970726343028365 0.967945712758512
"LINC00910" 17.6874868629217 0.0223568808557719 0.332347608303247 0.0672695704654285 0.946367101249438 0.970941096734881 0.968152660040624
"SNORA81" 56.9508781638006 -0.0148455403821006 0.221594893448982 -0.0669940545607318 0.946586436341535 0.971111069337061 0.968314952897721
"IL12A" 11.3985665846512 0.025683650032544 0.387347000482639 0.0663065674977264 0.94713375462688 0.97156240710436 0.968812715350211
"NECAP2" 1214.45123097058 -0.00448966112194921 0.0679329971980113 -0.06608954863073 0.947306531644632 0.971684559383361 0.96892732439149
"ZNF441" 62.0243201614457 -0.0193185899653218 0.294523562976981 -0.0655926804974572 0.947702116682004 0.971980135087142 0.969269797393723
"FAM162A" 2184.25350821469 -0.0106303660844242 0.163251834728867 -0.0651163651672237 0.948081350566596 0.972228394309707 0.969533354716972
"HSPB2" 37.922676543864 0.0198142598369363 0.304211314265951 0.0651332113821843 0.94806793770552 0.972228394309707 0.969533354716972
"KCNK1" 424.488575392381 0.00534772216048589 0.0824208259014793 0.0648831421184523 0.948267042949203 0.97228400528125 0.969661094937289
"TDGF1" 23236.4948680874 -0.00456571988827179 0.0706819826451555 -0.064595243616652 0.948496271846554 0.972408845693459 0.969833334681787
"CLK1" 2210.67577909036 0.0104275799372674 0.161988428594593 0.0643723754081499 0.9486737256243 0.972480583407769 0.96989045937905
"KCNH7" 21.8669945892014 0.0202652468636076 0.314508380543872 0.0644346800189024 0.948624116728328 0.972480583407769 0.96989045937905
"SLC25A11" 1467.13448474376 -0.00639520626590739 0.100100338291191 -0.0638879585731645 0.949059440357791 0.9728208696451 0.970222626647969
"PDE3B" 826.421325754419 0.00918834104309485 0.144389295105771 0.0636358882170872 0.949260154976671 0.972971496146011 0.970365638014853
"BMI1" 30.9990286952543 -0.012736975360844 0.201385073455994 -0.0632468690070379 0.949569923389336 0.973193626363615 0.970620102367598
"SCLT1" 541.819307123844 -0.00433634103130678 0.0687511486595853 -0.0630729975549608 0.949708376304142 0.973210418347571 0.97063724763333
"SHROOM4" 194.165417209292 0.0104335917901768 0.165266487901056 0.0631319266397391 0.949661451216277 0.973210418347571 0.97063724763333
"SLC5A11" 20.4877229106632 -0.0199511640803986 0.316848795406523 -0.062967460724605 0.949792415463004 0.973227066969668 0.970660956780268
"TNFRSF1A" 2028.40997868277 0.00476320665843399 0.0760820890276082 0.0626061497431485 0.950080132239828 0.973426003454418 0.970892802315797
"RBPMS-AS1" 17.777536226231 0.0177129318073213 0.284511486740565 0.06225735210288 0.950357890649879 0.973600339062512 0.971114442287079
"ZNF192P1" 29.315332717288 -0.0190960236645628 0.30943375819154 -0.0617128001035437 0.950791546391503 0.973879199835889 0.971495345915847
"NUFIP2" 15311.079920191 -0.00405447323059868 0.0662536641255053 -0.0611962113207541 0.951202947007706 0.974135174253053 0.971853462475885
"HSD11B2" 745.181840690513 -0.00849019401510144 0.139450444462238 -0.0608832338099897 0.95145220215426 0.974225035375063 0.971983635344116
"SCARNA27" 32.6515677915752 0.0135168738806158 0.221869622871252 0.0609225981713567 0.951420852133232 0.974225035375063 0.971983635344116
"ANG" 59.5005101450964 0.0151704045385729 0.250167697654888 0.0606409407800556 0.951645167475571 0.974367486173924 0.97211851721765
"C1orf85" 1274.93667105563 0.00533075933915607 0.0882564883443307 0.0604007641722411 0.951836450049001 0.974485216503119 0.972221494464253
"DCTN3" 359.439694008109 -0.00559183325164415 0.0926393263365962 -0.0603613332779078 0.951867854051124 0.974485216503119 0.972221494464253
"CCBE1" 310.448069455839 0.011995923184166 0.200230953161287 0.05991043340089 0.952226970170813 0.974789177326273 0.972510267035285
"CLCNKB" 65.5737515937084 -0.0160748536197188 0.268571001285157 -0.059853273595429 0.952272495400854 0.974789177326273 0.972510267035285
"PPM1D" 1911.84511557082 0.00399793693639157 0.0671458317387166 0.059541103786586 0.952521127443961 0.974878249093712 0.97263966124174
"ZNF140" 1109.21936236432 -0.00517431660483359 0.0868331541498716 -0.0595891817531224 0.952482834768367 0.974878249093712 0.97263966124174
"PAN3" 3228.8268569012 0.00573962912469443 0.0966730554682846 0.0593715497755982 0.95265617306348 0.974961322687295 0.972715301443505
"MIR1304" 59.633525939068 -0.0106382707386462 0.179491615133205 -0.0592689008383553 0.952737931090316 0.974989854719808 0.972736525829701
"COX4I1" 9662.66867755473 0.00430892041741034 0.0733670859288113 0.0587309740173043 0.953166388213132 0.97520772098744 0.972987174966556
"ECI2" 2906.55403486043 0.00281998491559671 0.0479390592104811 0.0588243691478236 0.953091998293209 0.97520772098744 0.972987174966556
"POLE2" 1262.9740329835 0.00419245389877746 0.0713751492536092 0.0587382855604391 0.953160564499615 0.97520772098744 0.972987174966556
"GNPTG" 903.657689254564 0.0049472098827989 0.0853931495316209 0.057934505401595 0.953800797933646 0.975691308050155 0.973571238306125
"S100B" 14.8994402497624 -0.019495793709666 0.336951028371308 -0.0578594278340718 0.953860600850134 0.975697328188572 0.973571238306125
"ALPPL2" 45.5985137596831 0.0142326728704699 0.246333467421472 0.0577780722183317 0.953925404829165 0.975708462909144 0.973575096510011
"HTR7" 1957.80877716545 0.00557504302472333 0.0973681348026913 0.05725736696118 0.954340180842863 0.9760775398481 0.973936112401141
"MTG2" 884.800984573093 0.00291838026067787 0.0514450439481013 0.0567281128892025 0.954761779222295 0.97645355243623 0.974304044116189
"SLC31A2" 75.8154780816235 0.0090576632863005 0.160085203754604 0.0565802652204201 0.954879555429733 0.976518815205224 0.974361907727916
"ZNF674-AS1" 164.741544266781 -0.00845840368700334 0.150524111665128 -0.0561930151484354 0.955188045476563 0.976747318243947 0.974614356455173
"PTAFR" 86.5036885284663 -0.00949651171940249 0.169392384618495 -0.0560622116560345 0.955292247300268 0.976775257494951 0.974658343251805
"EAPP" 1575.70345073973 0.00333311978415471 0.0610445169579141 0.0546014605448129 0.956455975149939 0.977866893282023 0.975733081630861
"LINC00869" 41.5926233744203 0.0113231938357491 0.207436054703192 0.054586430753086 0.956467949330891 0.977866893282023 0.975733081630861
"QSOX1" 5252.99136738572 -0.00623327204291504 0.114534034925244 -0.0544228800372176 0.956598250231843 0.977889613388059 0.975740514334261
"SNORD69" 11.0299098963496 -0.022926754005811 0.421179578796537 -0.054434628742735 0.956588889996174 0.977889613388059 0.975740514334261
"HDAC3" 5150.23646996727 -0.00334456092998164 0.0615408705417132 -0.0543469876285656 0.956658714129153 0.977896180923072 0.975740514334261
"NHSL1" 829.876363635552 0.00571541586715845 0.105563483689477 0.054141978527071 0.956822047248011 0.978007894656576 0.975844719158395
"GPR162" 214.433729734323 -0.00828915683033876 0.153487438240897 -0.0540054412617728 0.956930829070391 0.978063839754747 0.975893278380786
"IDH2" 1513.96783484997 -0.00641833437708305 0.119073228231574 -0.0539024134341992 0.957012913820884 0.978092493420463 0.975914607037289
"ALDH1B1" 4236.49287488716 -0.00408972634601393 0.0763707035327271 -0.0535509843020022 0.957292909294867 0.978268154879146 0.976075354693571
"SLMO1" 191.430475604678 0.00741445383175336 0.138299280174529 0.0536116588777366 0.957244567431224 0.978268154879146 0.976075354693571
"CHP2" 133.36423489224 0.0152673255233433 0.286500301202118 0.053289038298681 0.957501613963527 0.978381119556124 0.97622576362309
"RYR2" 1009.46778638239 -0.00733719464707209 0.138205572784079 -0.0530889927176463 0.957661001624756 0.978478543583173 0.976325875130766
"CTDSP1" 1148.580067407 -0.00542993906578644 0.102559430045026 -0.0529443178789366 0.957776273330028 0.978513532613583 0.976345265954848
"SEC61A1" 12426.3332649358 -0.00460958778743298 0.0871208343826386 -0.0529102805327537 0.957803393191003 0.978513532613583 0.976345265954848
"CDH17" 13.5421489325372 -0.0177936293990152 0.336779233009259 -0.0528346989807591 0.957863614311475 0.978519812836201 0.976345265954848
"PTPN14" 5764.76043579669 0.00520386343821476 0.099132860708754 0.0524938289988764 0.958135212302802 0.978613039722042 0.976559712328557
"IKZF3" 35.6765616364396 -0.0119854184375298 0.228749969039702 -0.0523952789495222 0.958213735804583 0.978613039722042 0.976577356651739
"GRIK3" 144.884288008478 -0.0104942018609723 0.202076047751371 -0.0519319433339478 0.958582921508619 0.97886781488742 0.976891212376142
"CCDC159" 70.1855971237676 -0.00685000747187192 0.132343047842678 -0.0517594810119141 0.958720341717113 0.978897664261856 0.976906452816939
"PTPRJ" 1798.86930979099 0.00266272255176963 0.0514314955094101 0.0517722171093091 0.958710193388005 0.978897664261856 0.976906452816939
"OTOG" 27.6716638929254 -0.0224057113415721 0.437840786594267 -0.0511731936073254 0.959187512251963 0.979304354072931 0.97729776437944
"TMED1" 1082.27469444946 -0.00431604203554758 0.0844233664163571 -0.0511237850225236 0.959226883064915 0.979304354072931 0.97729776437944
"UXT" 1308.13805641918 -0.00456604894846427 0.0895682369683737 -0.0509784394893976 0.959342701000018 0.97936734273363 0.977353349409597
"SUN1" 4915.60989969301 -0.00422075139655542 0.083532228044685 -0.0505284187355514 0.959701303447056 0.979622900901282 0.97765625408303
"FHOD1" 1529.00884104303 0.00843638675232998 0.167406854692569 0.0503945120277351 0.959808009599099 0.979676560533887 0.977702527464182
"LAMTOR2" 1127.64827222183 0.00382268650182619 0.0763303282307578 0.0500808340594272 0.960057972775439 0.979821164928337 0.977832284069162
"ZFC3H1" 2197.57072613699 0.00630519063891492 0.125817948995854 0.0501136021468821 0.960031860412448 0.979821164928337 0.977832284069162
"SYNJ2BP" 2307.24530772648 -0.0048769103248153 0.0975570902918499 -0.049990321669349 0.960130100869014 0.979839516429375 0.977843321370204
"KLF12" 1244.91915406532 -0.00793274750152646 0.159406196869805 -0.0497643608422924 0.96031016740434 0.979912754558979 0.977964280018437
"ATP5E" 3269.70027480793 0.00393118928909179 0.0793911770768879 0.0495167024074294 0.96050752693057 0.97994836823226 0.977977987405087
"DNAL4" 390.787152861193 -0.00478186637811756 0.0964807237828104 -0.0495629198313449 0.960470695984455 0.97994836823226 0.977977987405087
"VSTM2A" 11.6800354944486 0.0171146920639125 0.344932531161783 0.0496175063751388 0.960427195744498 0.97994836823226 0.977977987405087
"PSMD2" 16948.5373224304 0.00440925790749165 0.0892564583332565 0.049399875256408 0.960600627573157 0.979988102185356 0.978010364537469
"ITPKA" 10.3898554740971 0.0177917209092958 0.362197124919112 0.0491216514025867 0.960822348909562 0.980103789507747 0.978173680971422
"HEATR1" 8638.76100323308 -0.00424197008680158 0.0865309976735817 -0.0490225491540435 0.960901325915194 0.980116665853564 0.978191663709227
"ZBTB49" 315.569278798571 0.00372748448151511 0.076223682448759 0.0489019207910992 0.960997458125541 0.980116665853564 0.978227106931339
"SMYD5" 3509.26894309403 0.00436736934220125 0.0902264909585688 0.0484045128631535 0.961393862778066 0.980392599092662 0.97856818213355
"YRDC" 1051.29832553465 0.0045999642509122 0.0952434835343656 0.0482968921359586 0.961479631381549 0.980392599092662 0.978593048743938
"PTPRM" 298.279808584777 0.00948462656584074 0.197159447494897 0.048106376267291 0.961631464564603 0.980392599092662 0.978685148358234
"WNT10B" 21.4487590488843 -0.0228116824728411 0.475059400477232 -0.0480185897804044 0.961701427193515 0.980392599092662 0.978693919081797
"LINC01234" 107.990752405926 -0.010073963019355 0.21085199945122 -0.0477774128088628 0.961893637961801 0.980533307377014 0.978827088917118
"OVOL2" 238.04287100763 -0.00547900726711225 0.114889990601381 -0.0476891610699323 0.961963972488638 0.9805497688365 0.978836227889772
"HAGH" 361.613502079997 0.00465943061860152 0.0981268455944776 0.0474837501437399 0.962127681233174 0.980606168380485 0.978940371581254
"SLC22A3" 82.161700161173 -0.0110821341291358 0.234728543540104 -0.0472125543915472 0.962343821723293 0.980694971944344 0.979097846551458
"CCDC62" 10.8596644228519 -0.0176050436012127 0.37444047390475 -0.0470169354760808 0.962499729897012 0.980694971944344 0.979098668864595
"PPM1L" 356.614190694104 -0.00418490271750863 0.0889607364326109 -0.0470421321284672 0.962479648097605 0.980694971944344 0.979098668864595
"RAB36" 84.8989191375664 0.00836920027725312 0.178141863831443 0.046980536170723 0.962528740282832 0.980694971944344 0.979098668864595
"PLOD3" 1515.39053640794 0.00437304186510069 0.0932449275968484 0.0468984423904308 0.962594169522294 0.980694971944344 0.979102797612922
"ZCCHC14" 1350.29234947728 0.003627142528754 0.077513800534429 0.0467935064949234 0.962677804432488 0.980724964758785 0.979103387416361
"ASCC3" 9945.0796977254 0.00460743622462912 0.0990575674497674 0.0465127131954413 0.962901601389163 0.980732108895047 0.979103387416361
"CDC23" 3047.52911548588 0.00240013892112233 0.0515985481404803 0.0465156289783154 0.96289927744639 0.980732108895047 0.979103387416361
"PARK2" 39.520961934697 0.0179391620740054 0.384055451753178 0.0467098227407391 0.962744501477607 0.980732108895047 0.979103387416361
"PRH1-PRR4" 22.7732152613304 0.013765485263383 0.29582879497315 0.0465319316350946 0.962886283877901 0.980732108895047 0.979103387416361
"MIR3153" 13.0198235426251 -0.0165524511838851 0.356763189244873 -0.0463961857133302 0.962994476600821 0.980758214425738 0.979135420284845
"POPDC2" 29.2069629761406 0.0109008002814672 0.235690163578032 0.0462505524879835 0.96311055049708 0.980779320303611 0.979191035089881
"DDX49" 1802.34718420597 -0.00467934854901739 0.101493905810822 -0.0461047243342806 0.963226780540283 0.980842486109784 0.979246801550989
"ATP2B1" 3353.83074325177 0.00417485803201039 0.0918892421391739 0.0454335886859011 0.963761708720801 0.980906238234158 0.979457137148618
"BTAF1" 5469.72090309039 0.00527973360268902 0.116574147952145 0.0452907758318457 0.963875539715182 0.980906238234158 0.979457137148618
"CCDC148" 39.5652652020566 0.0101117442046442 0.223448897409919 0.0452530503477673 0.963905609466011 0.980906238234158 0.979457137148618
"FGD5-AS1" 5657.6335133139 0.00306842200208413 0.0680084065686389 0.0451182751795142 0.964013034768371 0.980906238234158 0.979457137148618
"GPR137C" 123.138410146166 -0.00937626118027989 0.205971861455614 -0.0455220490508623 0.963691200512759 0.980906238234158 0.979457137148618
"IPP" 233.6802198047 0.00511791756552826 0.113165333948734 0.0452251355335264 0.963927859485485 0.980906238234158 0.979457137148618
"KAT5" 1827.34197360331 -0.00285052188635224 0.0624801970631575 -0.0456228056302513 0.963610891831401 0.980906238234158 0.979457137148618
"SNORD94" 15.5362094549545 -0.0146733595442711 0.325701640992864 -0.0450515370433536 0.964066230005722 0.980906238234158 0.979457137148618
"TCAIM" 1114.53297087811 0.00462343580433941 0.102747843280838 0.0449978866388688 0.964108993467588 0.980906238234158 0.979457137148618
"TRMT6" 2053.92987614001 -0.00284450823293939 0.0631310109714901 -0.0450572260631779 0.964061695429336 0.980906238234158 0.979457137148618
"ZSCAN25" 1273.32669309762 -0.00249839070079818 0.0551194371859659 -0.045326854343032 0.9638467827607 0.980906238234158 0.979457137148618
"TP53TG1" 181.411415464068 -0.00767282727354108 0.171287966826418 -0.044794899581689 0.964270790558003 0.980967181579583 0.979559133560164
"GNB5" 1249.63769827116 0.00277081779855678 0.0621488238948588 0.0445835918511404 0.964439221460378 0.981083374644274 0.979667855544306
"LOC100507547" 28.2307075275669 0.010650399344401 0.241660403515355 0.0440717601620833 0.964847203031153 0.981141302100689 0.979850374448902
"PARVB" 263.400476298539 0.00521955123689126 0.118095696164896 0.0441976414585274 0.964746862061571 0.981141302100689 0.979850374448902
"RNH1" 1360.51386713956 0.00403452004832321 0.0915896204288759 0.0440499701760007 0.964864572056679 0.981141302100689 0.979850374448902
"ZSCAN16" 431.459082771536 -0.00297603047733885 0.0675247788827897 -0.0440731613872396 0.964846086100515 0.981141302100689 0.979850374448902
"KCNJ12" 31.413185860421 -0.0101083880226517 0.230422294211866 -0.0438689670078424 0.965008852216435 0.981141302100689 0.97987215047486
"SP6" 103.472782487681 0.00543564101023477 0.123698254786162 0.0439427461578289 0.964950041684337 0.981141302100689 0.97987215047486
"CDC14B" 4080.63996904365 -0.00364394432132309 0.0838728659251246 -0.0434460451676485 0.965345973594571 0.981141302100689 0.979884548777176
"KATNAL1" 775.630242385585 0.00513723707664714 0.11814646420749 0.0434819366885586 0.965317363341022 0.981141302100689 0.979884548777176
"LCMT2" 909.577151825351 0.00273312792799326 0.0628144431044909 0.0435111384088328 0.965294085769672 0.981141302100689 0.979884548777176
"MSRB3" 75.9031795200727 -0.00904928482054513 0.208640246750435 -0.0433726711959338 0.965404462420421 0.981141302100689 0.979884548777176
"NAPRT1" 898.285454328934 -0.0047494874775678 0.1088349892982 -0.0436393434518981 0.965191890016066 0.981141302100689 0.979884548777176
"PDCD6IP" 4896.29058556832 0.0027533965670809 0.0635678524815925 0.0433142926745592 0.965450998008551 0.981141302100689 0.979884548777176
"UPK1B" 15.5291655619295 -0.0134443430794354 0.310276873302906 -0.0433301487678407 0.965438358543063 0.981141302100689 0.979884548777176
"CWC25" 1164.34282134329 0.00191262145799205 0.0443541678934897 0.0431215723082653 0.96560462307646 0.981220870349933 0.979978127007751
"LPAR3" 456.215074605605 -0.00598837856354478 0.139791713919884 -0.042837864960843 0.965830779806788 0.98129725503598 0.980025182683738
"PIGW" 1885.70421675873 -0.00566868199615218 0.132584717553439 -0.0427551689271232 0.965896701298677 0.98129725503598 0.980025182683738
"SAMD3" 72.0124632570362 0.00767360865015039 0.178666990913608 0.042949224201469 0.965742009687734 0.98129725503598 0.980025182683738
"TET2" 274.769606095904 0.00556526540143937 0.130160401557577 0.0427569778123152 0.965895259335726 0.98129725503598 0.980025182683738
"HIRA" 5531.33771445282 -0.00270559702082897 0.0635273548915919 -0.0425894801608852 0.966028781498027 0.981321254630532 0.980096863594246
"CAPRIN1" 25355.8691052955 -0.00173802954190413 0.0417233968395344 -0.0416559933647897 0.966772935694737 0.981646992682963 0.980349127870681
"CHST1" 45.9332711333863 0.0105067855172782 0.252282169655178 0.0416469603525252 0.966780136746695 0.981646992682963 0.980349127870681
"EBI3" 23.6528182148981 0.012410907496463 0.29856436693452 0.0415686159198793 0.966842592474578 0.981646992682963 0.980349127870681
"FERMT1" 1032.78254574861 -0.00520212328494604 0.125331975070721 -0.0415067526224702 0.966891909680655 0.981646992682963 0.980349127870681
"KANSL1" 4269.89601277295 -0.00230954539716269 0.0550367414372817 -0.0419637016445564 0.966527634504781 0.981646992682963 0.980349127870681
"LOC654841" 47.4984916167433 -0.00823609675872914 0.197594697456045 -0.0416817701323248 0.966752386657243 0.981646992682963 0.980349127870681
"MMD" 1006.85765288037 -0.00310596391307551 0.0740085633932543 -0.0419676287536019 0.966524503883015 0.981646992682963 0.980349127870681
"PTX3" 51.187982401995 -0.00962559703174048 0.2314811904218 -0.0415826314621976 0.966831419350479 0.981646992682963 0.980349127870681
"RRM1" 7419.59871814361 0.00324965581163049 0.0777442727657745 0.0417992952538246 0.966658696829491 0.981646992682963 0.980349127870681
"ZRANB2" 6575.35601919118 0.004458181655542 0.106366269306191 0.0419134908521468 0.966567661704506 0.981646992682963 0.980349127870681
"ADAMTSL3" 41.9723250832246 -0.00795245630674719 0.194172164615543 -0.04095569682963 0.967331215013019 0.981927731355561 0.980732219389788
"MRPS21" 3598.67404215448 -0.00299837019095207 0.0734971966533934 -0.0407957082375827 0.967458760842605 0.981979502070449 0.980769307672566
"PLA2G10" 13.4047283522131 0.0135183954343279 0.331694286480493 0.0407555872540569 0.967490746154622 0.981979502070449 0.980769307672566
"SLC10A3" 265.185611361669 0.00485845477986224 0.120652773298882 0.0402680738040461 0.967879406538482 0.982318886187345 0.981100962698707
"ARRB2" 1999.94705176447 0.00246678211576493 0.0614983749517484 0.0401113381890231 0.968004362509727 0.98234196797853 0.981109396649645
"SLC39A7" 6813.90545756059 0.00351226582548414 0.0875803272045683 0.0401033649632327 0.968010719108817 0.98234196797853 0.981109396649645
"ACADS" 207.62095499456 -0.00645579202487488 0.162187440802016 -0.0398045125624464 0.968248978579716 0.982457189197551 0.981202548856779
"BCKDHB" 1219.13982052355 -0.00388480997907043 0.0977030806194459 -0.0397613867898576 0.968283360749027 0.982457189197551 0.981202548856779
"CYP20A1" 1026.32974893423 -0.00403500029324651 0.101492450600932 -0.0397566545034183 0.968287133584125 0.982457189197551 0.981202548856779
"FBXL3" 1117.89633316397 0.0029333614837244 0.074531233060145 0.0393574795865412 0.968605379997946 0.982678028164437 0.981456996574487
"GPR155" 36.8711628485674 0.00853805625300969 0.217323124741253 0.0392873803152572 0.968661267899077 0.982678028164437 0.981456996574487
"PRKCQ" 549.950949329212 -0.00487756436188145 0.124538712493967 -0.0391650456649591 0.968758801761396 0.982714506693524 0.981485326494194
"URGCP" 1031.32539944779 0.00246282451762406 0.0629910863343533 0.0390979845077051 0.968812267872042 0.982714506693524 0.981485326494194
"ANAPC5" 4731.72242224286 0.00212564568789634 0.054927919293099 0.0386988204769556 0.969130513829489 0.982850154689263 0.981610054503369
"LRP2BP" 27.4334586864295 -0.0107889644618556 0.27981344330925 -0.0385577059281302 0.969243022978035 0.982850154689263 0.981610054503369
"SPATA17" 36.0408947251774 -0.0085874056014412 0.22248666274911 -0.0385973949868847 0.969211379246121 0.982850154689263 0.981610054503369
"TIMM23B" 379.617715096678 0.00398448283085575 0.102826642525036 0.0387495179557731 0.969090093411685 0.982850154689263 0.981610054503369
"TPBG" 1396.96123437959 -0.00422048564832117 0.109414284167344 -0.0385734429507039 0.969230475984754 0.982850154689263 0.981610054503369
"NRBF2" 1492.87835531322 -0.0022569498743735 0.0587972841554708 -0.0383852741974563 0.969380501817748 0.982850154689263 0.981624660488756
"UBE2L3" 8231.72276043621 -0.00215313780053544 0.056032559350067 -0.0384265474486642 0.96934759480594 0.982850154689263 0.981624660488756
"SEC1P" 17.0513405108372 -0.0104731994599847 0.276207672469486 -0.0379178440857457 0.969753185756563 0.983062777964863 0.98193972617163
"PLA2G6" 542.020876649109 -0.00534341482258574 0.142858810760751 -0.0374034670604565 0.970163308292284 0.98331327584055 0.982292658532405
"PTCHD4" 63.8793996462909 0.00854849956769466 0.229589167333787 0.0372338976919868 0.97029851089317 0.983395231202621 0.982367206675316
"ACSF2" 522.525917705745 0.00314516357340766 0.084679478252168 0.0371419810127034 0.9703717990982 0.98341443080651 0.982379064839944
"TVP23A" 115.440747389429 -0.00454942548046814 0.123287677265001 -0.0369008937583384 0.970564027118056 0.983554159978067 0.982511325421413
"PDCD6" 2638.47559328879 0.00196043615661534 0.0534505198865947 0.0366775881838899 0.97074207865533 0.983679508083036 0.982629219140101
"NDUFB2" 2063.39396993872 0.00383176148881885 0.105304849782441 0.0363873221103799 0.970973522976411 0.983803856202751 0.982738792461185
"ZNF714" 3416.62146987861 0.00439086487920337 0.120466253628075 0.0364489203155569 0.970924407300895 0.983803856202751 0.982738792461185
"KLC3" 84.7684372623005 0.00787211238330364 0.21908463626819 0.0359318321786247 0.971336713841036 0.98411674450856 0.983044020084997
"B3GNT3" 22.5688736830211 -0.0104624521109716 0.292743378957933 -0.0357393296074343 0.971490210079539 0.984166077642456 0.983078657596742
"SFN" 159.919546529075 0.00697967113167861 0.195321041779518 0.0357343533911589 0.971494177991114 0.984166077642456 0.983078657596742
"NUP205" 15066.8332646756 -0.00159721867866121 0.0453138120808042 -0.0352479432940454 0.971882032741945 0.984503877323009 0.983408761994355
"DNAJC1" 830.9934534244 -0.00269262640664317 0.0778377505446839 -0.0345928086025228 0.972404435973318 0.98492279600208 0.983874960141953
"ZRANB1" 2116.24312975991 -0.00164878390019052 0.0478579584970237 -0.0344516137330233 0.972517026068185 0.984926578449176 0.983926478146479
"GRIN1" 45.8725208782937 -0.00968027811550175 0.281809839353014 -0.0343503908086601 0.972597742501484 0.984953200979734 0.983945744062693
"MIR3916" 114.20160078739 0.0067889872964063 0.20010945795247 0.0339263689276436 0.972935865924423 0.985112564045041 0.984162998031844
"MYL9" 3888.98448228082 0.00637410123443146 0.187813248170887 0.0339385069823818 0.972926186731915 0.985112564045041 0.984162998031844
"ZFAT" 527.621499243348 0.00475878244536724 0.140631618372657 0.0338386381415097 0.973005824795404 0.985112564045041 0.984171364279837
"AIF1L" 11923.0868857571 -0.00198393726268443 0.0594339412028237 -0.0333805435502597 0.973371125013278 0.985350407151503 0.984478441008104
"M1AP" 206.93728096562 -0.00710640033225638 0.214348571013826 -0.0331534765948964 0.973552198006921 0.985478580026472 0.984599161141199
"PMVK" 1012.35082621641 -0.002693032772215 0.0825235676408547 -0.0326334991227617 0.973966855612605 0.985788031722451 0.984956086108234
"TMEM51-AS1" 24.2492715475902 0.0109160339926338 0.335649206382543 0.0325221504626253 0.974055651856466 0.985822767113792 0.984966444175366
"DNAJB6" 16250.1069124637 0.00184726667281279 0.0571714765918441 0.0323109841293886 0.974224049710874 0.985827791957053 0.984966444175366
"EXOSC2" 2991.73613371224 -0.00191802324053205 0.0593433491339509 -0.0323207784616715 0.97421623904383 0.985827791957053 0.984966444175366
"FBXO28" 3733.42241656734 0.00211574716793967 0.0654037277945031 0.0323490302355133 0.974193709170756 0.985827791957053 0.984966444175366
"RASGRP4" 142.625472570234 -0.00493245244264407 0.154965940215607 -0.0318292680041916 0.974608205964336 0.98616137861388 0.985290629191418
"C9orf43" 28.9448902196657 -0.00739860743268312 0.234336005879256 -0.0315726446088499 0.974812858949946 0.986188995845198 0.985290629191418
"LOC101927204" 147.672899508449 0.00559814708453008 0.17759663546575 0.0315216956101046 0.974853490145828 0.986188995845198 0.985290629191418
"MIR17HG" 1140.10280130526 -0.00758057924012273 0.239216540785282 -0.0316891934614462 0.974719912928511 0.986188995845198 0.985290629191418
"SNORD74" 72.7765867650261 -0.00776296523932554 0.245484795599143 -0.0316229981591277 0.974772702681064 0.986188995845198 0.985290629191418
"NECAB1" 713.084284591772 -0.00563340977447621 0.180173247195669 -0.0312666273276315 0.975056904922981 0.986285980565331 0.985372849319209
"SMEK2" 3952.14158213357 0.00223621592681487 0.0715250464686413 0.0312647951622834 0.975058366065084 0.986285980565331 0.985372849319209
"LPAR5" 14.6320214457156 -0.0104888022575211 0.339697398755904 -0.0308768989575278 0.975367713098638 0.986488605870386 0.9856230361525
"ADAMTS19" 2457.47981935077 0.00204719976002297 0.0674522820367523 0.0303503409848688 0.975787648743902 0.986555473488615 0.985735208513912
"CAMK2G" 1945.57092969539 -0.00142729215653553 0.0465894415140106 -0.0306355283547735 0.975560207909285 0.986555473488615 0.985735208513912
"HIST1H1D" 12.9917005641773 -0.012085459012008 0.397490567174815 -0.0304043919781695 0.975744542184476 0.986555473488615 0.985735208513912
"PSMD6" 4988.90732519734 0.00184143044048504 0.0603693290622773 0.030502748151887 0.97566610169411 0.986555473488615 0.985735208513912
"ZNF571-AS1" 64.6629615520392 -0.00823359396137882 0.269570973398839 -0.0305433254091379 0.975633740805148 0.986555473488615 0.985735208513912
"TMEM57" 1194.66304257231 -0.00252530048388664 0.0839227712278638 -0.0300907661524909 0.975994664940793 0.986676899733316 0.985881909868647
"CSNK1G1" 1326.27687673455 0.00226303110846318 0.0754024838746072 0.0300126864816093 0.976056935379925 0.986676899733316 0.98588238981015
"MIPEP" 1114.64385275547 -0.00174591331624092 0.0585717103219192 -0.029808132742669 0.976220072659508 0.986744033672929 0.985984745455165
"C2orf88" 14.1802557839695 0.00936749882348653 0.319941767041332 0.0292787619138091 0.976642265177617 0.986942711244552 0.986252035590395
"CCIN" 18.2579513707207 -0.00899178112772591 0.309087473708089 -0.0290913799250823 0.976791710713131 0.986942711244552 0.986252035590395
"DNAI1" 12.7243153610488 -0.0102150887521828 0.351239352090976 -0.0290829848403119 0.976798406188656 0.986942711244552 0.986252035590395
"FANCE" 550.45573685175 0.00346093977414604 0.11888651365554 0.0291112899834351 0.976775831510342 0.986942711244552 0.986252035590395
"SMG8" 1948.82843987013 -0.0010535123558707 0.0358594659156527 -0.0293789193165547 0.976562385495227 0.986942711244552 0.986252035590395
"LOC645752" 38.797413520022 0.0076268890519925 0.264306600565071 0.0288562186327799 0.976979263537082 0.986960126889244 0.986252035590395
"NEK5" 15.3358829991594 0.00943055465624964 0.325944922325301 0.0289329699906714 0.97691805037231 0.986960126889244 0.986252035590395
"RGP1" 714.340702937769 0.00185428536160535 0.0642348168756576 0.0288672942774131 0.976970430131112 0.986960126889244 0.986252035590395
"KCNN4" 18.3187371703241 -0.0110261745022087 0.383670395895984 -0.0287386637597079 0.97707301987152 0.986999741408676 0.986284274535288
"CLK4" 641.036194189374 -0.00419887619598634 0.14755836833363 -0.0284556968432496 0.977298702504274 0.987172610690334 0.986449670995393
"MRPL12" 3304.18140778695 -0.00261478766485438 0.0924227843676344 -0.0282915915457969 0.977429586891572 0.987249710001668 0.986519366689956
"ZNF419" 744.664499162856 -0.00182244741957885 0.0653942941532413 -0.0278685999012121 0.97776695236045 0.987442999039186 0.986797441672483
"KCNT1" 9.02626199139327 0.0107827687833482 0.389476137897573 0.0276853129990312 0.977913137743467 0.987462537838612 0.986820126474337
"SMARCD2" 4347.82563618861 0.00147005464369069 0.0530489793722899 0.0277112710005985 0.977892434198143 0.987462537838612 0.986820126474337
"FRS2" 2580.13160422539 0.00221362179292935 0.0802131576913531 0.0275967416897736 0.977983780432036 0.98747876859157 0.986828994561552
"DERL2" 1408.58610367905 0.00160019330478788 0.0596601242654564 0.0268218231941297 0.978601847086486 0.988047705455395 0.987390201645446
"C16orf70" 1227.91246136287 -0.00121193213677039 0.0466190882244435 -0.0259964787585644 0.979260147046825 0.988491751043641 0.987866986151441
"HIST4H4" 21.4902978726441 -0.00737441014556289 0.283604528834223 -0.0260024414133158 0.979255391144357 0.988491751043641 0.987866986151441
"TRAF3IP1" 893.309613640799 -0.00237705023906516 0.0910668527829169 -0.0261022552819687 0.979175778221858 0.988491751043641 0.987866986151441
"SLC22A20" 168.429911011541 0.00379920996161174 0.146630801270679 0.0259100402418073 0.979329091781262 0.988506205091126 0.987874072475863
"MRAP2" 493.768472168817 -0.00274115365256328 0.106436533601944 -0.0257538794227813 0.979453648522962 0.988576787532574 0.98792343199861
"VPS45" 1471.28703719701 0.00187591907945107 0.0730858198681367 0.0256673467279377 0.979522668807957 0.988577682098595 0.98792343199861
"ZNF425" 606.28508620099 -0.00236554179512816 0.0923470282210188 -0.0256157868931807 0.979563794082112 0.988577682098595 0.98792343199861
"MPZ" 136.795384029555 -0.00281769693031991 0.110511958145007 -0.02549676051005 0.979658732387221 0.988618359428906 0.987956726707062
"AMBP" 84.9680877753704 0.00387615181933096 0.15343742684595 0.0252621012943771 0.979845903062551 0.988641843424585 0.98795813293686
"CKAP5" 12619.1461348847 -0.00136712811668251 0.05385921640836 -0.0253833644053964 0.979749180114855 0.988641843424585 0.98795813293686
"NMT1" 9542.22283746296 0.00140855079292829 0.0556904676371393 0.0252924935395757 0.979821661305113 0.988641843424585 0.98795813293686
"KCNT2" 719.368194269102 0.00367804380810987 0.147939954340192 0.0248617341036358 0.980165249554093 0.988835982875541 0.988130080112023
"LATS1" 2230.0717678684 -0.00186343743389943 0.0750921264888888 -0.0248153504372414 0.980202246950788 0.988835982875541 0.988130080112023
"SRCRB4D" 593.500408698838 0.00364942800362265 0.14653253942842 0.0249052395997366 0.980130547935521 0.988835982875541 0.988130080112023
"PTPLB" 1065.6893240466 0.00204624934632162 0.0845273590769658 0.0242081305824121 0.980686592765033 0.989269445491724 0.988555879255281
"GPX2" 28.2129652740626 -0.00920997023497147 0.381953646788329 -0.0241127956557395 0.980762636833337 0.98929100758841 0.988570072532162
"ACBD4" 204.807754417487 0.00416531173166027 0.175398845321727 0.0237476576543022 0.981053891399388 0.989473469075029 0.988785446716744
"GPR156" 93.3746603620169 0.004674903954389 0.197989967825373 0.0236118223854265 0.981162241881207 0.989473469075029 0.988785446716744
"ZZZ3" 3728.55408905286 -0.00138528899991923 0.058547192039197 -0.0236610664264101 0.98112296179526 0.989473469075029 0.988785446716744
"FAM149B1" 708.604378756988 -0.00177704444476931 0.0773194282273369 -0.0229831555342648 0.981663709337418 0.98992401695012 0.989228323570564
"MIP" 11.4894180307487 0.00717048207131001 0.313518071447095 0.0228710327229734 0.981753146887827 0.989928152481948 0.989255965732861
"GHDC" 282.627736388322 -0.00271391196758081 0.120508319436647 -0.02252053617765 0.982032730652644 0.990130615884235 0.989475191665548
"NPC1L1" 13.2358502319469 0.00828720962594683 0.371971268210718 0.0222791659845411 0.982225267893536 0.990269566427178 0.989606689231037
"IGDCC4" 436.011518731038 0.00460908790840146 0.209603011959822 0.0219896072356296 0.982456245759384 0.990382241100076 0.989697208551399
"SLC2A4RG" 394.835693125202 -0.00323191720920554 0.147352524718069 -0.0219332326703544 0.982501215308829 0.990382241100076 0.989697208551399
"TSPAN7" 464.502144566103 -0.00311254205428748 0.141499585621763 -0.0219968280515499 0.98245048577507 0.990382241100076 0.989697208551399
"LINC00467" 309.230593110809 0.00228442085558182 0.106234947484957 0.0215034779953677 0.982844029066372 0.990604371691374 0.989959602486189
"MAPK1" 6234.80632461408 -0.00118083730476089 0.0550478418900017 -0.0214511098749425 0.98288580314537 0.990604371691374 0.989959602486189
"MYCBP" 168.260490739901 0.00257723634657777 0.120787122457902 0.0213370125401905 0.982976818815562 0.990640928563511 0.98998877390212
"SLC36A4" 1655.65818740081 0.00203871076522856 0.0968715830949049 0.0210454985878701 0.983209361076895 0.990820103472044 0.990160468793131
"UXS1" 2531.0085124044 -0.00171512255631619 0.0825634405775534 -0.0207733900660928 0.983426424808768 0.990983660949965 0.990316555033711
"LINC00491" 198.598007785345 0.00331121628661667 0.161247980784073 0.020534931789631 0.983616646407444 0.990997693332564 0.990379239105576
"RPS9" 33768.2747550728 0.00172590304200731 0.0843471503033838 0.0204619010339946 0.983674904278987 0.990997693332564 0.990379239105576
"TMEM170B" 104.474839757855 -0.00359884963717168 0.17520232382868 -0.0205411067531888 0.983611720538358 0.990997693332564 0.990379239105576
"DPEP3" 774.254957804739 0.00284550037578895 0.140955323676415 0.0201872501270065 0.983893998739234 0.99106851105957 0.990537316582681
"H1F0" 9025.85325567615 -0.00897285358645244 0.451578250037918 -0.0198699861778086 0.984147087977036 0.991160840176802 0.990605910849945
"LAMP3" 18.8711072800603 0.00630115439262934 0.317177015106778 0.0198663651289739 0.984149976585808 0.991160840176802 0.990605910849945
"LYG1" 14.6395379905137 -0.00659346565274325 0.330429163425172 -0.0199542485427028 0.984079869664147 0.991160840176802 0.990605910849945
"ZSCAN12P1" 219.803711488641 0.00469166822418494 0.237066717553276 0.0197904972600407 0.984210498488309 0.991166630343616 0.990605910849945
"DRD3" 20.2935198306116 -0.0063005525297779 0.324255347206752 -0.0194308361729515 0.984497411339747 0.991400398197221 0.990832178937315
"IZUMO1" 19.8777986835187 0.00615402843969515 0.321565966038676 0.0191376858549607 0.984731267963967 0.991580714766899 0.991005024228672
"PHF1" 1981.3985102687 -0.00190014640738462 0.0997497524332751 -0.0190491340683344 0.984801909189728 0.991596669747236 0.9910136028266
"SNORD55" 28.800977878781 0.00690758984427594 0.366134731297991 0.0188662512834762 0.984947802321078 0.991688389851568 0.991097902127435
"MTPAP" 1963.64192338579 0.00133670920545992 0.0712752655549051 0.018754180641112 0.985037205938311 0.991723226808706 0.991125352140503
"LOC285696" 15.4250890123548 -0.00563936631880259 0.307168548539961 -0.0183591918691146 0.985352307121818 0.991930092883646 0.991379876888534
"ITGA2B" 323.857197159206 0.00408713025330411 0.231291944831036 0.0176708715744072 0.985901418135164 0.992427661043218 0.991869795997503
"KCNJ3" 11.2322060387212 0.00659006987397584 0.383309041056802 0.0171925761411907 0.986282984696429 0.992535696311121 0.992128545891982
"SLC38A2" 33387.6758093155 0.00131058255809527 0.0762152484553364 0.0171958051001211 0.986280408740757 0.992535696311121 0.992128545891982
"PDGFRB" 308.321301913393 0.00353815036916843 0.210108518165032 0.016839633157516 0.986564551685981 0.992763839587917 0.992349212382456
"TNFAIP8" 582.106435679248 0.00160656445399412 0.0979561617319451 0.0164008514174989 0.986914600508333 0.993060345559018 0.992638730078801
"C21orf90" 111.555760988375 -0.00271518335260588 0.167978515112081 -0.0161638728071517 0.987103657019778 0.993060345559018 0.992649097511703
"HSPA1A" 1335.92438069745 -0.00298962419870995 0.186982326139497 -0.0159888063242916 0.98724332181413 0.993060345559018 0.992649097511703
"KANSL1L" 536.711253305067 0.00171960109644361 0.107666981584848 0.0159714804959816 0.98725714406007 0.993060345559018 0.992649097511703
"LRRIQ1" 46.0640096076099 -0.00302835179980593 0.189593680056765 -0.0159728520428488 0.987256049863579 0.993060345559018 0.992649097511703
"MEMO1" 1963.95776388579 0.00105949461375268 0.0665512243426602 0.0159199868104234 0.987298224853686 0.993060345559018 0.992649097511703
"STON2" 2016.94463472256 -0.00172275173010444 0.106635145016619 -0.0161555716910776 0.98711027948739 0.993060345559018 0.992649097511703
"MMP16" 1679.57751419626 -0.00201554324737223 0.12894902781909 -0.0156305424047085 0.987529139341052 0.993182198939347 0.992756136675939
"RNF138P1" 49.4136937732041 -0.00530420169061768 0.339337060795176 -0.0156310710011698 0.987528717633616 0.993182198939347 0.992756136675939
"EPHA3" 75.5979692784272 -0.00343285956379996 0.233328169409667 -0.0147125808790481 0.988261482355231 0.993696998892348 0.993296373403948
"PM20D2" 385.271415099908 0.00196762523410223 0.133776933322487 0.0147082548929344 0.98826493361932 0.993696998892348 0.993296373403948
"SMEK1" 8931.91447331836 0.00098411038306326 0.0665692807179325 0.0147832509597502 0.988205101920674 0.993696998892348 0.993296373403948
"TPTEP1" 386.349108425972 -0.0076961262779679 0.525520008796534 -0.0146447825946578 0.988315571732122 0.993696998892348 0.993296373403948
"THSD7B" 96.0664893888457 -0.00197565566733969 0.137488706556849 -0.0143695850867781 0.988535124469565 0.993807311800069 0.9934544488685
"SERTAD2" 409.550288269555 0.00122819769942931 0.0864278508043808 0.0142106703799588 0.988661907114827 0.993879555088601 0.993519278540561
"RGL1" 322.719144400426 0.00192613932849123 0.142257578583478 0.0135398011668036 0.9891971317685 0.994362365097366 0.993994522909532
"TMEM180" 547.021247700794 0.00164974199809746 0.123461844752879 0.0133623630960609 0.989338694058333 0.994411726228017 0.994074160788931
"HIST1H2BH" 116.669715752218 0.0028152575529406 0.214669323355242 0.0131143915159309 0.989536529416589 0.99453779707429 0.994210327496206
"FER1L5" 90.4120469498538 -0.00326331799419995 0.255449907209571 -0.0127747863753293 0.989807472412864 0.994699617969856 0.994419925369952
"HIST1H3D" 64.8562819525125 -0.00651969048618172 0.516510126699743 -0.0126225801763839 0.989928905597601 0.994766408023888 0.994479299786167
"CCDC150" 709.372771988219 0.00163932993101285 0.136442730529376 0.0120147839657892 0.990413820008426 0.994991808423464 0.9947785245791
"KCNB2" 15.0782293770097 -0.00384588756049866 0.319736343435933 -0.0120283090723131 0.990403029314498 0.994991808423464 0.9947785245791
"TDRD7" 109.270425682236 0.00169479127814452 0.139871968324765 0.0121167328839573 0.990332482461542 0.994991808423464 0.9947785245791
"AGAP2-AS1" 17.83740645192 -0.00418937697878486 0.361566749260723 -0.0115867318755131 0.990755332379896 0.995099544582705 0.994996259145717
"RNF38" 4605.33737156193 0.000902508096856 0.0775393458174457 0.0116393566045916 0.990713346752298 0.995099544582705 0.994996259145717
"CHD1" 6294.24105025867 0.00115670067063542 0.101924703597912 0.0113485801754062 0.990945337450169 0.995235144105798 0.995124435933782
"RRN3" 3119.52937133422 0.00079145257020427 0.0721702438715936 0.0109664666176331 0.991250200979664 0.99537559718817 0.995297725676473
"SYT11" 2247.7223696492 0.00191031472768239 0.173908775448961 0.0109845792585839 0.991235750053515 0.99537559718817 0.995297725676473
"LOC100505812" 26.041467253513 -0.002330337459766 0.215318507516355 -0.0108227457390721 0.991364866844447 0.995382856240337 0.995297725676473
"NET1" 4681.87612043513 -0.000582697605128964 0.0538561472877786 -0.0108195189309651 0.99136744131408 0.995382856240337 0.995297725676473
"SPTBN4" 68.3276491902261 0.0023876608928982 0.225196565482725 0.0106025635327967 0.991540536746729 0.995390965991835 0.99540886755961
"BIRC3" 8.94041456480399 0.00367263963909725 0.368550201674875 0.00996510006616998 0.992049132101695 0.995680593150986 0.995731478675712
"FLJ31306" 1191.01693104879 0.000879859280726463 0.0873954847827889 0.0100675599307361 0.991967385058507 0.995680593150986 0.995731478675712
"GLYR1" 8843.14315633759 0.000410407426561771 0.0410225973785698 0.0100044232395721 0.992017758312709 0.995680593150986 0.995731478675712
"CYC1" 4509.21500917222 -0.00106074044203626 0.110402129907629 -0.00960797081472759 0.992334066370819 0.995745661808049 0.9957668843877
"FLJ30403" 15.0235632672389 -0.00290077343949837 0.300806146360933 -0.00964333167586867 0.992305853792682 0.995745661808049 0.9957668843877
"KARS" 10803.016581209 0.000834124238573551 0.0860942390525168 0.00968850236384274 0.992269814481765 0.995745661808049 0.9957668843877
"LYAR" 2574.16262601535 0.0007060425699282 0.0723530068227873 0.00975830308832216 0.99221412419405 0.995745661808049 0.9957668843877
"GALR3" 10.7217253054871 0.00396549378356335 0.428977720841689 0.00924405532245994 0.992624416022905 0.995981781666232 0.99599559328487
"MRPS6" 2141.72611075093 -0.00107520763918542 0.1182264206342 -0.00909447848812227 0.992743756052677 0.996046296824642 0.996051909508147
"ITSN1" 8250.68598760445 -0.000486904145906281 0.0539972228816455 -0.0090172071807009 0.992805407107845 0.996052927151054 0.996051909508147
"KAT2A" 2295.50806617971 0.000773146051163711 0.0889852243044391 0.00868847673540271 0.993067685775674 0.996205601297001 0.996189754707313
"MTHFS" 209.853173609358 -0.00115476779573107 0.13237761976843 -0.00872328568644098 0.993039913303555 0.996205601297001 0.996189754707313
"C11orf82" 2144.91549306481 -0.000433386311325597 0.0512847125571816 -0.00845059452838658 0.993257481346363 0.996230317173473 0.996192233444388
"DNMBP" 3662.71581312143 0.000494380410585793 0.0577921406220396 0.00855445749654853 0.993174613683093 0.996230317173473 0.996192233444388
"RPL37A" 37088.3167374473 0.000810090725700894 0.095608996979076 0.00847295496550584 0.993239640937526 0.996230317173473 0.996192233444388
"KCNE1L" 48.0190637999295 -0.00155482138985586 0.197043257391066 -0.00789076170604536 0.993704148396117 0.996567849111956 0.996514927620319
"NANOS1" 57.6459506118236 -0.00142087818137106 0.179555860924568 -0.00791329324509197 0.99368617139025 0.996567849111956 0.996514927620319
"TNMD" 137.261066377597 0.00177063505913382 0.231496019048796 0.00764866310189375 0.993897309303591 0.9966635265341 0.996645988223098
"RBM8A" 12744.3668901126 0.000474263145139201 0.0641659859220171 0.00739119236343672 0.994102735421662 0.996746625675443 0.996768995909227
"ADORA2B" 82.4140151516036 0.000958933443824193 0.138244528925168 0.00693650194535556 0.994465516573857 0.996785604952805 0.996768995909227
"ANKRD28" 5536.74421112836 0.000657126476867366 0.0943880280681914 0.0069619684860099 0.994445197704876 0.996785604952805 0.996768995909227
"CBWD6" 78.8604576418814 -0.00124761263779896 0.175181274873217 -0.00712183787166689 0.994317643553094 0.996785604952805 0.996768995909227
"GABPB2" 101.717174773883 0.00105219187709642 0.144802996892305 0.0072663680978852 0.994202328101246 0.996785604952805 0.996768995909227
"NHLH1" 42.5300759552499 -0.00187828694127591 0.276363800260031 -0.00679642898059956 0.994577275995063 0.996785604952805 0.996768995909227
"PKN3" 855.660673186266 -0.000912697885413396 0.134414761310404 -0.00679016111411827 0.994582276913563 0.996785604952805 0.996768995909227
"TMOD2" 350.240498881866 -0.00119772503576838 0.173922404880244 -0.00688654826612529 0.994505372891303 0.996785604952805 0.996768995909227
"VKORC1L1" 3158.07293586229 -0.000377973343938727 0.0549422189588999 -0.00687946994316837 0.994511020442126 0.996785604952805 0.996768995909227
"RCN3" 497.5740186372 -0.00125146271286991 0.189577632177865 -0.00660132051705219 0.994732946532672 0.996826193402106 0.996857376192352
"ARSI" 159.463085744314 -0.00112073184128379 0.17795904462821 -0.00629769531312788 0.994975199355778 0.996880559013057 0.996874685218076
"GLB1L2" 407.550417358371 -0.000886400228938878 0.14182804841885 -0.00624982321071736 0.995013395015482 0.996880559013057 0.996874685218076
"HIST2H2BF" 33.574093084644 -0.00148778932233855 0.238547146990368 -0.00623687745214837 0.99502372403506 0.996880559013057 0.996874685218076
"MCU" 2893.33395107646 0.000384615925352404 0.0612142504954852 0.00628311091354081 0.994986835792813 0.996880559013057 0.996874685218076
"PCYT1B" 2188.22428541149 0.000605563798168147 0.0978593708414597 0.00618810230396035 0.995062640221754 0.996880559013057 0.996874685218076
"PIM1" 2361.06069962903 -0.000924960526232891 0.152051277907404 -0.00608321441925779 0.99514632707027 0.996909208074823 0.996895925033222
"NCALD" 82.5844053238395 -0.00100713735240098 0.183352567724611 -0.00549290018077992 0.995617321790729 0.997207344125061 0.99728139079482
"RAB11FIP5" 490.188210213644 0.000660758752283886 0.122292230330385 0.0054031131045593 0.995688960449427 0.997207344125061 0.99728139079482
"SYNPR" 18.2269291693453 -0.00195325123954843 0.364011345522827 -0.00536590758385014 0.995718645729641 0.997207344125061 0.99728139079482
"C17orf104" 282.760022649323 0.000814522988895266 0.154390151810909 0.00527574446518365 0.995790584471611 0.997223376679484 0.997290833939741
"CLPB" 875.11991930266 -0.000443560719418589 0.0867933707831973 -0.00511053684648989 0.995922399302294 0.997300190237083 0.99736023843254
"DENND1C" 140.32894767236 0.000846917321569354 0.172258883029679 0.00491653786831672 0.996077186146209 0.997344810518552 0.997390035007633
"MSL2" 2676.41762924144 -0.000259131721648649 0.0521951556054608 -0.00496466997066559 0.996038782753577 0.997344810518552 0.997390035007633
"C7orf63" 193.506708645744 -0.000534965812187933 0.113778357058159 -0.00470182402013837 0.996248501029216 0.997405968167341 0.997436371849395
"LOC101926895" 11.9818313393135 -0.00157181794886568 0.333823548933882 -0.00470852926309582 0.996243151078604 0.997405968167341 0.997436371849395
"MOG" 15.1789253754077 -0.00131747090196833 0.344590047205011 -0.00382329934556848 0.996949455912793 0.99799730896708 0.998075528340405
"LRRC75B" 152.805498159256 -0.000429701092578708 0.121219659481967 -0.00354481355924476 0.997171653913515 0.998164523134139 0.998235337048141
"CAT" 690.057816351828 -0.000268834512474327 0.0799907733363146 -0.00336081902026418 0.997318459440126 0.99825625543606 0.998319657542212
"ABI2" 7982.94492134065 -0.00020637915622755 0.0666880010537148 -0.00309469699146206 0.997530792991477 0.998413563604744 0.998469557148254
"NRG2" 10.251702579755 0.00091912230326059 0.339260018132053 0.00270919723556353 0.997838375997871 0.998666182847048 0.998714771058346
"PXDNL" 10.8257549913148 0.00090975945308452 0.348895649669999 0.00260754026008926 0.997919486242464 0.998690175291296 0.998723928106433
"SSU72" 3029.30615676324 0.000207358009894747 0.081610838976774 0.00254081458412356 0.997972725452724 0.998690175291296 0.998723928106433
"TEX15" 874.670484157723 -0.000237834445925804 0.115745776371931 -0.00205480021285235 0.998360507788343 0.99902298987712 0.999049334582903
"UBAP1L" 14.7616576518662 0.00045437663366789 0.313318409618496 0.00145020726430071 0.998842902419433 0.999450437499699 0.999469371876545
"ABTB2" 922.784973402891 0.000151224733773555 0.121887121208307 0.0012406949337585 0.999010068921659 0.99956243543107 0.999573950428106
"MIR367" 234.684280784007 -0.000216673819826886 0.233205398224809 -0.000929111510609259 0.999258676377078 0.999691808014099 0.999673643960671
"SNAP29" 920.852618279955 4.39083609706759e-05 0.054769854411756 0.000801688473381284 0.999360345213034 0.999691808014099 0.999673643960671
"SYF2" 2153.54980407112 5.90358182211269e-05 0.0631719500386217 0.000934525816996848 0.99925435638748 0.999691808014099 0.999673643960671
"ZBTB5" 1124.73661802804 -5.17450004391951e-05 0.0634440609770543 -0.000815600383114026 0.999349245118676 0.999691808014099 0.999673643960671
"DICER1" 6842.73026723095 3.40100680116992e-05 0.103613056624847 0.000328241141797794 0.999738101465442 0.999959135757166 0.999973424664162
"GGACT" 44.1794061678224 2.0968303635357e-05 0.235572728075034 8.9009894340054e-05 0.999928980379641 0.999973424664162 0.999973424664162
"GLOD4" 3420.6878669598 -1.68042741045623e-06 0.042378679721411 -3.96526607601517e-05 0.999968361754193 0.999973424664162 0.999973424664162
"RPS6KA3" 1092.36909449507 -9.75027911739636e-06 0.0991411199138602 -9.83474780783997e-05 0.999921530065774 0.999973424664162 0.999973424664162
"TRA2B" 19278.2414883831 -1.78497455945482e-06 0.0535911813430265 -3.33072441159592e-05 0.999973424664162 0.999973424664162 0.999973424664162
"A1CF" 1.08311089498954 0.494723479843587 1.49775888745563 0.330309159896901 0.74116637240194 NA NA
"A2MP1" 0.306008374116938 -0.103811587362051 3.92798370086035 -0.0264287215192144 0.978915385687449 NA NA
"A3GALT2" 0.0223242237389553 -0.103812657159666 5.86014315403566 -0.0177150377441162 0.985866184145514 NA NA
"A4GNT" 0.0230140556043241 0 5.86014315403566 0 1 NA NA
"AA06" 0.018796604754551 0 5.86014315403566 0 1 NA NA
"AACSP1" 8.89799748318041 0.701771523661944 0.455078074850998 1.54209038502178 0.123051631115572 0.256951571274797 NA
"AADAC" 0.0623848289649126 0 5.86014315403565 0 1 NA NA
"AADACL2" 0 NA NA NA NA NA NA
"AADACL2-AS1" 0.0379849144345955 0 5.86014315403565 0 1 NA NA
"AADACL4" 0.356927217911287 -0.103809593663398 2.49334664446261 -0.0416346414943725 0.966789957255563 NA NA
"AADACP1" 0 NA NA NA NA NA NA
"AATK-AS1" 0.181493419821591 -0.825141691421716 5.00407403280053 -0.164893981586425 0.869027429555497 NA NA
"ABCA12" 3.81106310003848 0.685413743044499 0.561000324187854 1.22177067194525 0.221794362229445 0.388493785859062 NA
"ABCA13" 7.87971376107311 0.532070558185714 0.381847452706243 1.39341130709346 0.16349544843896 0.314682537642928 NA
"ABCA17P" 1.23462063139978 0.566673038343914 1.05192069954291 0.538703191780665 0.590091671028174 NA NA
"ABCA4" 5.84652760106495 0.24957607045988 0.488518043411048 0.510884037603257 0.609432259087225 0.75355559688708 NA
"ABCA6" 0.90150637069902 -0.613452746652176 1.22372669645576 -0.5012988181339 0.616160836937791 NA NA
"ABCA8" 0.521851914520677 0.617544803931205 2.92624095838326 0.211036894334361 0.832858482099333 NA NA
"ABCA9" 5.48667760994128 0.986035578238906 0.456320222783 2.16084128865753 0.0307076014357127 0.0935811309499253 NA
"ABCB11" 1.371682078535 -1.45973104729931 1.22957767342909 -1.18718083358521 0.235156299279545 NA NA
"ABCB5" 1.15112538944323 0.961407154657418 1.16126847611073 0.827893957715379 0.407730557156767 NA NA
"ABCC11" 7.45050920694086 0.511135150366165 0.441705607543297 1.15718510618198 0.247196741416155 0.417770255732416 NA
"ABCC12" 2.3336278315537 -0.15463226216952 0.756410939794622 -0.204428907666916 0.838018342092264 0.908818240470486 NA
"ABCC13" 0.344326782330054 1.70855141115906 3.38646627994969 0.504523379215352 0.613893637415352 NA NA
"ABCC3" 6.98636483187572 -0.0671881285102547 0.51476742299003 -0.130521329652121 0.896153979866409 0.943284272477366 NA
"ABCC5-AS1" 0.0273241917942086 0 5.86014315403566 0 1 NA NA
"ABCC6P1" 7.00634628952756 -0.0615494087513215 0.470175272623714 -0.130907370793572 0.895848583813481 0.943131812326888 NA
"ABCC6P2" 4.22480705200558 -0.140962682714078 0.57057514785442 -0.24705366724112 0.804866690575103 0.889077501687649 NA
"ABCD2" 2.61086340118591 0.0890615574642426 0.791183618187482 0.112567494342556 0.910373456963407 0.951711038544761 NA
"ABCG5" 2.06679064895304 0.686565547972592 0.780596598127834 0.879539508139332 0.379108821405113 0.555584161981448 NA
"ABCG8" 1.38604175276685 -0.31697243952042 1.31546832192133 -0.240957865908516 0.809587772582834 NA NA
"ABHD1" 5.58956017846174 1.07382882280482 0.488149866972209 2.19979333286586 0.0278215612256401 0.086848192502878 NA
"ABHD14A-ACY1" 0.308577621593131 -0.825156426470474 3.13660978191561 -0.263072707108159 0.79249453978641 NA NA
"ABHD16B" 0.190446741631868 0.617535704553657 4.26259388198022 0.144873220778606 0.884810970069379 NA NA
"ABO" 6.08280805625132 0.282804097365926 0.636424769358335 0.444363750410058 0.656779617103598 0.789129802211454 NA
"ABRA" 0.130545795911491 0 5.86014315403396 0 1 NA NA
"ACCSL" 0.325316783379427 -0.825153971404116 2.53939061480603 -0.324941726803675 0.745225175577362 NA NA
"ACER1" 0.177590088831292 -0.464482285624927 5.86014315403566 -0.0792612523987671 0.9368248254081 NA NA
"ACKR2" 3.4631105542173 -0.069657270991721 0.708288352062096 -0.0983459219524396 0.921657614447654 0.958028387101197 NA
"ACKR4" 0.599633749556345 -0.525575069851563 1.48170321922295 -0.354710081636449 0.722806797397846 NA NA
"ACMSD" 0.0466179445964905 0.978187980381927 5.86014315403566 0.166922198770569 0.867431266105208 NA NA
"ACOT12" 5.28491819010587 -0.26804823956568 0.585832925718714 -0.457550656165035 0.647275300976146 0.78223987401124 NA
"ACOT6" 0.140766544090582 -0.464482286372368 5.86014315403565 -0.0792612525263137 0.936824825306652 NA NA
"ACPT" 0.024493115736245 0 5.86014315403566 0 1 NA NA
"ACR" 1.58015336166284 -0.446620013454766 0.901235673651838 -0.495564064441709 0.620202011844257 NA NA
"ACRV1" 4.35745431491289 -0.329001190342991 0.740944881248425 -0.444029237085293 0.657021445917368 0.789367951488561 NA
"ACSBG2" 0.262587484051089 0.256858992354723 3.11657446631909 0.0824170880980405 0.934315047939708 NA NA
"ACSL5" 0.438680526123389 -0.455269570857902 1.84119163996579 -0.247268975687051 0.804700067218035 NA NA
"ACSM2A" 0.0989632026053424 -0.46448228766093 5.86014315403566 -0.0792612527461993 0.936824825131759 NA NA
"ACSM2B" 0.024493115736245 0 5.86014315403566 0 1 NA NA
"ACSM4" 0.858063467934479 -3.31327496582382 2.30881058467805 -1.4350570756266 0.151270833950849 NA NA
"ACSM5" 0.38314300211943 0.256860929220634 2.25182277676005 0.114068003872937 0.909183885846783 NA NA
"ACTBL2" 0.349851928774546 0 5.82914503898813 0 1 NA NA
"ACTG1P4" 2.27939514733059 0.391881055574926 0.885222550838309 0.442692128893252 0.657988436479267 0.789848009719988 NA
"ACTL10" 7.02338431014976 0.374274084848438 0.452865179629987 0.8264580755673 0.40854429089992 0.584013408251945 NA
"ACTL7A" 0 NA NA NA NA NA NA
"ACTL7B" 0.173376386881946 -0.825151917320075 5.86014315403565 -0.14080746760458 0.888022043550977 NA NA
"ACTL9" 0.0685541769606208 0 5.86014315400082 0 1 NA NA
"ACTN1-AS1" 1.03467151311554 0.59845641418105 1.18645506380997 0.504407147337947 0.613975296508861 NA NA
"ACTR3BP2" 0.0223111215249963 0 5.86014315403396 0 1 NA NA
"ACTR3BP5" 0 NA NA NA NA NA NA
"ACTRT1" 0.408544590621069 -0.103809753506766 2.30793659659451 -0.0449794650598041 0.9641236768941 NA NA
"ACTRT2" 0.388872144570384 0.256864820299821 2.11461401229166 0.121471256128418 0.903317780377661 NA NA
"ACVRL1" 6.98834750356378 -1.84370048188822 0.854964580494599 -2.15646416699699 0.0310474388811051 0.0943327235574029 NA
"ACY3" 3.42186151157269 1.34675834294075 0.601236105809891 2.23998247930672 0.0250920603469303 0.0799520304229866 NA
"ADAD1" 0.043564742722691 0 5.86014315403566 0 1 NA NA
"ADAM18" 0.323376408586931 2.28521608143318 3.78897643139032 0.60312227400017 0.546427349715077 NA NA
"ADAM2" 0.614059486602936 -0.900765689894423 1.78913103442468 -0.503465465951228 0.614637054360446 NA NA
"ADAM20" 2.19164140302491 -0.272181399202368 0.72712566116291 -0.374325118394338 0.708162446460094 0.82545751078728 NA
"ADAM21" 5.05375695378944 0.132195651838452 0.531968025464247 0.248503003019938 0.803745246865753 0.888272504414478 NA
"ADAM21P1" 0.433638430227021 -0.840707414613297 2.28185476643908 -0.368431605279267 0.71255143469422 NA NA
"ADAM29" 0.880291342889199 0.632853705475484 1.44167716418066 0.438970472168885 0.660682931983213 NA NA
"ADAM30" 0.0298753737717914 0 5.86014315403566 0 1 NA NA
"ADAM32" 4.12152328561353 -0.53150453708855 0.603755315367825 -0.880331027420839 0.378680008869517 0.555242002235478 NA
"ADAM3A" 0.114925711978566 -0.464465388889234 5.86014315403396 -0.0792583690672315 0.936827118758941 NA NA
"ADAM5" 0.0511562774874319 -0.103812656781759 5.86014315403566 -0.0177150376796286 0.985866184196959 NA NA
"ADAM6" 0 NA NA NA NA NA NA
"ADAM7" 0.0194253706914369 0 5.86014315403566 0 1 NA NA
"ADAMDEC1" 0.0726421295234487 1.66230315829502 5.85732781662971 0.283798894365367 0.776564501874616 NA NA
"ADAMTS7P1" 0.180292466551594 -0.103816232710633 4.31021107348161 -0.0240861134039021 0.980783920008767 NA NA
"ADAMTS9-AS2" 3.16857009692176 -0.255757212222729 0.669438324578012 -0.382047461032274 0.702426161096625 0.821714642911922 NA
"ADAMTSL4-AS1" 4.47905920976293 -0.0850372873710417 0.606271419011227 -0.14026273498053 0.888452406385496 0.939123563100374 NA
"ADAMTSL5" 10.0077419650115 0.264916088849444 0.381519816377154 0.694370455943917 0.487449916593878 0.654034259767012 NA
"ADARB2-AS1" 0.264847068454377 -0.464477343965362 3.58651705108227 -0.129506520490457 0.896956865797602 NA NA
"ADC" 9.12633128841282 0.083407118057144 0.437867049087984 0.190485030172673 0.848929072622124 0.915780655628611 NA
"ADCY4" 12.6443284861104 1.18563052941808 0.358349751118423 3.30858477149121 0.000937687927050375 0.00632913119280253 NA
"ADCYAP1" 3.27830760791241 -2.26396070135538 1.12805633927751 -2.00695711954014 0.0447542290094773 0.122968801724188 NA
"ADGB" 0.459609451281938 0.612593756108004 1.87590425381238 0.326559180652764 0.744001321345231 NA NA
"ADH1A" 0.0510425590492908 0 5.86014315403504 0 1 NA NA
"ADH1B" 0.333410171137257 -1.76483658701349 2.08452551674922 -0.846637075359827 0.397197441941389 NA NA
"ADH1C" 0 NA NA NA NA NA NA
"ADH4" 0.58077068229201 -0.827712484097411 1.58835460690046 -0.521113157289619 0.60228794579721 NA NA
"ADH6" 5.05533620985754 0.100985294018469 0.750738634447701 0.134514582552104 0.892995680674893 0.941459804231589 NA
"ADH7" 0.0426471349375322 -0.103812656781759 5.86014315403566 -0.0177150376796286 0.985866184196959 NA NA
"ADIG" 0 NA NA NA NA NA NA
"ADIPOQ" 1.05223038933046 0.475198774571674 1.45565498225156 0.326450141253014 0.744083806248228 NA NA
"ADIPOQ-AS1" 0.970491400527696 2.17999424045061 1.19243905232685 1.82818085016313 0.0675224140465502 NA NA
"ADIRF" 3.97073331561998 -0.145743179310517 0.594308474447347 -0.245231534761549 0.80627716050806 0.889929338002675 NA
"ADORA2A" 5.2652360220798 -0.280713790679197 0.59362363212646 -0.472881764618488 0.636297535479316 0.77415348488363 NA
"ADORA2A-AS1" 3.80373758369527 -0.521089941428677 0.729483884908027 -0.714326871654438 0.475025079674088 0.643726207250336 NA
"ADORA3" 0.744674815892568 2.32303320532466 1.31860947636838 1.76172949380175 0.0781150121840326 NA NA
"ADPGK-AS1" 1.44516891034459 1.30917041662943 1.08500074454349 1.20660785092849 0.227583201817603 NA NA
"ADRA1B" 1.19203372860501 -0.0949863446007413 1.3758054541257 -0.0690405349941744 0.944957354199153 NA NA
"ADRB1" 2.9991133264083 -0.510399839574596 0.726897206581831 -0.70216233458195 0.482577932026901 0.649756715621935 NA
"ADRB3" 4.82204618968046 -0.127361273763606 0.522063098587422 -0.243957625252992 0.807263638616146 0.890457285002263 NA
"ADTRP" 3.33842537363668 1.08417559646769 0.504471763622021 2.1491303867703 0.0316240655963507 0.0956172249008457 NA
"AFAP1-AS1" 0.80968376504746 -1.27283499242336 1.55983582080855 -0.816005745889062 0.414496849410772 NA NA
"AFM" 1.27185565426402 -0.48029311502871 1.20455834735816 -0.398729639026694 0.690092426323856 NA NA
"AGBL1" 0.330444876382835 -0.464474207078737 3.09940012933431 -0.149859388170864 0.880875553349636 NA NA
"AGBL1-AS1" 0 NA NA NA NA NA NA
"AGBL4-IT1" 0.0273241917942086 0 5.86014315403566 0 1 NA NA
"AGBL5-AS1" 0.719203951955353 1.09467420128114 1.91097404024538 0.572835725774997 0.566755927116351 NA NA
"AGR2" 0.286447637235909 2.06929479620467 3.08264270992748 0.671272992338886 0.502046636506588 NA NA
"AGR3" 0 NA NA NA NA NA NA
"AGRP" 0.0969246394866505 -0.103784703280336 5.86014315400082 -0.0177102675741771 0.985869989593457 NA NA
"AGT" 1.44700371408844 0.426628801272958 0.957681641399834 0.445480818290888 0.655972318792805 NA NA
"AGTR1" 4.02168585299837 -0.957865919361045 0.748007500014499 -1.28055657108048 0.200349462438669 0.363278945119255 NA
"AGTR2" 0 NA NA NA NA NA NA
"AGXT" 0.120844554377815 -0.825135549984169 5.86014315403504 -0.14080467461209 0.888024250054333 NA NA
"AGXT2" 0.182123702842109 0.978214420740477 4.96425385950145 0.197051651351029 0.843787118158238 NA NA
"AHSG" 10.3962167630058 0.736195784733416 0.390694780120435 1.88432459862012 0.0595210820555682 0.151234695433525 NA
"AICDA" 1.75190804247994 1.02471507051213 0.911876182907844 1.12374365042024 0.261121792813257 NA NA
"AIRE" 1.1863255670256 -1.33927045055369 1.58107127425756 -0.847065197097191 0.396958782450923 NA NA
"AIRN" 2.71545762304822 -0.465885009803234 0.736128681058835 -0.632885284585181 0.526808558039416 0.686676342741574 NA
"AKAP17A" 0 NA NA NA NA NA NA
"AKAP4" 0.406636017797321 1.80532835483827 3.2311217723436 0.558731141082567 0.576345223006296 NA NA
"AKNAD1" 0.346468507274122 2.68551550716686 3.322518417925 0.808277086645626 0.418931089952858 NA NA
"AKR1B10" 3.55934528270845 -1.8973911389115 0.975245213501414 -1.9455528852065 0.0517084711995648 0.136760668638896 NA
"AKR1B15" 13.420497124816 0.818710550005291 0.400015429592159 2.04669742574685 0.0406878021749076 0.114223777250563 NA
"AKR1C4" 0.0693648915011216 -0.103812656403853 5.86014315403566 -0.017715037615141 0.985866184248405 NA NA
"AKR1C6P" 0.0429307682690218 0 5.86014315403566 0 1 NA NA
"AKR1CL1" 0.0770982525747968 -0.464482288038837 5.86014315403566 -0.079261252810687 0.936824825080467 NA NA
"AKR1D1" 9.22974554998887 0.307659548870993 0.389903872527521 0.789065127454659 0.430073942544436 0.602929815950117 NA
"AKR7A2P1" 0.0716628697278628 -0.103796287350677 5.86014315403504 -0.0177122443295959 0.985868412618186 NA NA
"ALAS2" 7.64376433706883 0.4545775098349 0.42129203089542 1.07900809058442 0.280584120983703 0.455345651802352 NA
"ALB" 3.30230828034726 0.547917853720675 0.616088111500971 0.889349824306441 0.373815102039858 0.550232478161158 NA
"ALDH1L1-AS1" 0.0897264629684742 -0.103795757805159 5.86014315403396 -0.0177121539656772 0.985868484706853 NA NA
"ALDH1L1-AS2" 0.643419249579741 -0.700335617329964 1.4142663471097 -0.495193581294798 0.620463481048364 NA NA
"ALDH3B1" 7.79768424605838 -0.0346205295244257 0.447064524135107 -0.0774396706860218 0.938273782874485 0.966253265131839 NA
"ALDH3B2" 2.10235869590614 -0.713462544397813 1.04356496114919 -0.683678133091145 0.494178434514892 0.659487680750847 NA
"ALDH8A1" 4.76313329621182 0.914559119460267 0.533718857501703 1.71355968897417 0.0866096222685918 0.1996713168895 NA
"ALDOB" 0.132119608816925 -0.103812654282006 5.86014315403565 -0.01771503725306 0.985866184537258 NA NA
"ALG1L2" 0.851380442265603 -2.11417560226067 1.56077138428536 -1.35457096634861 0.175554288940478 NA NA
"ALK" 5.50042060609634 -1.09964907355549 0.697982932017746 -1.57546699655906 0.115148690615669 0.245578162095597 NA
"ALKBH3-AS1" 0.0927389802729354 0 5.86014315403566 0 1 NA NA
"ALLC" 0.521571878881141 -0.195095108425742 1.88090687454471 -0.103723959471926 0.917388412299652 NA NA
"ALMS1P" 7.35730394353076 0.129999408022601 0.463651093924844 0.28038197197411 0.779184466860945 0.872154519225315 NA
"ALOX5AP" 0.157351890044377 -0.464453914708121 5.86014315399994 -0.0792564110641392 0.936828676120224 NA NA
"ALOXE3" 6.37688439806628 0.845595750436164 0.689023319759403 1.22723821703369 0.219733069298528 0.386385154214962 NA
"ALPI" 0.0753483634589243 0.978204349753342 5.86014315403505 0.166924992110439 0.86742906817771 NA NA
"ALPP" 2.55859901988383 -0.994583152577784 0.932100413624233 -1.06703434312469 0.285956328070751 0.461517957409908 NA
"ALS2CR11" 1.88962369909866 -2.20744306980631 1.33092147937871 -1.65858249641953 0.0971999512782058 0.217232347576931 NA
"ALX3" 0.836588083605082 -0.523080209424552 1.53593163593263 -0.34056216903621 0.733433213340441 NA NA
"ALX4" 2.57240599406412 -2.2480917172478 1.18471147646041 -1.89758583580575 0.0577506617372096 0.147899232210097 NA
"AMBN" 1.0433693630427 -3.15526560882447 1.90860999668492 -1.65317462148101 0.0982953299058604 NA NA
"AMELX" 0.0430765865609327 0 5.86014315403566 0 1 NA NA
"AMELY" 0.961279125653359 0.958475213452048 1.19446220293039 0.802432434530457 0.422302857416428 NA NA
"AMHR2" 4.71336779017169 -1.62344226685153 0.660963699211553 -2.45617462621334 0.0140424901860597 0.0513555205884094 NA
"AMN" 5.40401693954266 0.136076086724595 0.561555878345612 0.242319761882799 0.808532402237007 0.891018234872139 NA
"AMPD1" 0.256462992138892 0 4.0365077070061 0 1 NA NA
"AMTN" 0.0485004788497285 -0.103812656432494 5.86014315403565 -0.0177150376200284 0.985866184244506 NA NA
"AMY1A" 0 NA NA NA NA NA NA
"AMY1B" 0 NA NA NA NA NA NA
"AMY1C" 0 NA NA NA NA NA NA
"AMY2A" 0 NA NA NA NA NA NA
"ANAPC1P1" 2.03665086548274 0.0610623171982987 0.84898991681998 0.0719234893001048 0.942662796698402 0.96889844195469 NA
"ANGPT2" 5.18669129569562 -3.54481478135055 1.30673316830531 -2.71273039311291 0.00667313748521209 0.0289863408383097 NA
"ANGPT4" 9.87999396361697 -0.0936543693847596 0.460294928730827 -0.203466003075448 0.838770815502423 0.909103777990648 NA
"ANGPTL3" 0.0185481951700151 -0.103812657159666 5.86014315403566 -0.0177150377441162 0.985866184145514 NA NA
"ANGPTL5" 0 NA NA NA NA NA NA
"ANGPTL6" 3.05594064424707 0.425863074438195 0.704729924475052 0.604292594436681 0.545649129026258 0.701233338460278 NA
"ANGPTL7" 0.250150179414711 -0.103811949277494 4.67340440528669 -0.0222133460481312 0.982277771611036 NA NA
"ANHX" 0 NA NA NA NA NA NA
"ANKDD1B" 5.45935744461528 0.0944603575058012 0.563622816095522 0.167594985171417 0.866901916651696 0.926880773041601 NA
"ANKFN1" 1.1694550045419 -2.10293173530011 1.77898853827191 -1.18209403268156 0.23716839189972 NA NA
"ANKK1" 3.83029567360717 -0.832624035903885 0.600431256191447 -1.38671001437407 0.165530205685217 0.317582124902426 NA
"ANKRD18DP" 1.94718726836812 1.07125443882806 0.827788843349533 1.29411557963668 0.195625500879655 0.357002729318095 NA
"ANKRD2" 0.792374453194563 0.192225367373211 1.82426268275924 0.105371539521088 0.916080998491077 NA NA
"ANKRD20A1" 0 NA NA NA NA NA NA
"ANKRD20A11P" 0.303798442476792 0.256863428576694 2.52501300602482 0.101727566536807 0.918972920715741 NA NA
"ANKRD20A12P" 116.243186768821 -3.3982718132698 0.868190365806904 -3.91420124791573 9.07039629920171e-05 0.000979343027627412 NA
"ANKRD20A19P" 1.57965339512185 -0.233474600560637 0.879901139254241 -0.265341855061716 0.790746123997819 NA NA
"ANKRD20A2" 0 NA NA NA NA NA NA
"ANKRD20A3" 0.198779584246831 -0.731633719208647 4.22539806616702 -0.173151430410043 0.862532399805284 NA NA
"ANKRD20A4" 2.31750434938051 0.153074810513542 0.682440226601279 0.224305081304912 0.822519922629826 0.899409059152174 NA
"ANKRD20A8P" 2.81190468443638 0.66425537566994 0.57233054545734 1.16061492950572 0.245798531285509 0.416125944629298 NA
"ANKRD22" 4.76903110156011 -0.705962158847069 0.605560705352167 -1.16579915540675 0.243695658788906 0.414168603825014 NA
"ANKRD26P1" 1.02036142574613 1.1427878910532 1.47139715897279 0.776668545323959 0.437354349250069 NA NA
"ANKRD26P3" 5.32118410044991 0.0943787456203567 0.47564643448093 0.198422060544513 0.842714858752132 0.911195511710001 NA
"ANKRD30A" 0.101823416635363 0 5.86014315403566 0 1 NA NA
"ANKRD30BL" 3.19527933217958 -0.413230049672641 0.782135561746477 -0.528335585138099 0.597266437215096 0.744005403831555 NA
"ANKRD30BP2" 2.06486678817055 2.05193633280551 0.864298662494383 2.37410564408787 0.017591516457303 0.0608709286176759 NA
"ANKRD30BP3" 0.0212418777026691 0 5.86014315403566 0 1 NA NA
"ANKRD33" 3.27080969953153 -0.71141680023425 0.927526413860315 -0.767004356537267 0.443078925313764 0.614211687476463 NA
"ANKRD34C" 0.76736860734749 -0.470046992243752 1.630558545093 -0.288273606402118 0.773137309030225 NA NA
"ANKRD36BP1" 0.628254902991244 -1.96522940624187 1.49648675382564 -1.31322873471344 0.189105884126469 NA NA
"ANKRD44-IT1" 0.468570089201346 1.88101702847047 1.80597838678521 1.04155013273378 0.297620298772889 NA NA
"ANKRD53" 7.28559952128742 0.475807442254966 0.430464097354607 1.10533595061473 0.269014045675401 0.442914945914117 NA
"ANKRD55" 0.398237763649721 0.256874393395256 3.2664400000528 0.078640475071057 0.937318592760191 NA NA
"ANKRD61" 3.76958822580173 0.291181350868295 0.532052182055346 0.547279685506496 0.584186598050218 0.733423261554937 NA
"ANKRD62" 1.28354447209599 0.0847106115357217 1.17452014902457 0.0721235915842508 0.94250355174454 NA NA
"ANKRD62P1-PARP4P3" 0.235185541907692 0 5.48716535008786 0 1 NA NA
"ANKRD63" 2.29559802871335 -0.180523628034756 0.874310065569449 -0.206475522979572 0.836419482635639 0.908023694149291 NA
"ANKRD66" 0.298523761356935 0.256863641235858 3.15542820175038 0.0814037350282194 0.935120878848111 NA NA
"ANKUB1" 0.0472459995497566 0.617518348746943 5.86014315403566 0.105375983575023 0.916077472280368 NA NA
"ANO1-AS2" 0.951116490522786 0.344777392719967 1.27498354886821 0.270417130500251 0.786839362627106 NA NA
"ANO3" 4.32122338133962 0.0275034090119646 0.572500259276794 0.048040867346869 0.961683672757449 0.980392599092662 NA
"ANP32AP1" 0.264061776306631 1.86931304610881 3.08543806680417 0.605850127481251 0.54461427943342 NA NA
"ANP32C" 0.108188071188624 0.978187981892905 5.86014315403565 0.166922199028409 0.867431265902328 NA NA
"ANP32D" 0 NA NA NA NA NA NA
"ANTXRL" 0.115919380683024 1.37244353817675 5.85434807680261 0.234431489240442 0.814650014782371 NA NA
"ANTXRLP1" 0.177403245829673 -0.464482285545415 5.86014315403565 -0.0792612523851989 0.936824825418892 NA NA
"ANXA10" 0.399562757717165 -0.825156856053006 2.73909915981087 -0.301251180738554 0.763222964784811 NA NA
"ANXA13" 0.0726867500997541 1.65870184090538 5.85743208845476 0.283179013577426 0.777039614946205 NA NA
"ANXA2P1" 0.0223111215249963 0 5.86014315403396 0 1 NA NA
"ANXA2P2" 6.39957808236346 -5.23461999398228 1.17175960028816 -4.46731564451872 7.9207218463707e-06 0.00013420728701491 NA
"ANXA2P3" 0.124033663081729 0 5.86014315403396 0 1 NA NA
"ANXA2R" 0.957623484812012 0.378708520944935 1.27841140936087 0.296233683595069 0.76705162681963 NA NA
"ANXA8" 1.55194299100649 -1.15512356579777 1.10792006737696 -1.04260550901706 0.297131036736395 NA NA
"ANXA8L1" 0.480392901390071 1.71449550720986 2.20275999513956 0.778339678854226 0.436368789538411 NA NA
"AOAH" 3.37749595748343 -1.02591209727664 0.664377989750913 -1.54416930287121 0.122547323307947 0.25616453304616 NA
"AOAH-IT1" 0.0563345126361544 0 5.86014315403565 0 1 NA NA
"AOC1" 2.49817634074876 -0.106529332295959 0.759875587463987 -0.14019312378687 0.888507404675501 0.939123563100374 NA
"AOC4P" 2.26162359377902 -0.865574862707922 0.900507864653168 -0.961207443803169 0.336447874346995 0.513959204303835 NA
"AOX2P" 0.827554055424317 0.28433291522581 1.30595086522319 0.217720989967886 0.827646508340954 NA NA
"AP1B1P1" 0.138712511784267 -0.46448228691171 5.86014315403566 -0.0792612526183493 0.936824825233449 NA NA
"AP4B1-AS1" 0.508591895361852 0.739368967370891 1.70371040159564 0.433975731250112 0.664306064414903 NA NA
"APBB1IP" 5.64558274192318 -0.0509122754663801 0.504010431833369 -0.101014328773283 0.919539085642544 0.956755276910762 NA
"APCDD1" 3.73325322842006 -0.929936677933681 0.649502585938371 -1.43176747570628 0.152210378258367 0.299131082207147 NA
"APCDD1L-AS1" 3.25450996680974 0.382652828121372 0.671187702040187 0.57011299068537 0.568601064783461 0.719991943763313 NA
"APCS" 0.0223111215249963 0 5.86014315403396 0 1 NA NA
"APOA4" 0.521096964101845 -2.53632957689082 5.82633744779705 -0.435321434711923 0.663329128490313 NA NA
"APOA5" 0.89283914720004 1.45942021821468 1.0087290005531 1.44679117722844 0.147955418560706 NA NA
"APOBEC1" 0.281893058738895 -0.103814428514833 3.53593904295471 -0.0293597902151851 0.976577641728751 NA NA
"APOBEC2" 0.658279929128666 -1.70113308224707 1.69360198489218 -1.00444679294313 0.315163305147925 NA NA
"APOBEC3A" 1.07046982394165 -0.177969977570128 1.07650626677377 -0.16532182214182 0.868690683560418 NA NA
"APOBEC3A_B" 0 NA NA NA NA NA NA
"APOBEC4" 0.0752136531150707 -0.103812656403852 5.86014315403566 -0.0177150376151409 0.985866184248405 NA NA
"APOBR" 3.57939964151726 -0.373943532975107 0.640763822070312 -0.583590271633772 0.559496006900568 0.712568123355684 NA
"APOC2" 0 NA NA NA NA NA NA
"APOC3" 0.0433106255382153 0.978187980381927 5.86014315403566 0.166922198770569 0.867431266105208 NA NA
"APOC4" 0 NA NA NA NA NA NA
"APOC4-APOC2" 0.428913572370789 0.013712195109492 1.70775727359896 0.00802935834118552 0.993593567784238 NA NA
"APOD" 1.6506296308535 0.0251426593640358 1.13704654265891 0.0221122517159599 0.982358413410185 NA NA
"APOF" 0.33856484393457 2.06582748900441 2.68681396084087 0.768876267249216 0.441966767497955 NA NA
"APOH" 0 NA NA NA NA NA NA
"APOL1" 2.76849367376059 0.435753472935511 0.615437447445695 0.708038606919449 0.478921282890202 0.646735004338236 NA
"APOL3" 4.68382544037786 -0.687713432534732 0.564458692050155 -1.21835918592538 0.223087507762709 0.390122877896597 NA
"APOL5" 0.0231714926561548 -0.103812657159666 5.86014315403566 -0.0177150377441162 0.985866184145514 NA NA
"APOOP5" 0 NA NA NA NA NA NA
"AQP10" 0.248611849227925 0.256891933256327 5.37246534296713 0.0478163965436489 0.961862568951234 NA NA
"AQP12A" 0 NA NA NA NA NA NA
"AQP12B" 0 NA NA NA NA NA NA
"AQP2" 0.0748263697048945 0.61751834912485 5.86014315403566 0.10537598363951 0.916077472229199 NA NA
"AQP4-AS1" 0.604664854854949 1.33650530782997 1.56008695504577 0.856686419630219 0.391618210618574 NA NA
"AQP6" 0.808404398085789 -1.03031649344871 1.36409130488778 -0.755313438152488 0.450060937487932 NA NA
"AQP7" 1.76168903986016 -0.251284397215873 0.964737705342412 -0.260469136662058 0.794501919262021 NA NA
"AQP7P1" 6.16550734220894 -0.713123726864966 0.503536460690684 -1.41623056627677 0.156708009311397 0.305514774455832 NA
"AQP7P3" 3.53573643822003 -1.40486048091999 0.797544290571061 -1.7614827132849 0.0781567363285518 0.185217954505169 NA
"AQP8" 0.338597426531816 1.89676987111165 3.04730065734545 0.622442641666988 0.533650848730309 NA NA
"AQP9" 0.232787980154497 -0.464482513103333 5.54792120312766 -0.0837219016091071 0.933277543311969 NA NA
"AQPEP" 7.39390545567421 -0.209569186789945 0.468159830178754 -0.447644529241065 0.654409760888898 0.787327905926833 NA
"AREG" 0.249666073389594 -1.16750786824228 3.20405892407257 -0.364384019117322 0.715571267320217 NA NA
"ARG1" 2.81182612739769 0.502779792137909 0.685884552819163 0.733038512197649 0.46353494056348 0.632684287557455 NA
"ARGFX" 5.08790252379669 -0.182604412752238 0.640728185025766 -0.284995130571468 0.775647872541224 0.869594442816802 NA
"ARGFXP2" 0.109813688245553 0.617518349502757 5.86014315403566 0.105375983703998 0.91607747217803 NA NA
"ARHGAP15" 4.47252876066414 -0.223801856067562 0.508722470838948 -0.439929173363395 0.659988405711902 0.790989482069182 NA
"ARHGAP19-SLIT1" 1.18978557003427 -0.188825028801783 1.07552692008827 -0.175565134888754 0.860635595165176 NA NA
"ARHGAP20" 7.01110845316629 0.120908562436311 0.415426385345798 0.291046901933461 0.771015448827838 0.866680955261899 NA
"ARHGAP26-AS1" 0.301477927781144 1.47453678458799 3.05963873444047 0.481931663366016 0.629854492139071 NA NA
"ARHGAP30" 6.0743591573808 -0.261192265421435 0.437903620502148 -0.596460620996746 0.550867553290493 0.705534662350114 NA
"ARHGEF3-AS1" 0 NA NA NA NA NA NA
"ARHGEF37" 7.58671077216964 0.58337226095092 0.393217806792167 1.48358556218503 0.137918901971889 0.279014024604059 NA
"ARHGEF38" 0.141944334192624 -0.103812655032398 5.86014315403566 -0.0177150373811101 0.985866184435105 NA NA
"ARHGEF38-IT1" 0.0192958731864186 0 5.86014315403565 0 1 NA NA
"ARHGEF7-AS1" 0.024493115736245 0 5.86014315403566 0 1 NA NA
"ARHGEF9-IT1" 0.321865697684925 -0.0688848798124921 2.30200650996518 -0.0299238423150827 0.976127790943966 NA NA
"ARID3C" 4.10554404372271 0.174780009333947 0.583662076429934 0.299454112905567 0.764593579071378 0.862889236329301 NA
"ARL13A" 0 NA NA NA NA NA NA
"ARL14" 0.235865529328455 1.65527250405301 5.52276122537544 0.299718281581236 0.764392052644807 NA NA
"ARL14EPL" 0.0418329513144762 0 5.86014315403565 0 1 NA NA
"ARL17B" 0 NA NA NA NA NA NA
"ARL2-SNX15" 0.271431852165479 -1.59798740282536 4.06126170274517 -0.393470679750879 0.693971875421945 NA NA
"ARL5C" 0.380930415384188 -0.504986930007684 2.28167278020049 -0.221323116263548 0.824840852071801 NA NA
"ARMC2-AS1" 0.0914882952041106 -0.103812656025946 5.86014315403566 -0.0177150375506534 0.98586618429985 NA NA
"ARMC3" 4.39729041017655 -0.562313475527355 0.615824188793484 -0.913107159088756 0.361186185480867 0.538343234697453 NA
"ARMS2" 0.325004163684269 0.617539055571206 2.79552916102631 0.220902383770696 0.825168441289704 NA NA
"ARNTL2-AS1" 0.137212998490159 0.617518350344878 5.86014315403566 0.105375983847701 0.916077472064006 NA NA
"ARPC4-TTLL3" 0.317688898441903 -1.24640402509924 3.10873071008285 -0.400936633416544 0.688466777855336 NA NA
"ARPP21" 0.516827255136725 -2.02578130348391 2.19743125729809 -0.921886087110074 0.356587996990073 NA NA
"ARR3" 0.0560338411727431 -0.103812656017681 5.86014315403566 -0.0177150375492429 0.985866184300976 NA NA
"ARRDC5" 0 NA NA NA NA NA NA
"ARSF" 0.855555587989361 0.256865568746677 1.50014157823492 0.171227551101481 0.86404484474714 NA NA
"ARSH" 0.053434098839371 0 5.86014315403566 0 1 NA NA
"ART1" 0.0651627980552992 0 5.86014315403566 0 1 NA NA
"ART4" 1.43949253564753 0 3.52523778265253 0 1 NA NA
"ASAP1-IT1" 0.295962086567422 1.69404069272527 2.49819377184353 0.678106202896806 0.497704358090361 NA NA
"ASAP1-IT2" 1.29062282623043 1.80357444541993 0.927444129997465 1.94467179971785 0.0518144916900755 NA NA
"ASB10" 0.201967122327223 -0.464474862354226 4.21707266600042 -0.110141536355063 0.912297127278964 NA NA
"ASB11" 0.281203169010345 0.978202470342988 3.50837667255339 0.278819112553001 0.780383646186677 NA NA
"ASB14" 5.41503369676861 0.0205083316675903 0.547470376851423 0.0374601668596875 0.970118100080518 0.98331327584055 NA
"ASB15" 0.0859540783121096 -0.464465388618575 5.86014315403396 -0.0792583690210452 0.936827118795677 NA NA
"ASB16" 4.61570700093168 -0.112352877420186 0.55093424257338 -0.203931556142513 0.838406984990487 0.908974291090346 NA
"ASB17" 0.0222793616798078 0 5.86014315403566 0 1 NA NA
"ASB18" 0.334052480684216 0.256857988122461 3.48142712048319 0.0737795103080633 0.941185830988382 NA NA
"ASB4" 0.773395967628793 0.978212087577547 1.75371182791425 0.557795227247208 0.576984222170777 NA NA
"ASB5" 1.00471085384093 -1.08290722322945 1.41987437516163 -0.762678193348043 0.445655338736346 NA NA
"ASB9" 10.1186962666815 0.511899123444067 0.329303392818595 1.55449088775729 0.120067368557796 0.25284790310034 NA
"ASB9P1" 0 NA NA NA NA NA NA
"ASCL1" 5.74071293917756 -1.15970522752751 0.602099804288547 -1.92610131952765 0.0540917239081589 0.141153013025435 NA
"ASCL2" 7.49650195979928 0.650849879312991 0.474401952527207 1.37193760659251 0.170082862000658 0.323752256868076 NA
"ASCL3" 0 NA NA NA NA NA NA
"ASCL4" 0.109267735129988 0 5.86014315397982 0 1 NA NA
"ASCL5" 3.81809259686552 -0.776585586912875 0.708911251860296 -1.09546235142268 0.273314130739715 0.447632592077643 NA
"ASIC4" 8.47444333325815 0.249038814169518 0.440320115927905 0.565585820772027 0.571675368973612 0.7227447211001 NA
"ASIC5" 0.136901496746377 0 5.86014315403565 0 1 NA NA
"ASIP" 0.0184888725645659 0 5.86014315403566 0 1 NA NA
"ASMT" 0 NA NA NA NA NA NA
"ASMTL" 0 NA NA NA NA NA NA
"ASMTL-AS1" 0.0503717909408094 -0.103796287569637 5.86014315403505 -0.01771224436696 0.985868412588379 NA NA
"ASPA" 1.86666268390633 -0.7525254560464 0.903249158605061 -0.833131643552891 0.404770488972085 0.580774402825788 NA
"ASPDH" 0.563688573645147 -1.37730341786474 2.00882975753091 -0.685624758743922 0.49294976461576 NA NA
"ASZ1" 0.323934555350825 1.37011107447677 3.49382736692798 0.392151909807001 0.694945974430382 NA NA
"ATE1-AS1" 2.17047289990527 0.352676222111909 0.760232837023844 0.463905536483486 0.642715426006165 0.779059437940087 NA
"ATOH1" 11.428111645824 -0.430588107402433 0.510774570648609 -0.843010071655776 0.399222811003418 0.575356665574147 NA
"ATP10B" 13.4507879301079 0.691614900662529 0.39066100352773 1.77037097231907 0.0766653620791707 0.182424246178129 NA
"ATP11A-AS1" 0.538934564026596 1.19670132481438 1.86626556200088 0.641227780858455 0.521374702661529 NA NA
"ATP11AUN" 0 NA NA NA NA NA NA
"ATP13A4" 3.10326725782572 -0.782838996978651 0.740885893869863 -1.05662559303114 0.290682495426413 0.466411636569993 NA
"ATP13A5" 1.04405625941197 -0.725267462047701 1.30728634333782 -0.554788524904129 0.579039316959237 NA NA
"ATP1B4" 0.968224241629728 2.82273952907531 1.16002782807787 2.43333777065719 0.0149603377602304 NA NA
"ATP4B" 0.125343886615509 -0.103812655659794 5.86014315403566 -0.0177150374881716 0.985866184349696 NA NA
"ATP5EP2" 0.338874515907617 -1.12162688416817 2.7647486995974 -0.4056885475094 0.684971458171134 NA NA
"ATP5J2-PTCD1" 3.92815039985786 1.39426494384261 0.537281169295484 2.59503780054466 0.00945805163968086 0.0380339783270367 NA
"ATP5L2" 0.986648612119908 0.714722468084272 1.1656566530135 0.613150078315554 0.539777110215907 NA NA
"ATP6V0CP3" 0 NA NA NA NA NA NA
"ATP6V0D2" 1.38621039078421 0.7344586683276 0.975950133853122 0.75255757733021 0.451715818297491 NA NA
"ATP6V1B1" 1.44972176915482 -1.51893125942721 1.21961557203931 -1.24541805979683 0.212978118199604 NA NA
"ATP6V1G2-DDX39B" 1.18069692474909 -1.10383174872332 1.39685829953963 -0.790224569727017 0.429396629543278 NA NA
"ATP6V1G3" 0.0569688639342379 0.978187980381927 5.86014315403566 0.166922198770569 0.867431266105208 NA NA
"ATP8B5P" 3.98467739967141 -0.99436997207124 0.655481750516072 -1.51700634119616 0.129265083034669 0.266264442253325 NA
"ATXN3L" 0 NA NA NA NA NA NA
"ATXN8OS" 0.0848102868660452 0 5.86014315403565 0 1 NA NA
"AVP" 0.639857320916262 1.24044197982021 1.36815281577833 0.906654553142539 0.364589503468502 NA NA
"AVPR1B" 3.40822113319291 0.809443716393482 0.576928418791287 1.40302278415983 0.160610044850618 0.311210983147745 NA
"AVPR2" 0.372660112179383 -0.103809978861132 1.97252049786497 -0.0526280862345888 0.958028238395395 NA NA
"AWAT1" 0.0211671852774994 0 5.86014315403504 0 1 NA NA
"AWAT2" 0.257195300297045 -0.103805599313612 3.48816642560468 -0.0297593596886985 0.976258970669765 NA NA
"AXDND1" 2.41335573742625 -0.225429998215054 0.624542354682856 -0.360952298150424 0.718135106973867 0.831510602348134 NA
"AZGP1P1" 3.59253128043799 -0.98041154586882 0.644613026045027 -1.52093039739525 0.128277304838147 0.264868337328972 NA
"AZU1" 4.48049832269138 0.138837561264811 0.636089338716213 0.218267392352495 0.827220779093742 0.902368269243497 NA
"B3GALT2" 1.36392516434622 -4.7474834955836 5.8194125002454 -0.815801164702347 0.414613867007204 NA NA
"B3GNT6" 0.681453453242988 -0.882965376916244 1.72807432901407 -0.510953355472856 0.609383718882327 NA NA
"B4GALNT2" 0.205819985548126 -0.825147647328564 3.25701532137933 -0.253344723898664 0.80000183840156 NA NA
"BAALC-AS1" 1.75241048708116 -0.166841984171407 1.07865672724751 -0.154675699837473 0.877076988130618 NA NA
"BAALCOS" 0.345305087380563 -0.825155149735749 2.15972469064601 -0.382064970275878 0.702413174028292 NA NA
"BACH1-IT2" 1.88065375949814 -0.405736015893972 0.90902338271856 -0.446342771382362 0.655349664903759 0.787987211700891 NA
"BAGE" 0.257605504641067 1.70808741950968 3.12856753064951 0.545964695591874 0.585090205439647 NA NA
"BAGE2" 0 NA NA NA NA NA NA
"BAGE3" 0 NA NA NA NA NA NA
"BAGE4" 0.022732689749712 0 5.86014315403566 0 1 NA NA
"BAGE5" 0 NA NA NA NA NA NA
"BANF2" 0.130662325186069 0.976306531254773 5.85586521479845 0.166722848877657 0.867588126358909 NA NA
"BARHL1" 0.552985610722178 -0.464479324958849 1.91894357880642 -0.242049495404004 0.808741811467489 NA NA
"BARHL2" 0.804342714228159 -0.476659732234675 1.48051838257161 -0.321954619304849 0.747487074024725 NA NA
"BARX2" 0.509011511885524 0.216218920486663 1.70224855136443 0.127019594355568 0.898924890108866 NA NA
"BASP1P1" 0 NA NA NA NA NA NA
"BATF" 0.271368228710545 -0.825136966832054 4.01574068739659 -0.20547565967637 0.837200513140811 NA NA
"BBOX1" 0.276824392838923 -0.524569356149076 3.56040741715391 -0.14733408138117 0.882868332951368 NA NA
"BCAR4" 0.354681226916907 -0.52701798852423 2.55120261250332 -0.206576296975137 0.836340773241633 NA NA
"BCL2A1" 0.130073323218749 0.97818798234899 5.86014315403565 0.166922199106237 0.867431265841089 NA NA
"BCL2L2-PABPN1" 5.96268858812109 -0.405453165139762 0.481538621890442 -0.84199511048152 0.39979069034292 0.576050030451906 NA
"BDKRB1" 1.63655493774446 0.0363195585903916 0.860616833273798 0.0422017757336114 0.966337846992422 NA NA
"BEAN1" 3.793190561939 -0.227804927566875 0.619419857633186 -0.367771431218433 0.713043672919275 0.828784285493032 NA
"BECN1P1" 0.0735294239761871 0.617535247061207 5.86014315403396 0.105378867175986 0.916075184238679 NA NA
"BEND2" 0.788090217655809 0.776658390991445 1.30445699485503 0.595388268110561 0.551583965789487 NA NA
"BEND3P3" 1.07795509981192 0.607748253883608 1.12591249085608 0.53978285063834 0.589346795228492 NA NA
"BEST3" 3.32914469634765 -0.127727816897281 0.742719063635471 -0.171973257656909 0.863458553050854 0.924941695813857 NA
"BFSP2" 0.066162247895638 -0.103795758467495 5.86014315403396 -0.0177121540787011 0.985868484616687 NA NA
"BGLAP" 3.97373189123327 -0.950097634658646 0.832873940964114 -1.14074602161143 0.253975629054542 0.425944669450509 NA
"BHLHA9" 1.59107433567977 1.3866729036949 0.800850044820976 1.73150131246465 0.0833623910001036 NA NA
"BHLHE22" 1.91541393317428 -2.54893268935961 1.37071214873701 -1.85956817535193 0.0629466453927131 0.157948299616256 NA
"BHLHE23" 2.86391283538547 0.888794817676699 0.789913855166367 1.12517942540647 0.260513009840608 0.432942322409465 NA
"BHLHE40-AS1" 0 NA NA NA NA NA NA
"BHMT2" 3.10178608190013 -0.213648770564537 0.826561268109827 -0.258479049052355 0.796037216117846 0.883205975651045 NA
"BIN2" 2.05061160171973 0.561708636875047 0.816765324672726 0.687723413209444 0.491626973072737 0.657318542754558 NA
"BIN3-IT1" 2.61874358967813 0.385585097349296 0.767545483292291 0.502361235578349 0.615413441716929 0.757895851457027 NA
"BIRC7" 0.963885206961222 0.447155655091974 1.08002591530307 0.414023079220738 0.678857204721729 NA NA
"BIRC8" 0 NA NA NA NA NA NA
"BIVM-ERCC5" 0.0396636464441429 -0.103812656432494 5.86014315403565 -0.0177150376200284 0.985866184244506 NA NA
"BLACE" 2.75935493511576 0.813743252223009 0.770077649892747 1.05670285631111 0.290647221014875 0.466396391902561 NA
"BLID" 0 NA NA NA NA NA NA
"BLK" 0.111420324053505 0 5.86014315403565 0 1 NA NA
"BLNK" 0.453321324835066 -0.103810176442021 1.69484703582763 -0.0612504693624627 0.951159736412947 NA NA
"BLOC1S1-RDH5" 4.20934664729153 0.628229194452455 0.650571666863628 0.965657169610715 0.334215758019274 0.511802348914003 NA
"BLOC1S5-TXNDC5" 2.65719295283173 1.24983176881049 0.631359938635891 1.97958674969283 0.0477499830857254 0.128974491824219 NA
"BMP10" 1.3024451556881 -1.99901592544726 1.50855248495457 -1.32512189359289 0.185130725688584 NA NA
"BMP15" 0.138057250763742 -0.46448228697751 5.86014315403565 -0.0792612526295777 0.936824825224518 NA NA
"BMP3" 5.71340420935243 0.191347071224867 0.477626512486815 0.400620707231259 0.688699397680195 0.811063644861553 NA
"BMP5" 4.65202488023152 -0.290197393048228 0.802852551452897 -0.361457894756724 0.717757175381062 0.831418611870578 NA
"BMP8B" 9.02320118064106 -0.169864725123387 0.416956102402684 -0.407392346927054 0.683719846963256 0.807379142237169 NA
"BMS1P17" 0 NA NA NA NA NA NA
"BMS1P18" 0 NA NA NA NA NA NA
"BMS1P6" 2.92453386597487 -4.13719536131585 1.16058305742587 -3.56475595162659 0.000364194901450677 0.00297269776123205 NA
"BMX" 0.644527873465382 -0.701544891174831 1.42544810677201 -0.492157440065295 0.622608048716363 NA NA
"BOD1L2" 0.256151792538868 0.9782118092796 2.81851300873038 0.347066629194038 0.728541263119827 NA NA
"BOK-AS1" 0.657321414412656 0.170492725465663 1.28112470242856 0.133080507418575 0.894129710841449 NA NA
"BOLA2" 0 NA NA NA NA NA NA
"BOLA2B" 0 NA NA NA NA NA NA
"BOLL" 3.23626474106604 -0.671253445228537 0.801927184640778 -0.837050368269064 0.402564256641185 0.578802064848155 NA
"BPESC1" 0.194354417414489 0 3.71512422027923 0 1 NA NA
"BPI" 0.0882445394215442 -0.103812656403853 5.86014315403566 -0.017715037615141 0.985866184248405 NA NA
"BPIFA1" 0 NA NA NA NA NA NA
"BPIFA2" 0 NA NA NA NA NA NA
"BPIFA3" 0 NA NA NA NA NA NA
"BPIFA4P" 0 NA NA NA NA NA NA
"BPIFB1" 0.309352036682461 2.58401731712832 2.70575441459332 0.955008075822246 0.339573613001141 NA NA
"BPIFB2" 0.082067698565669 0.978187980759834 5.86014315403566 0.166922198835056 0.867431266054466 NA NA
"BPIFB3" 1.6836637240206 0.0843936969503788 0.927289660207572 0.0910111484813575 0.927483732615324 NA NA
"BPIFB4" 2.87255365596774 -0.120439119768802 0.706396937556654 -0.170497794321402 0.864618668845213 0.92536902244044 NA
"BPIFB6" 0 NA NA NA NA NA NA
"BPIFC" 0.0822194373002332 0.978204350023826 5.86014315403504 0.166924992156596 0.867429068141392 NA NA
"BPY2" 0 NA NA NA NA NA NA
"BPY2B" 0 NA NA NA NA NA NA
"BPY2C" 0 NA NA NA NA NA NA
"BRD7P3" 0.095969092135179 -0.46448228766093 5.86014315403566 -0.0792612527461993 0.936824825131759 NA NA
"BRDT" 4.10225694936272 0.411075862899958 0.636846026905181 0.645487049511204 0.518611608042795 0.680008380489994 NA
"BRE-AS1" 4.59453020353262 0.571756573065262 0.559572112025971 1.02177460380428 0.306887591914866 0.4833699941937 NA
"BREA2" 10.0326055950839 -0.140795419190347 0.379908316799115 -0.370603677162445 0.710932742831431 0.827174108807148 NA
"BRINP3" 2.03410209468772 -0.599344644095026 0.782742316643485 -0.765698533669554 0.443855699760079 0.614820326305755 NA
"BRS3" 0.0406289598813667 0 5.86014315403565 0 1 NA NA
"BRWD1-AS1" 4.17244642415942 0.0480795895396107 0.589623004229203 0.0815429336961907 0.935010182386755 0.964620503410211 NA
"BRWD1-IT2" 4.63507378284904 -0.965037884652411 0.578783801442777 -1.66735468796257 0.0954438982295761 0.214579796541485 NA
"BSN-AS2" 7.05238877078587 0.439600644303238 0.396944190189538 1.10746209459151 0.268094192036274 0.442043963470471 NA
"BSPH1" 0 NA NA NA NA NA NA
"BSX" 0.0681162883507083 0.97818798079184 5.86014315403566 0.166922198840518 0.867431266050169 NA NA
"BTBD16" 0.881452084273191 0.302486722666439 1.1464945598767 0.263836160460255 0.791906169475132 NA NA
"BTBD18" 0.398022242431625 0.256865507014001 2.04540069661783 0.125581998401947 0.900062813322787 NA NA
"BTC" 3.19633448953851 0.376785524031427 0.582899261946993 0.646399041187481 0.518020961199225 0.679677154427289 NA
"BTF3P11" 0 NA NA NA NA NA NA
"BTG4" 1.7730356888624 0.505414786927262 0.827909591886096 0.610470988475753 0.541549855797286 NA NA
"BTLA" 1.2333558843213 0.407059889477629 1.05366094226425 0.386329105644634 0.699252947368427 NA NA
"BTNL10" 0 NA NA NA NA NA NA
"BTNL2" 0 NA NA NA NA NA NA
"BTNL3" 0 NA NA NA NA NA NA
"BTNL9" 7.59860682629697 -0.14775973135764 0.418837327582129 -0.352785488845108 0.724249263432489 0.83621793282072 NA
"BVES-AS1" 3.67457185742204 -0.284862468431648 0.651747618405255 -0.437074812990756 0.662057092811287 0.79252398964828 NA
"C10orf107" 0.304365517425719 0.61753643654993 2.76476313596056 0.223359617508564 0.823255630959173 NA NA
"C10orf111" 7.75944008187527 -0.649234337296741 0.429492593419044 -1.51163104380545 0.130627749687335 0.268404650657659 NA
"C10orf113" 0.0847591625215413 0 5.86014315403565 0 1 NA NA
"C10orf115" 0.166331592825091 -0.103812654938924 5.86014315403565 -0.0177150373651592 0.98586618444783 NA NA
"C10orf120" 0.0242417270208448 0 5.86014315403566 0 1 NA NA
"C10orf126" 2.06601541110059 0.00581872236173802 0.769255247484475 0.00756409836756486 0.993964780247618 0.9966635265341 NA
"C10orf128" 0.885125119462543 -0.614555954250809 1.39179907803664 -0.441555080721664 0.658811195064999 NA NA
"C10orf129" 6.9391692679736 0.287750308907406 0.501650460498548 0.573607185811083 0.566233648035741 0.717948717408546 NA
"C10orf32-ASMT" 0.422503830934271 -0.396237692182105 2.14345917644243 -0.184858987069562 0.853339640073666 NA NA
"C10orf40" 0 NA NA NA NA NA NA
"C10orf53" 0.174568166928951 -0.103802820470443 4.33393987559801 -0.0239511445589956 0.980891578507947 NA NA
"C10orf54" 4.28298705130105 0.416451897658057 0.575262535099153 0.723933634208035 0.469106479798663 0.637903963068267 NA
"C10orf55" 3.00868026231407 1.21034491783336 0.584731049779097 2.06991730350323 0.0384600892537046 0.110000596670624 NA
"C10orf62" 0.416526097187865 -1.70064772743905 1.91576900621364 -0.887710220764163 0.37469664661892 NA NA
"C10orf67" 2.50283113969994 -0.269353319835637 0.642568301114858 -0.419182395658654 0.675082836886662 0.801296581572133 NA
"C10orf71" 0.226046883333441 -0.8251558431647 3.60695153167252 -0.228768209364344 0.819049076821889 NA NA
"C10orf71-AS1" 0.0230140556043241 0 5.86014315403566 0 1 NA NA
"C10orf85" 0.0482495784668131 -0.103812656781759 5.86014315403566 -0.0177150376796286 0.985866184196959 NA NA
"C10orf90" 4.65452700186349 0.0417998438473971 0.609004954733244 0.0686362951935361 0.945279127590654 0.970348167828147 NA
"C10orf91" 2.56317913709564 0.479408694722351 0.698241341069786 0.686594543353508 0.492338268015859 0.658003650678656 NA
"C10orf95" 4.01751162258821 -0.780878086101953 0.63342402650353 -1.23278886406056 0.217654547113476 0.383774401692046 NA
"C10orf99" 0.0574317803556854 0 5.86014315403566 0 1 NA NA
"C11orf16" 1.8605491443861 2.38732471911868 0.88177314964748 2.70741371527711 0.00678096951866775 0.0293420431396011 NA
"C11orf21" 0.111920478334129 0.617518350496304 5.86014315403566 0.105375983873541 0.916077472043503 NA NA
"C11orf40" 0.0773526708375796 0.61751834912485 5.86014315403566 0.10537598363951 0.916077472229199 NA NA
"C11orf42" 0.037037067734581 -0.103812656781759 5.86014315403566 -0.0177150376796286 0.985866184196959 NA NA
"C11orf44" 0.381601683726771 -0.825154121843668 2.47372316205068 -0.33356769039573 0.738705802424722 NA NA
"C11orf52" 0 NA NA NA NA NA NA
"C11orf53" 0 NA NA NA NA NA NA
"C11orf85" 0.192986112063071 -0.464476967007655 3.72667792605951 -0.124635661096364 0.900811995039328 NA NA
"C11orf86" 6.25341264104591 -0.42970669868422 0.520303236909707 -0.825877427241129 0.408873626518865 0.584252775227841 NA
"C11orf88" 0.460630675802612 -0.82515094618177 2.25636630295837 -0.365699020190072 0.714589677336055 NA NA
"C11orf91" 0.923443881267946 -1.28973691810628 1.33117437887161 -0.968871500666614 0.332609306471583 NA NA
"C11orf96" 6.52562104538432 -0.948465047273154 0.577374357400705 -1.64272111346107 0.100440648328414 0.22211584652951 NA
"C11orf97" 0 NA NA NA NA NA NA
"C12orf36" 1.4339406060279 -3.34163126750384 1.25411674018493 -2.66452967290038 0.0077096064442175 NA NA
"C12orf40" 0.589392626781987 0.995558705392251 1.68862470643889 0.589567771687865 0.555480463720618 NA NA
"C12orf42" 3.10576828434774 -0.220710536260785 0.772714784539752 -0.285630015986099 0.775161511353301 0.869373729494763 NA
"C12orf50" 0.89235369908562 2.26605433072776 1.36137548465201 1.664532934723 0.0960059750501606 NA NA
"C12orf54" 0.198576012547504 -0.464482371278319 5.74493260699318 -0.0808507954841654 0.935560611305273 NA NA
"C12orf61" 6.8810270060365 -0.695253499292867 0.478299061849673 -1.45359578294841 0.146058406772084 0.290272645852187 NA
"C12orf71" 0 NA NA NA NA NA NA
"C12orf74" 0 NA NA NA NA NA NA
"C12orf77" 0.158872277530445 0 5.86014315403566 0 1 NA NA
"C12orf79" 8.08358447415637 0.19813801099185 0.432019416031283 0.458632190219669 0.646498316426087 0.781602988645542 NA
"C12orf80" 0.0444777214104519 0 5.86014315403566 0 1 NA NA
"C14orf105" 1.16277042512828 -0.42789567163976 1.12010059800169 -0.382015394334352 0.702449946038477 NA NA
"C14orf177" 0 NA NA NA NA NA NA
"C14orf178" 3.01236986907538 0.215049349739803 0.611935438360404 0.351424899195245 0.725269605282093 0.8369669521832 NA
"C14orf180" 0 NA NA NA NA NA NA
"C14orf182" 1.48084173635731 1.44953993533866 0.884540426946613 1.63874922070255 0.101265498566902 NA NA
"C14orf183" 2.72065201386313 -0.594083250624322 0.697815084761633 -0.851347675906513 0.394576248393248 0.570651186398432 NA
"C14orf64" 0.22149220392289 0 3.6468438688294 0 1 NA NA
"C15orf26" 0.580765866408503 -0.439314103365234 1.61923041829313 -0.271310431426014 0.786152284141494 NA NA
"C15orf32" 0 NA NA NA NA NA NA
"C15orf38-AP3S2" 6.05192740917342 -0.034686553038381 0.451859366058636 -0.0767640457271828 0.93881125366089 0.966696736442896 NA
"C15orf43" 0.0533362058839375 0.978187980381927 5.86014315403566 0.166922198770569 0.867431266105208 NA NA
"C15orf48" 0.952184583249107 -1.96196427404027 1.29835865209613 -1.51111117939005 0.130760126881782 NA NA
"C15orf53" 0.0421602887500428 -0.464482288416743 5.86014315403566 -0.0792612528751745 0.936824825029174 NA NA
"C15orf54" 0.254756581185913 1.66095673636605 3.52522550513328 0.471163258619184 0.637524154025754 NA NA
"C15orf56" 5.85140847410643 0.961930738765279 0.393564119229828 2.4441525326234 0.0145192864895104 0.0526429589890161 NA
"C16orf3" 0.565409046361815 -0.786074164681923 1.99973912021593 -0.393088356743775 0.694254223342728 NA NA
"C16orf47" 0.111641633994427 -0.464482286753633 5.86014315403566 -0.0792612525913743 0.936824825254904 NA NA
"C16orf54" 0.834032464869 0.199061906800571 1.5249524401185 0.130536468917747 0.896142002946081 NA NA
"C16orf71" 8.60919110052893 0.214236557827917 0.38884223842053 0.550960098105963 0.581661028022823 0.73110633903598 NA
"C16orf78" 0.156389826071577 0.617546302986565 5.86014315400081 0.105380753807176 0.916073687259803 NA NA
"C16orf82" 0.139935194342133 0.256848718623586 5.86014315403566 0.0438297686374272 0.965040097937431 NA NA
"C16orf90" 0.022732689749712 0 5.86014315403566 0 1 NA NA
"C16orf92" 0.213849681803029 -0.103793210513214 4.84651213205635 -0.0214160632811984 0.98291375985905 NA NA
"C16orf97" 0 NA NA NA NA NA NA
"C17orf102" 0.489479611933365 1.03987254687026 1.79707885011318 0.578646032590486 0.562828037436034 NA NA
"C17orf105" 0.428580338633622 -0.0512151505829347 1.71948120050196 -0.0297852343881305 0.976238334794313 NA NA
"C17orf112" 0 NA NA NA NA NA NA
"C17orf47" 0.377062708183565 1.48843547186298 2.39016277963775 0.622733934501551 0.533459379020558 NA NA
"C17orf50" 0.394999561602428 -0.825154084680003 2.50539163337858 -0.329351337206815 0.741890145030623 NA NA
"C17orf64" 1.71080622510017 1.07500175798553 0.912548282979696 1.17802178584501 0.238787921083005 NA NA
"C17orf74" 2.78454450760835 0.954662290952631 0.763417633110933 1.25051118751655 0.211112871125064 0.376161728621421 NA
"C17orf77" 0.592991958873207 0.888819388633941 1.7273438287168 0.514558464769707 0.606861595837551 NA NA
"C17orf78" 0.144624170945276 0.617518350607835 5.86014315403566 0.105375983892573 0.916077472028402 NA NA
"C17orf82" 0.300609236484897 -0.464475456428703 2.72875090072373 -0.170215411126576 0.864840732251173 NA NA
"C17orf98" 0.785393790311697 -1.47379360556501 1.61201599200022 -0.914254953349623 0.360582894613469 NA NA
"C17orf99" 0.341155713743726 2.202949043747 2.66711151240342 0.825968105758673 0.408822184521077 NA NA
"C18orf42" 1.780320257412 0.344105258997167 0.778779119801688 0.441852189212253 0.658596169924445 NA NA
"C18orf61" 5.77182414051533 0.102280187393801 0.598796575762589 0.170809572956465 0.864373501569264 0.925161346448063 NA
"C18orf63" 0.564228033586123 1.99271830385261 2.42201007684785 0.822753927781365 0.410647941360977 NA NA
"C18orf64" 0.108337805474009 0.978187981601956 5.86014315403566 0.166922198978759 0.867431265941394 NA NA
"C19orf35" 0.841492636749704 -0.386178653266784 1.44806237407742 -0.266686477171139 0.789710566607522 NA NA
"C19orf38" 10.2910780148826 1.48761950125815 0.397852492743032 3.73912323887082 0.000184663186567398 0.00172250774439362 NA
"C19orf67" 1.54775902196186 0.159000776673171 1.10161170147647 0.144334683863711 0.885236191280214 NA NA
"C19orf80" 0.085989697455215 0 5.86014315403504 0 1 NA NA
"C19orf83" 7.67350521168852 0.178215839204885 0.431824848712552 0.412703992686433 0.679823499206461 0.804478553599276 NA
"C1QA" 0.0840468083233421 0.978187980759834 5.86014315403566 0.166922198835056 0.867431266054466 NA NA
"C1QB" 0 NA NA NA NA NA NA
"C1QC" 0.0546483835884172 0 5.86014315403566 0 1 NA NA
"C1QL4" 4.25838106898599 0.810736902282891 0.537922673423434 1.50716253903785 0.13176899976691 0.26986100269149 NA
"C1QTNF1-AS1" 0 NA NA NA NA NA NA
"C1QTNF3-AMACR" 2.53992804934172 0.248154083627375 0.85018765139903 0.291881543114657 0.770377195778565 0.866410928490354 NA
"C1QTNF5" 0 NA NA NA NA NA NA
"C1QTNF7" 0.138573758441998 -0.82515191792446 5.86014315403566 -0.140807467707714 0.888022043469499 NA NA
"C1QTNF8" 0.32344808359107 -0.103813082811924 2.82337649848612 -0.0367691247935188 0.9706690922393 NA NA
"C1QTNF9" 0.211531825491602 -0.825146658437005 4.18573782314935 -0.197132905427929 0.843723533834289 NA NA
"C1QTNF9B" 1.1992274459499 0.580820276483278 1.02382914614367 0.567301955283246 0.570509048837684 NA NA
"C1orf100" 0.499781796068831 0.973769217049179 1.60314791675189 0.607410711684119 0.543578381529733 NA NA
"C1orf105" 0.325360860780303 0.978244035145873 5.8601431539723 0.166931764198076 0.867423739593848 NA NA
"C1orf110" 0.165261642193062 -0.103795755673711 5.86014315403396 -0.0177121536019578 0.985868484997014 NA NA
"C1orf111" 0.043564742722691 0 5.86014315403566 0 1 NA NA
"C1orf137" 0 NA NA NA NA NA NA
"C1orf140" 1.01253778479778 -0.629692237022064 1.12327836618015 -0.56058431817165 0.575080944418087 NA NA
"C1orf141" 0.135107451107635 0 5.86014315403395 0 1 NA NA
"C1orf146" 0.0450120514295199 0 5.86014315403566 0 1 NA NA
"C1orf158" 0.346681069779064 1.52883313414802 3.43104407815111 0.445588310533119 0.655894655959848 NA NA
"C1orf162" 10.126890020403 0.208848215988789 0.390371339168822 0.534998846056343 0.592650655227618 0.740240630659786 NA
"C1orf177" 9.75831111071792 0.949874154835666 0.356817486379206 2.66207288346343 0.00776610606917219 0.0326144013524577 NA
"C1orf180" 0.480237962384572 -0.790557455071374 2.13870903897483 -0.36964235932267 0.711648984891592 NA NA
"C1orf185" 0 NA NA NA NA NA NA
"C1orf186" 0.552541040377136 -0.825154037333613 1.87322800714717 -0.440498451969164 0.659576133231313 NA NA
"C1orf189" 3.21014126766717 -0.368212262774856 0.625524379376003 -0.588645742540313 0.556098942001264 0.710123947107111 NA
"C1orf192" 3.41357059499656 0.547526742686343 0.614097830866368 0.891595304796785 0.372609887689886 0.5490606445161 NA
"C1orf194" 0.349070713727777 -0.825154615993298 2.32132641429561 -0.355466861925011 0.722239866350489 NA NA
"C1orf195" 1.00765426951523 1.2658634272717 0.95350115408662 1.32759506566544 0.184311915515415 NA NA
"C1orf200" 0.0437281536708231 -0.103812656781759 5.86014315403566 -0.0177150376796286 0.985866184196959 NA NA
"C1orf204" 0.736301628349109 0.877402706230016 1.37142856056122 0.639772811695683 0.522320310812 NA NA
"C1orf229" 2.94345475246016 0.363949174907576 0.721645524541341 0.504332338427364 0.614027856291135 0.756962196842045 NA
"C1orf234" 0.816703156594755 -1.51537371440292 1.60266335825776 -0.945534635577035 0.34438599692425 NA NA
"C1orf53" 8.93828160950572 0.0628753018476254 0.366733253435728 0.17144696113205 0.863872331732172 0.924953181174213 NA
"C1orf64" 0.406539307713677 -2.0560227206399 2.81373007578132 -0.730710716829858 0.464955868226881 NA NA
"C1orf68" 0 NA NA NA NA NA NA
"C1orf87" 14.8761334001978 0.721788365310698 0.32241529762428 2.23869143501937 0.025176000209214 0.0801239711195808 NA
"C1orf95" 4.91914375601005 -1.58393971853412 0.634236205755626 -2.49739719076274 0.0125108737066175 0.0470385976719199 NA
"C20orf141" 0 NA NA NA NA NA NA
"C20orf144" 0.437266857988042 -0.0499755943461866 1.83224664361079 -0.0272755824225172 0.978239932025535 NA NA
"C20orf166" 0.206410961537828 -0.825155753846077 3.6736375895456 -0.224615448239722 0.822278446000242 NA NA
"C20orf166-AS1" 8.81240915823081 -0.360686930544147 0.48822865378444 -0.738766411492505 0.460048850954115 0.629683383016842 NA
"C20orf173" 0.366544120217429 0.733838614709232 2.42698390017277 0.302366494749715 0.762372693394213 NA NA
"C20orf197" 0.904029188720133 -2.14867325847875 1.3816414789907 -1.55515977998024 0.11990802052274 NA NA
"C20orf202" 4.24637762637705 0.00657590730358994 0.551616401212464 0.0119211598660518 0.990488515882474 0.994997234562521 NA
"C20orf203" 5.62800535663976 -0.451472030713005 0.746699428682784 -0.604623511644336 0.545429180820189 0.701199662981113 NA
"C20orf26" 8.45658589600356 0.46592449262428 0.415585034909429 1.12112913961356 0.262232896683595 0.435115211662052 NA
"C20orf62" 0.0434160296075507 0 5.86014315403566 0 1 NA NA
"C20orf78" 0.0192958731864186 0 5.86014315403565 0 1 NA NA
"C20orf85" 0.0250758701581251 0 5.86014315403566 0 1 NA NA
"C21orf128" 0.0223111215249963 0 5.86014315403396 0 1 NA NA
"C21orf140" 0 NA NA NA NA NA NA
"C21orf15" 0.315972476304617 0 5.86014315403566 0 1 NA NA
"C21orf37" 0.385835303461469 0.587677647799097 1.97812423399 0.297088341420151 0.766399064968519 NA NA
"C21orf49" 4.94103699626965 -0.65103973494508 0.614747647672877 -1.05903574809857 0.289583499574354 0.465184465894142 NA
"C21orf54" 0 NA NA NA NA NA NA
"C21orf62" 3.77026102073368 0.0341859429374129 0.652642558104526 0.0523808055617754 0.958225268061166 0.978613039722042 NA
"C21orf91-OT1" 0.702712471597973 -1.75735916819073 1.53543731715039 -1.14453331865882 0.252402528249375 NA NA
"C22orf31" 1.46559101668066 0.264545018015957 1.37918417511684 0.191812683750918 0.847888935251983 NA NA
"C22orf34" 1.73154731830187 -0.0778779109740872 0.878990354414717 -0.0885992782320607 0.92940038171814 NA NA
"C2CD4A" 1.16157426479498 0.4182948629545 1.09103105473332 0.383394094182538 0.701427581586139 NA NA
"C2CD4B" 0.823974555603324 -1.09790956153123 1.45798060589218 -0.753034407381154 0.451429238254223 NA NA
"C2CD4D" 8.98185840339012 0.056346254695749 0.415969707837363 0.135457591344078 0.892250092357034 0.940925705375133 NA
"C2orf16" 1.13070910932768 -0.540395721017708 1.3819405116287 -0.391041232578688 0.695766758355988 NA NA
"C2orf27B" 0.0725089470107003 0 5.86014315403566 0 1 NA NA
"C2orf50" 7.47265996563938 -0.207955441691598 0.42809795695689 -0.485766022267046 0.62713306731062 0.767160142368213 NA
"C2orf54" 6.36849136557812 0.363175957617945 0.499801378761587 0.726640567734779 0.467446169905618 0.6362952357549 NA
"C2orf57" 0 NA NA NA NA NA NA
"C2orf61" 0.669735020507467 -1.52118992520635 1.5471550906242 -0.983217477307087 0.325500414800511 NA NA
"C2orf66" 4.85289554419887 -0.442431261009796 0.672694206248483 -0.657700418555959 0.510730653361967 0.67382486900249 NA
"C2orf70" 0.678359308413081 0.607313120354259 1.71124923701742 0.354894604022006 0.722668551069506 NA NA
"C2orf71" 0 NA NA NA NA NA NA
"C2orf73" 0.138282260857291 0.978187981934955 5.86014315403566 0.166922199035584 0.867431265896682 NA NA
"C2orf82" 6.40877658925859 -0.356979603302886 0.491497395975192 -0.726310263749402 0.467648588697552 0.636426927959005 NA
"C2orf83" 0.50510112879901 0.619469094749187 1.63284639217499 0.379379896184871 0.704405777232958 NA NA
"C3AR1" 0.123454351605163 -0.103796286833534 5.86014315403504 -0.0177122442413483 0.985868412688587 NA NA
"C3P1" 3.18008384250953 0.456518922627525 0.745022572147607 0.612758511881809 0.540036027165088 0.697039368586265 NA
"C3orf20" 9.63603995871877 -0.715703685893717 0.442162193609391 -1.61864514026266 0.105523636784811 0.230288920798111 NA
"C3orf22" 0 NA NA NA NA NA NA
"C3orf27" 0.666402439457988 1.2222368469239 1.44129533785977 0.84801276658457 0.396430860873103 NA NA
"C3orf30" 0.11960243171094 0 5.86014315400082 0 1 NA NA
"C3orf36" 0.265673255101291 -0.463552662377464 3.14362748584184 -0.147457885663997 0.882770618661299 NA NA
"C3orf43" 1.915701504011 0.205723044171896 0.730732845692769 0.281529762052589 0.778304103969701 0.871384709858053 NA
"C3orf49" 0.926379460198234 0.090163489808792 1.01705087870155 0.0886518970652699 0.929358562520771 NA NA
"C3orf56" 0.0247393575769351 0 5.86014315403566 0 1 NA NA
"C3orf65" 0.194705402704003 0 4.93250319057425 0 1 NA NA
"C3orf67-AS1" 0.018689041248177 0 5.86014315403566 0 1 NA NA
"C3orf79" 0 NA NA NA NA NA NA
"C3orf84" 0 NA NA NA NA NA NA
"C4A" 0 NA NA NA NA NA NA
"C4B" 0 NA NA NA NA NA NA
"C4BPA" 0.418623004223532 -0.0642271078865764 1.94002012556131 -0.0331064131966123 0.973589728563492 NA NA
"C4BPB" 0.178045766209116 -0.825117704853257 5.86014315398981 -0.140801629443384 0.888026655781436 NA NA
"C4B_2" 0 NA NA NA NA NA NA
"C4orf17" 0.0231714926561548 -0.103812657159666 5.86014315403566 -0.0177150377441162 0.985866184145514 NA NA
"C4orf22" 0.0322295063573028 0.978187980004021 5.86014315403566 0.166922198706081 0.86743126615595 NA NA
"C4orf26" 2.30481851816083 0.609625656926821 0.824533964388868 0.739357847288517 0.459689731398028 0.629363402736037 NA
"C4orf45" 0.247774772645882 -0.825155867918494 3.58815811404471 -0.229966417780945 0.818117865120885 NA NA
"C4orf51" 5.39410276477076 0.854444828504653 0.730112138112839 1.17029259465975 0.241883240979946 0.4119253838484 NA
"C4orf6" 0.102756230851391 0.617518349502756 5.86014315403566 0.105375983703998 0.91607747217803 NA NA
"C5AR1" 5.95480910470793 0.220283418574721 0.534332497237335 0.412259070360974 0.680149545002774 0.804759132102144 NA
"C5AR2" 1.52077062158739 1.06514616047246 0.842217896360324 1.26469191057983 0.205981790918607 NA NA
"C5orf20" 0 NA NA NA NA NA NA
"C5orf27" 4.23700111289493 1.22639135148631 0.612377518550333 2.00267206802353 0.0452124987817317 0.123945671557979 NA
"C5orf46" 0.0697762134451869 -0.103784703649419 5.86014315400082 -0.0177102676371589 0.985869989543212 NA NA
"C5orf52" 0.0575705921583689 0 5.86014315403566 0 1 NA NA
"C5orf56" 5.04281205535296 0.0797880780219817 0.511983579009332 0.155841088060614 0.876158282683038 0.931686378555719 NA
"C5orf64" 1.44464631033238 0.894490394551892 0.880312070151511 1.01610602067281 0.309578902325459 NA NA
"C5orf66" 3.16302498995553 -0.241754032731287 0.627859419530484 -0.385044844771257 0.700204190799386 0.819963439895534 NA
"C5orf66-AS1" 0.0525958132853823 -0.464482288416743 5.86014315403566 -0.0792612528751745 0.936824825029174 NA NA
"C5orf66-AS2" 0.0579291305445473 1.77473277748341 5.8526132443683 0.303237665531915 0.761708746543344 NA NA
"C6" 0.0184888725645659 0 5.86014315403566 0 1 NA NA
"C6orf10" 0.136283241474727 0 5.86014315403566 0 1 NA NA
"C6orf100" 0.201151418277905 0.256853083238146 4.88655869222311 0.0525631839124176 0.958079951379882 NA NA
"C6orf118" 4.73685441258668 -0.47690778190901 0.66078978034064 -0.721723906902982 0.47046424070556 0.639297206563627 NA
"C6orf123" 0.923087775597508 -1.3259944673012 1.53089046516442 -0.866158943095114 0.386403005051831 NA NA
"C6orf15" 0.169551603789575 1.3724416737129 5.85434815560161 0.23443116760996 0.814650264450597 NA NA
"C6orf165" 2.82938030838353 0.804694942931426 0.678662806630473 1.18570656159381 0.235738202381435 0.405005080252012 NA
"C6orf195" 7.81232305100302 0.589481988602724 0.451915780643854 1.3044067365005 0.192094939551336 0.352514960563937 NA
"C6orf201" 2.44935387535724 0.0456280460424992 0.782833056770588 0.0582857936923717 0.953520983268145 0.975515361443937 NA
"C6orf222" 2.63174491326207 0.0847337149616682 0.596852199514308 0.141967668093744 0.887105544093919 0.938446271829976 NA
"C6orf229" 0.0231714926561548 -0.103812657159666 5.86014315403566 -0.0177150377441162 0.985866184145514 NA NA
"C6orf25" 2.49368116349008 -0.653208099079263 0.935693853673078 -0.698100234938048 0.485114511178286 0.651910901105173 NA
"C6orf58" 1.51223613299842 -0.00702199348267136 0.971996717634773 -0.0072242975261876 0.994235894679818 NA NA
"C6orf7" 0.0721109710014657 -0.103812656403853 5.86014315403566 -0.017715037615141 0.985866184248405 NA NA
"C7orf33" 0.263453089297623 0.617536336310209 3.14515971652285 0.196344984665176 0.844340153893049 NA NA
"C7orf34" 0 NA NA NA NA NA NA
"C7orf55-LUC7L2" 1.64418132539607 -1.80700484845954 1.18918743925272 -1.51952904043038 0.128629383936752 NA NA
"C7orf57" 10.1800213122919 0.158204141243119 0.34389000769343 0.460042855866154 0.645485459695357 0.780795780658234 NA
"C7orf61" 2.83321740859188 -0.721442745170633 0.921073999851188 -0.783262523192698 0.433472965957287 0.606239028670149 NA
"C7orf62" 0.0222793616798078 0 5.86014315403566 0 1 NA NA
"C7orf65" 0.269883802119547 2.07719038205769 3.9913172019993 0.520427286765682 0.602765795708607 NA NA
"C7orf66" 0.0223111215249963 0 5.86014315403396 0 1 NA NA
"C7orf69" 0.087420352446166 -0.103812656027463 5.86014315403565 -0.0177150375509123 0.985866184299644 NA NA
"C7orf71" 0.24209075592259 -0.103801095804225 3.59160858667285 -0.0289010044661864 0.976943544509546 NA NA
"C7orf72" 0 NA NA NA NA NA NA
"C7orf76" 0.0185481951700151 -0.103812657159666 5.86014315403566 -0.0177150377441162 0.985866184145514 NA NA
"C8A" 0.0231714926561548 -0.103812657159666 5.86014315403566 -0.0177150377441162 0.985866184145514 NA NA
"C8B" 0.120513125408059 -0.46448228727743 5.86014315403565 -0.0792612526807574 0.93682482518381 NA NA
"C8G" 6.76703859874715 0.262192858239557 0.429552993325181 0.610385359463835 0.541606564150301 0.698120406358277 NA
"C8orf12" 2.93060453546727 0.857683794512724 0.709504788232066 1.2088484936795 0.226721057119069 0.394418789619945 NA
"C8orf22" 0.0931358241136801 -0.464465389904275 5.86014315403396 -0.0792583692404426 0.936827118621172 NA NA
"C8orf37-AS1" 4.01107733777368 0.548394154729202 0.617434242043194 0.888182283046811 0.374442707308301 0.550977006948367 NA
"C8orf4" 4.5509898433502 -2.37403822408374 1.07228055085092 -2.2140084721296 0.026828196137422 0.0844024751917226 NA
"C8orf44-SGK3" 0.429803649624112 0.256860450362966 2.4937014267184 0.103003690662752 0.917960041811068 NA NA
"C8orf46" 6.86506485553403 -0.40681415194111 0.460351901759449 -0.883702555341427 0.376856800549122 0.553583948594602 NA
"C8orf49" 1.95505880469391 -0.115664546299493 0.974991893159274 -0.118631290281506 0.905567474335905 0.94868447985546 NA
"C8orf69" 0 NA NA NA NA NA NA
"C8orf74" 0 NA NA NA NA NA NA
"C8orf86" 1.09460751457125 1.2477032584591 1.06165120454243 1.17524781502684 0.239895585695165 NA NA
"C8orf87" 0 NA NA NA NA NA NA
"C9" 2.20112383734622 1.39526295977588 0.769557876081398 1.8130708594402 0.06982089299454 0.170579030596624 NA
"C9orf106" 0.0897941809013011 -0.103812656016551 5.86014315403565 -0.0177150375490501 0.985866184301129 NA NA
"C9orf117" 2.45449810349215 -1.35702444976857 0.832690308248213 -1.6296868551568 0.103167696929424 0.226623287646863 NA
"C9orf131" 0.0549512439299164 0 5.86014315403566 0 1 NA NA
"C9orf139" 0.308001606210102 1.8072675347553 3.03743529617164 0.594997871076685 0.551844894049859 NA NA
"C9orf152" 0.581158557166255 1.58920434672297 1.57072466355744 1.01176506843897 0.311650395645634 NA NA
"C9orf153" 6.54954674716594 -0.630388185251777 0.506854257834471 -1.24372672323027 0.213600157240239 0.378951808374447 NA
"C9orf170" 3.68641576946177 0.579970777935209 0.604597302773403 0.959267888352747 0.337423807920333 0.51501528577314 NA
"C9orf173" 0.705224304504634 1.71557214054727 1.4248860046176 1.20400659069403 0.228587031190885 NA NA
"C9orf50" 0.428553480640441 -0.103810029975015 1.9459194328692 -0.0533475478077477 0.957454996439794 NA NA
"C9orf53" 0.129373071164279 -0.103812655298773 5.86014315403565 -0.0177150374265655 0.985866184398843 NA NA
"C9orf57" 0 NA NA NA NA NA NA
"C9orf62" 0.228048362523154 -0.103808736217549 3.201063614505 -0.0324294511821509 0.974129576187677 NA NA
"C9orf66" 4.67748974741925 0.377018380763419 0.457485831896028 0.824109413838859 0.409877391667742 0.584946715125169 NA
"C9orf84" 0.352293859324749 0.267636540185325 2.40705940778113 0.111188173968684 0.911467129288759 NA NA
"C9orf92" 0.172929053129629 -0.103812654359478 5.86014315403566 -0.0177150372662801 0.985866184526712 NA NA
"C9orf96" 6.42490969330458 -0.714703974895953 0.525028890944721 -1.3612659935912 0.173429645548744 0.328248390947606 NA
"CA1" 0.0639712257365816 0 5.86014315403396 0 1 NA NA
"CA5A" 0.310152417675379 0.617536493001856 2.5266744541708 0.244406829689707 0.806915752818203 NA NA
"CA6" 0.161068934504982 -1.11576296722843 5.85835932866997 -0.19045656038339 0.848951379891031 NA NA
"CABP2" 0.127965347375935 0.978204350561098 5.86014315403504 0.166924992248278 0.867429068069252 NA NA
"CABP4" 3.47441252347719 0.797412866151872 0.671604253647686 1.18732551472222 0.235099247694246 0.404290724310214 NA
"CABP5" 0.2746909476443 -0.825156764392798 2.8286338580166 -0.291715649960927 0.770504042490488 NA NA
"CACNA1C-AS4" 0 NA NA NA NA NA NA
"CACNA1C-IT2" 0 NA NA NA NA NA NA
"CACNA1C-IT3" 0.0404998669941371 -0.103812656781759 5.86014315403566 -0.0177150376796286 0.985866184196959 NA NA
"CACNA1G-AS1" 4.78802117982161 0.128106588886095 0.503333570452463 0.254516281858442 0.799096727051136 0.884972727828479 NA
"CACNA2D3-AS1" 0 NA NA NA NA NA NA
"CACNG1" 0.464098402222433 -0.825153924086385 2.08881491438509 -0.395034485058384 0.692817437979372 NA NA
"CACNG2" 0.611620056557813 -0.357078183664073 1.46132899695236 -0.244351671942984 0.806958467608634 NA NA
"CACNG3" 3.57374220988679 0.506489373817458 0.58539075255512 0.865215877782023 0.386920312219571 0.562974187499024 NA
"CACTIN-AS1" 3.24404587307313 -0.144737974797091 0.689345647705313 -0.209964297705938 0.833695538200105 0.906422749887845 NA
"CADM2-AS2" 0.0581824437188906 0 5.86014315403566 0 1 NA NA
"CADM3-AS1" 0.713531723856971 -1.61970791847955 1.48413170572049 -1.0913505265311 0.275118672897151 NA NA
"CAGE1" 3.44152739970897 0.542883485444147 0.554271571848062 0.979453959065689 0.327355726941616 0.505187551998591 NA
"CAHM" 5.52972114943189 -0.853854620924321 0.529529299566794 -1.61247851936211 0.106857850588505 0.232192562950238 NA
"CALHM1" 6.11776093658956 0.216065319268835 0.512718326151676 0.421411344686199 0.673454736491188 0.800447718286142 NA
"CALHM3" 2.45425546018588 1.07714428891432 0.658729843029087 1.63518368009745 0.102010548261979 0.224790901284555 NA
"CALML3" 0.133953842566584 -0.464482287283023 5.86014315403566 -0.0792612526817117 0.936824825183051 NA NA
"CALML3-AS1" 0.301909899458088 -0.103806584358135 3.13404373337581 -0.0331222513753247 0.973577098451956 NA NA
"CALML5" 0.236065728741872 -0.704478535298906 3.58129785124977 -0.19671040068702 0.844054170550753 NA NA
"CALML6" 6.40136626027886 -1.27811006794619 0.559917412895134 -2.28267604920079 0.0224494576152302 0.0734620949376501 NA
"CALR3" 12.1565212880463 0.237831406031362 0.363066493148642 0.655062944445253 0.512427228695275 0.675177161094342 NA
"CALY" 8.52775236988806 -1.13770289116894 0.620408662219066 -1.83379594846343 0.0666842893831346 0.16490241925249 NA
"CAMK2A" 5.12340089941412 -1.24538140863981 0.59379570882531 -2.09732301889402 0.0359649905086936 0.104886779733331 NA
"CAMK2B" 5.07964600616886 -0.552722209928908 0.502093015231461 -1.10083628563147 0.270967916189035 0.445200237094314 NA
"CAMP" 1.19808810901091 -2.09591754998633 1.36287556119491 -1.53786421127746 0.124081819476447 NA NA
"CAND1.11" 7.08221036357557 0.557576323073466 0.409135127611189 1.36281703878369 0.172940179800019 0.327596094803846 NA
"CAPN14" 6.18601973128987 -0.248925700323851 0.455981709443585 -0.545911590681136 0.585126710607082 0.73428938662592 NA
"CAPN8" 0.376379325409996 2.43526480398611 3.29650982333127 0.738740344940082 0.460064682164723 NA NA
"CAPNS2" 0.81041100010346 0.619443913294673 1.46009520022148 0.424248989518431 0.671384236498597 NA NA
"CAPSL" 1.44665155218059 0.545093238509384 1.16570921269197 0.467606528776246 0.640065995190464 NA NA
"CAPZA3" 0 NA NA NA NA NA NA
"CARD16" 0.290382428118666 0.943918902594816 3.12259212227703 0.302286967247743 0.762433312542383 NA NA
"CARD17" 0 NA NA NA NA NA NA
"CARD18" 0.0442438487873231 0 5.86014315403566 0 1 NA NA
"CARTPT" 0.0273241917942086 0 5.86014315403566 0 1 NA NA
"CASC1" 7.440972537272 0.0192322450759028 0.420373732669384 0.0457503492280012 0.963509232913843 0.980906238234158 NA
"CASC11" 2.2243411440908 0.124422292246937 0.739488899414337 0.168254442149812 0.866383112730106 0.926652998074944 NA
"CASC14" 7.07909180300633 0.412019904077578 0.43186906208409 0.954038944325568 0.340063929640121 0.517734887326909 NA
"CASC16" 0.0932677040765337 0 5.86014315403565 0 1 NA NA
"CASC17" 0.0439745674523811 0 5.86014315403566 0 1 NA NA
"CASC18" 0.878348019410158 0.074320062670759 1.12190502009724 0.0662445227888518 0.947183150538464 NA NA
"CASC20" 3.0125858648832 1.1654682393627 0.800648060590801 1.45565610750708 0.145487709255165 0.289694716844352 NA
"CASC21" 5.23011498450699 1.12149327658982 0.522100594341766 2.14804060509399 0.0317105299011801 0.0957770337427687 NA
"CASC6" 0.451587640213197 0.256864780396849 2.09071900077964 0.122859542722414 0.902218323075451 NA NA
"CASC8" 2.7217730721339 -0.0369266060884146 0.784093842560255 -0.0470946257757112 0.962437810596687 0.980694971944344 NA
"CASP1" 0.135168020854799 -1.49371109655465 5.85161604913635 -0.255264713886194 0.798518651581167 NA NA
"CASP12" 0.0823650215325477 0 5.86014315403566 0 1 NA NA
"CASP14" 0.227814212007725 0.256855940077414 4.12666709474117 0.0622429515588354 0.950369358380904 NA NA
"CASP4" 1.1739044690733 -0.253602519562148 1.17746860531655 -0.215379432128443 0.829471504502691 NA NA
"CASP5" 0.190763864237802 0.256864868103626 4.94322099441644 0.0519630557472071 0.958558130866311 NA NA
"CASQ2" 1.10234671501331 -0.952899360488325 1.4735787268214 -0.646656566862759 0.517854238996598 NA NA
"CASR" 5.06318346011617 -0.877123207164622 0.578141605387286 -1.51714251143897 0.12923070708683 0.266229380173415 NA
"CASS4" 4.55449027017622 0.455625161233903 0.58940975931726 0.773019370703455 0.439510916791714 0.61129929860124 NA
"CATIP" 1.59578780949029 0.420293114199051 0.91328373642796 0.460199932873986 0.645372719165934 NA NA
"CATIP-AS1" 2.3602802120364 1.91756195444803 0.762546468648259 2.5146820991083 0.0119139758071399 0.0452656578545249 NA
"CATSPER1" 0.26623648797082 1.69761668297452 3.11747418602187 0.544548753791224 0.586063908423977 NA NA
"CATSPER4" 11.5559269313348 0.358270282414586 0.342886797018211 1.04486461867343 0.296085544302623 0.472483598739 NA
"CATSPERB" 7.01103549577777 -1.19531948519109 0.503502941786267 -2.37400695406165 0.0175962190823976 0.060871951924119 NA
"CATSPERD" 1.62360822417599 0.138822311596586 1.05146439579266 0.13202759137834 0.894962468013106 NA NA
"CAV3" 0.0611025173030803 0 5.86014315403565 0 1 NA NA
"CBLN2" 3.82909439413578 0.235572715508616 0.606987852937311 0.388101202303543 0.697941142243046 0.818169221247765 NA
"CBLN4" 7.42176263608611 0.105723731076236 0.468131720720356 0.225841844072325 0.821324430855973 0.898916590103404 NA
"CBR3-AS1" 2.97246211630833 -0.153623202761733 0.724279169950424 -0.212104957777881 0.832025151955003 0.905589266797651 NA
"CBX3P2" 2.84835679382723 -0.36297923168392 0.60359035599643 -0.601366851007253 0.547595672447771 0.703035919731456 NA
"CC2D2B" 2.48880226192876 -0.52176823264617 0.817338144506742 -0.638374993450298 0.523229605086951 0.683438929814744 NA
"CCAT1" 0.510045251427685 0.256864204907242 1.70935350680972 0.150269797256067 0.880551760687087 NA NA
"CCAT2" 0.547099839798709 -0.103808671149749 1.69773811400244 -0.0611452792945899 0.951243508925483 NA NA
"CCDC105" 0.138085457283024 0.978187982417468 5.86014315403565 0.166922199117922 0.867431265831894 NA NA
"CCDC116" 5.41423363423785 0.262965747497767 0.539706066531219 0.487238820915784 0.626089097357283 0.766252896545784 NA
"CCDC13-AS1" 0.0683597612187655 -0.103795758467495 5.86014315403396 -0.0177121540787012 0.985868484616687 NA NA
"CCDC135" 4.69567375947838 0.497748128955196 0.536032233448598 0.928578726978601 0.353107450667626 0.52970508391622 NA
"CCDC140" 0.0936090782725145 -0.825151919295914 5.86014315403566 -0.140807467941745 0.888022043284612 NA NA
"CCDC147-AS1" 10.1743287860103 -0.230143612285953 0.44154206247578 -0.521226926819859 0.602208698423088 0.74803150004591 NA
"CCDC148-AS1" 0 NA NA NA NA NA NA
"CCDC155" 2.456040827271 -0.673885199645904 0.831453903247645 -0.810490151063962 0.417658523328113 0.591573938489788 NA
"CCDC158" 8.43006489247115 0.663188510772479 0.484244179169341 1.36953326297095 0.17083264457666 0.324759694953172 NA
"CCDC166" 0 NA NA NA NA NA NA
"CCDC168" 8.85731715947021 0.359271579685975 0.36631235728968 0.980779306338998 0.326701585149963 0.504393130694798 NA
"CCDC170" 4.45920948242511 0.155274554068567 0.51595940991625 0.300943351520172 0.763457691988701 0.862215700848115 NA
"CCDC175" 1.80912309382203 0.170832249485435 0.760610051020804 0.224598990318578 0.822291250431919 NA NA
"CCDC178" 6.26127950837067 -0.0142499206569571 0.475635032612909 -0.0299597794104334 0.976099130140684 0.986676899733316 NA
"CCDC179" 0.0231714926561548 -0.103812657159666 5.86014315403566 -0.0177150377441162 0.985866184145514 NA NA
"CCDC180" 1.32448447543145 -0.14434468352193 1.12785771441884 -0.127981288487536 0.898163780882099 NA NA
"CCDC182" 0 NA NA NA NA NA NA
"CCDC185" 0.336085438803256 0 2.51215701446762 0 1 NA NA
"CCDC27" 7.44778340542513 0.431147066009583 0.415650504215888 1.03728267291033 0.299604138534386 0.476083288629983 NA
"CCDC33" 6.30254746475668 -1.40101499135743 0.737410700716752 -1.89991139265495 0.0574447486971413 0.14730742195485 NA
"CCDC36" 0.24330725149446 0.617536021449799 3.60035533984735 0.171520853682176 0.86381423454236 NA NA
"CCDC37" 2.40121875242409 -0.52223941838804 0.722045962119741 -0.723277250737445 0.46950956638673 0.638287515087843 NA
"CCDC37-AS1" 0.167360638375109 0.617518350938393 5.86014315403566 0.105375983948981 0.916077471983644 NA NA
"CCDC38" 1.09601554133737 0.63778037165315 1.216517984877 0.524267112843081 0.600092767540025 NA NA
"CCDC42" 0.41387928693557 0 2.67743106147756 0 1 NA NA
"CCDC42B" 5.78585573165228 -0.469046941573199 0.61781320074863 -0.759205114110277 0.447729867289267 0.618388007820682 NA
"CCDC54" 0 NA NA NA NA NA NA
"CCDC65" 8.23758029400425 0.709581177541488 0.359013214879271 1.97647648647169 0.0481008362915255 0.129663746988149 NA
"CCDC67" 7.13682780447487 -0.0283310524990427 0.459818592833516 -0.0616135426896501 0.950870591927351 0.973905039139538 NA
"CCDC70" 0.0461207965487597 0 5.86014315403565 0 1 NA NA
"CCDC73" 6.09721391188788 0.243791513646734 0.506013824378997 0.481788247477084 0.629956378986838 0.769573390545184 NA
"CCDC79" 1.14589284973828 -0.599852507098988 1.15027285193886 -0.521487146365227 0.602027457403489 NA NA
"CCDC83" 0.103077338011895 0.978204879531526 5.86014315403396 0.166925082514095 0.867428997043998 NA NA
"CCDC89" 0.688198093094272 1.23854479471764 1.83271760392073 0.675796856028456 0.499169631106045 NA NA
"CCDC92" 4.44107205964857 -2.13093417865489 0.901249267807845 -2.36442264617654 0.0180581980494286 0.0621138855545449 NA
"CCER1" 0.199743213145374 0.617547953686744 4.88350154456456 0.12645597591222 0.899370995356272 NA NA
"CCKAR" 0.176812319082074 -0.82515191811054 5.86014315403565 -0.140807467739468 0.888022043444413 NA NA
"CCL1" 1.21887890507307 1.46647652701674 1.03354153053188 1.41888495401057 0.155932559517375 NA NA
"CCL11" 0.0899783169055251 0 5.86014315403396 0 1 NA NA
"CCL13" 0 NA NA NA NA NA NA
"CCL14" 0 NA NA NA NA NA NA
"CCL15" 0.0191558760771657 -0.103812657159666 5.86014315403566 -0.0177150377441162 0.985866184145514 NA NA
"CCL15-CCL14" 0.0211066995266347 0 5.86014315403566 0 1 NA NA
"CCL16" 0.75437765753755 -0.464481413573546 1.85812563126266 -0.249973094261616 0.802608155886513 NA NA
"CCL17" 0.0238852548467785 0.978187980004021 5.86014315403566 0.166922198706081 0.86743126615595 NA NA
"CCL18" 0.0439745674523811 0 5.86014315403566 0 1 NA NA
"CCL19" 0.103760731977918 0.978204880526187 5.86014315403395 0.166925082683828 0.867428996910444 NA NA
"CCL20" 0.116936624326614 -0.103820913767212 5.86014315403566 -0.017716446687094 0.98586506014806 NA NA
"CCL21" 0 NA NA NA NA NA NA
"CCL22" 1.71913776619891 1.4297536484917 0.869930725230586 1.64352586593918 0.100274178173838 NA NA
"CCL23" 0 NA NA NA NA NA NA
"CCL24" 0.0231714926561548 -0.103812657159666 5.86014315403566 -0.0177150377441162 0.985866184145514 NA NA
"CCL25" 4.82945906037321 -0.00970021619065365 0.557970902373768 -0.0173848065363017 0.986129629952779 0.992507577018899 NA
"CCL3" 0.0212418777026691 0 5.86014315403566 0 1 NA NA
"CCL3L1" 0 NA NA NA NA NA NA
"CCL3L3" 0 NA NA NA NA NA NA
"CCL4" 0.0803218571377704 -0.103812656403853 5.86014315403566 -0.017715037615141 0.985866184248405 NA NA
"CCL4L1" 0 NA NA NA NA NA NA
"CCL4L2" 0.0234833531129172 0 5.86014315403566 0 1 NA NA
"CCL7" 0.0406607197265552 0 5.86014315403397 0 1 NA NA
"CCL8" 0.0256996241872445 0.978187980004021 5.86014315403566 0.166922198706081 0.86743126615595 NA NA
"CCNO" 4.48404815415948 0.606474023319581 0.495802863562117 1.22321605599924 0.22124810279123 0.388031175432264 NA
"CCNYL2" 0.659728114625254 3.53164960999115 1.56120229680335 2.26213452108187 0.0236890933318791 NA NA
"CCR1" 1.24342076766934 0.404858388943486 1.1572766255235 0.349837178090714 0.726460895829536 NA NA
"CCR2" 0.0247269883593738 0 5.86014315403565 0 1 NA NA
"CCR3" 0.038239605615644 0 5.86014315403565 0 1 NA NA
"CCR4" 4.52323736156963 0.160343579254399 0.573945965535149 0.279370513746697 0.779960497195624 0.872753225157804 NA
"CCR5" 0 NA NA NA NA NA NA
"CCR7" 7.48470249318809 0.146297981376561 0.435403368930691 0.336005625624476 0.736866624231727 0.844719091229187 NA
"CCR9" 0.439632151700995 0.25686341739004 2.29781682968261 0.111785854325699 0.910993203831341 NA NA
"CCRL2" 0.0228828401878309 0 5.86014315403566 0 1 NA NA
"CCT8L2" 0.0476098285472046 0 5.86014315403566 0 1 NA NA
"CD14" 4.24354093422468 -0.0960990917954304 0.587501379230667 -0.163572538197735 0.870067664827033 0.928783887606771 NA
"CD160" 0.512040054770395 0.65072239143693 1.74847713962101 0.372165226923114 0.709769834419799 NA NA
"CD163" 3.05058743210401 -0.0315497817262787 0.620461666155886 -0.0508488814816678 0.959445939439906 0.979417482941532 NA
"CD180" 0.0812920515144507 -0.464482288038837 5.86014315403566 -0.079261252810687 0.936824825080467 NA NA
"CD19" 9.41932122337408 -0.158404862213468 0.568536049480762 -0.278618853383418 0.780537342534058 0.873128747635304 NA
"CD1A" 0.0250758701581251 0 5.86014315403566 0 1 NA NA
"CD1B" 0 NA NA NA NA NA NA
"CD1C" 3.68210994359835 1.56052054390591 0.559963542561009 2.7868252578888 0.00532271723060357 0.0243724420559216 NA
"CD1E" 0.0184888725645659 0 5.86014315403566 0 1 NA NA
"CD2" 0.0212418777026691 0 5.86014315403566 0 1 NA NA
"CD200R1" 3.08042195716274 -0.688133354047982 0.752738043965366 -0.914173741535565 0.360625559465366 0.537729080758509 NA
"CD200R1L" 2.78322913119367 0.485281861099736 0.681691360739922 0.711879142157531 0.476539619177097 0.644841168670361 NA
"CD207" 0.0223111215249963 0 5.86014315403396 0 1 NA NA
"CD209" 9.4697113141401 -0.489952818976978 0.395896578318036 -1.23757780645273 0.215872647834836 0.381748405669813 NA
"CD22" 5.32550690881098 0.640798487203542 0.567431643428497 1.12929635600114 0.258772837609364 0.431053192281526 NA
"CD226" 5.63825446909816 0.189776633416672 0.50622203497451 0.374888132687128 0.707743665259726 0.825329908818701 NA
"CD244" 0.096181144200345 -0.103812656025946 5.86014315403566 -0.0177150375506534 0.98586618429985 NA NA
"CD274" 4.6489186284255 0.720989570273141 0.510495277666786 1.41233347655715 0.157851793822804 0.307182069149097 NA
"CD28" 1.39490174790905 0.46418786586259 0.92230323718243 0.50329202712185 0.614758971122542 NA NA
"CD300C" 0.0203677732577244 -0.103812657159666 5.86014315403566 -0.0177150377441162 0.985866184145514 NA NA
"CD300E" 2.15176831120017 0.234936950613031 0.760736004206901 0.308828488876325 0.75745199674946 0.858456597408783 NA
"CD300LB" 0.178818541351652 -0.103812654037568 5.86014315403566 -0.0177150372113481 0.985866184570534 NA NA
"CD300LD" 0 NA NA NA NA NA NA
"CD300LF" 0.0790337436185442 0.978204878869215 5.86014315403396 0.166925082401075 0.867428997132927 NA NA
"CD300LG" 1.05273027991623 1.26300284777907 1.22742128589269 1.02898887472079 0.303484902785967 NA NA
"CD302" 3.79399764414746 -0.482639849032685 0.651391763277679 -0.740936370770385 0.458732021498872 0.628641569319653 NA
"CD33" 5.21950847680189 0.356657992468475 0.523100656541909 0.681815226205707 0.495355795128758 0.660353135934804 NA
"CD37" 0.64573470201157 0.256864120300786 1.64584766318893 0.156067980072406 0.875979437251431 NA NA
"CD38" 4.55731037037189 -0.4553561641683 0.674623072641367 -0.674978640124824 0.49968933570421 0.664093032828376 NA
"CD3D" 0.745471235963741 1.66782782685141 1.32375706067397 1.25991987230818 0.207698269151739 NA NA
"CD3E" 0.694967912665489 1.00305537603486 1.72978221566552 0.579873793909336 0.561999729237044 NA NA
"CD3G" 0.433420703015004 -1.17830854559044 1.87076742286718 -0.629853038484357 0.528790740598534 NA NA
"CD40LG" 0.579477514019039 0.615350807218147 1.81212656535031 0.339573857027582 0.734177468498725 NA NA
"CD48" 0.409915973463235 -0.167851270990334 1.85502399670159 -0.0904846898416349 0.927902059779141 NA NA
"CD5" 0 NA NA NA NA NA NA
"CD5L" 0.0408130963035212 -0.103812656781759 5.86014315403566 -0.0177150376796286 0.985866184196959 NA NA
"CD6" 1.74795066444618 0.247744381551485 0.902219905771139 0.274594231369495 0.783627998735614 NA NA
"CD69" 1.72136810342035 -1.07847798202048 1.43741257548065 -0.750291183211508 0.453079351575174 NA NA
"CD7" 9.94030222597542 -0.45861901419853 0.48118895178696 -0.953095478388244 0.340541696891638 0.518282519595392 NA
"CD80" 3.2451218881615 0.585671017597294 0.618539697661477 0.946860839832189 0.343709694899985 0.520854752255109 NA
"CD81-AS1" 2.77918923166791 -1.14874573366741 0.79105282250251 -1.45217323166022 0.146453443706569 0.29062441568463 NA
"CD84" 1.95269340006972 0.55724550029523 0.775268180125376 0.718777726960382 0.472277883198595 0.641328273627628 NA
"CD8A" 8.14378880936417 0.730728040396152 0.431673429065256 1.69277975245886 0.090497398093644 0.206407980325508 NA
"CD93" 2.1231599249087 1.70832121541316 0.78969529482422 2.16326629601285 0.0305207037963841 0.0931846070141591 NA
"CD96" 7.00201580114837 0.228666544017278 0.466911433253773 0.489742867129567 0.624315863876729 0.765058567936161 NA
"CD99" 0 NA NA NA NA NA NA
"CD99P1" 0.0231714926561548 -0.103812657159666 5.86014315403566 -0.0177150377441162 0.985866184145514 NA NA
"CDC14C" 0.623483980994933 0.272511061273349 1.98711147790961 0.137139292034096 0.890920695303867 NA NA
"CDC20B" 4.56452468417386 -0.158147389152276 0.574695262960879 -0.27518477938636 0.783174280008712 0.874635945663873 NA
"CDC42P3" 0.137444341452119 -0.10381265567563 5.86014315403566 -0.017715037490874 0.98586618434754 NA NA
"CDCP2" 1.96732444288028 0.251569565286036 0.811309679461644 0.310078348199874 0.756501376978677 0.85769368572183 NA
"CDH12" 6.29844159465163 -0.6803941119585 0.537049198932995 -1.26691206934169 0.205186732639663 0.369385108818875 NA
"CDH16" 0 NA NA NA NA NA NA
"CDH19" 5.28528781795974 0.225999140068305 0.580069621529522 0.389606922480086 0.69682723248329 0.817490152286394 NA
"CDH22" 4.69288446257363 0.30677011165829 0.44914103861499 0.68301510056679 0.494597300650541 0.659900667446154 NA
"CDHR2" 4.83282387239569 -0.559366385484699 0.577121409928168 -0.969235200534878 0.332427851879936 0.510228339624622 NA
"CDHR5" 1.17138572273392 -1.4865446055667 1.33548231718861 -1.11311440551014 0.265659297529822 NA NA
"CDK15" 2.31633780181536 -0.106348356715653 0.75813190217573 -0.140276852102448 0.888441252820014 0.939123563100374 NA
"CDK3" 0 NA NA NA NA NA NA
"CDK5R2" 3.30176501370833 1.73689043856181 0.574980556265447 3.02078117187662 0.00252123500005595 0.013664051680447 NA
"CDKL4" 3.10464325956913 1.32481490851296 0.702231871821095 1.88657758451966 0.0592171640458217 0.150695232818618 NA
"CDKN2A" 8.72991937356195 -0.571588923514756 0.537499650781291 -1.06342194396576 0.287590645692114 0.463365241428067 NA
"CDKN2B-AS1" 3.96740493495717 0.706254542924634 0.702554642351525 1.00526635275048 0.314768612380826 0.491661591552033 NA
"CDKN2C" 2.82414898874138 1.3068567734448 0.642318849176148 2.03459197113863 0.041891945908838 0.116788885097263 NA
"CDR1" 0.121001615461824 -0.103812655174428 5.86014315403565 -0.0177150374053467 0.98586618441577 NA NA
"CDRT1" 6.55866665209982 -0.593214895347111 0.561890853605976 -1.05574755584667 0.291083564054539 0.466972355951324 NA
"CDRT15" 0.0460281112086482 0 5.86014315403566 0 1 NA NA
"CDRT15L2" 0 NA NA NA NA NA NA
"CDRT15P1" 0 NA NA NA NA NA NA
"CDRT15P2" 0.018689041248177 0 5.86014315403566 0 1 NA NA
"CDRT4" 2.92862843863424 -1.33621839382645 0.9020118004147 -1.48137573500937 0.138506477058426 0.279764840813627 NA
"CDRT7" 0 NA NA NA NA NA NA
"CDRT8" 0.0679186146037185 0.978187980759834 5.86014315403566 0.166922198835056 0.867431266054466 NA NA
"CDSN" 0.400865528997106 0.61247008694598 1.96878194680669 0.311090869123109 0.755731542389222 NA NA
"CDX1" 3.34091365883348 -2.89736319587342 1.22821111971342 -2.35901071840928 0.0183237265103997 0.0628242051785131 NA
"CDY1" 0 NA NA NA NA NA NA
"CDY1B" 0 NA NA NA NA NA NA
"CDY2A" 0 NA NA NA NA NA NA
"CDY2B" 0 NA NA NA NA NA NA
"CEACAM16" 0.0223111215249963 0 5.86014315403396 0 1 NA NA
"CEACAM18" 0 NA NA NA NA NA NA
"CEACAM20" 0.507137622166897 1.70572000887037 2.29619726285644 0.742845589297705 0.457575170709778 NA NA
"CEACAM21" 3.94939819550713 -0.820542151629382 0.624730777804012 -1.31343321120446 0.189037012620451 0.349378483152598 NA
"CEACAM22P" 3.44420562434189 1.07618107350214 0.6085185298401 1.76852638125076 0.0769729458662049 0.183011749887642 NA
"CEACAM3" 0.0211671852774994 0 5.86014315403504 0 1 NA NA
"CEACAM4" 0 NA NA NA NA NA NA
"CEACAM5" 0.734111243838897 0.523448654439392 1.25586486783279 0.416803326414165 0.676822269149466 NA NA
"CEACAM6" 0.27976905370256 0.256863749642776 3.11213077490403 0.0825362969043925 0.934220256029045 NA NA
"CEACAM7" 3.35356953483865 0.860824964292897 0.6463439550943 1.33183726328392 0.182913670170453 0.34162511873305 NA
"CEACAM8" 0.740024787773148 -0.0870208092279944 1.4985062726679 -0.0580717016773411 0.953691515131566 NA NA
"CEBPE" 0.636005409887238 -1.0826040804712 1.46542905329459 -0.738762533769399 0.460051206023824 NA NA
"CECR3" 1.31234975665448 -3.04654022874839 1.27075438914009 -2.39742648523131 0.0165106937286378 NA NA
"CECR5-AS1" 1.84936550178842 -1.3736635159473 1.21607491922962 -1.12958790139139 0.258649911357938 NA NA
"CECR7" 9.36082753224886 0.322974933590391 0.446431935690815 0.723458399298013 0.469398303515278 0.638184199880727 NA
"CELA1" 0.258181175755117 0.617536327662416 2.81612629985299 0.219285735762154 0.826427472722548 NA NA
"CELA2A" 0.087074051518121 -0.103812656403852 5.86014315403566 -0.0177150376151409 0.985866184248405 NA NA
"CELA2B" 0.0410132649871322 -0.103812656781759 5.86014315403566 -0.0177150376796286 0.985866184196959 NA NA
"CELA3A" 0.114827690452621 -0.103812655649556 5.86014315403565 -0.0177150374864245 0.98586618435109 NA NA
"CELA3B" 0.0604688959100089 -0.825151919673821 5.86014315403566 -0.140807468006233 0.888022043233666 NA NA
"CELF2-AS2" 0.0498152277350601 0 5.86014315403566 0 1 NA NA
"CELP" 1.00709836076181 0.26563301338336 1.13688709585711 0.23364942249001 0.815257155902131 NA NA
"CEMP1" 0.618086954750861 0.2568644748443 1.55764596966815 0.164905556105939 0.869018319135902 NA NA
"CENPVP1" 0 NA NA NA NA NA NA
"CENPVP2" 0 NA NA NA NA NA NA
"CERKL" 5.90002887066937 0.624711168449701 0.437427201397297 1.42814888158339 0.153249010408911 0.300747651269891 NA
"CERS6-AS1" 4.30867169137321 0.254043715230164 0.568925801513725 0.446532244721961 0.655212826082186 0.787927385751146 NA
"CES1P1" 0.287341633888265 1.33323074312226 2.77575914697569 0.480312113741882 0.631005476483967 NA NA
"CES1P2" 0.337128757191097 0.256861212374862 2.09571416805154 0.122565002561239 0.902451569347597 NA NA
"CES5A" 0.43421651218172 -0.103811134033901 2.72102280215462 -0.0381515119798699 0.969566880558629 NA NA
"CES5AP1" 0.087286150788779 0 5.86014315403565 0 1 NA NA
"CETN1" 0 NA NA NA NA NA NA
"CETN4P" 5.97005369867029 0.242430567192101 0.452853233314265 0.535340258957282 0.59241459239325 0.740047940352634 NA
"CETP" 0.456528312254028 0.95041508951017 1.7395270305681 0.546364082195251 0.584815694599307 NA NA
"CFB" 3.33603537787576 -0.180519360005607 0.685652353693365 -0.263281178914086 0.79233386515412 0.880608870152865 NA
"CFC1" 0.918580763711782 -0.0606865144211064 1.34096933290674 -0.0452557063997578 0.963903492412065 NA NA
"CFC1B" 0 NA NA NA NA NA NA
"CFH" 2.23809346207027 -5.4515625163101 1.80105960357729 -3.02686402242442 0.00247105089431291 0.0134525081177757 NA
"CFHR1" 0.145010143697255 -0.103812654514668 5.86014315403566 -0.0177150372927624 0.985866184505585 NA NA
"CFHR2" 0 NA NA NA NA NA NA
"CFHR4" 1.40694926716047 0.266808480373874 1.07062627076803 0.249207858669931 0.80320000082415 NA NA
"CFHR5" 0.263648600312618 0.2606024750531 2.80179296096251 0.0930127524353456 0.925893430165014 NA NA
"CFI" 0.325994596487395 -0.103795873514525 3.41389079949064 -0.0304039817354474 0.975744869359552 NA NA
"CFLAR-AS1" 0.141606212804333 0 5.86014315403396 0 1 NA NA
"CGA" 0.571785819736636 0.256865304326196 1.93700067507385 0.13260981662611 0.894501968448469 NA NA
"CGB" 1.47912924708256 0.350906039618481 1.08886128730686 0.322268817625427 0.747249053943545 NA NA
"CGB1" 0.303091280104064 0.256859844042742 2.76977828768579 0.0927366082638167 0.926112813125577 NA NA
"CGB2" 2.76806997733619 0.403588294526456 0.821916400116683 0.491033266241142 0.623402919271859 0.764480325407165 NA
"CGB5" 1.03858742658749 -1.62205416450266 1.34591932900978 -1.20516447720239 0.228139812746571 NA NA
"CGB8" 0.149395221249384 -0.103812653850404 5.86014315403565 -0.0177150371794095 0.985866184596014 NA NA
"CHAD" 5.39672089028791 -0.217058460029458 0.571885115963189 -0.3795490632133 0.704280177696752 0.823137058762629 NA
"CHAT" 0.654005029208088 -0.785930220473093 1.61571518807813 -0.486428688838375 0.626663254063812 NA NA
"CHCHD2" 0.869611733630585 1.2485665307165 1.08732695402542 1.14828987370739 0.250848918047489 NA NA
"CHDC2" 0.195675375179536 -0.46448359715595 3.71378638244493 -0.125070090016907 0.900468062042553 NA NA
"CHEK2P2" 0.102618067974849 -0.103812656025946 5.86014315403566 -0.0177150375506534 0.98586618429985 NA NA
"CHI3L2" 1.21645585556549 0.943056880883778 0.838999029177342 1.12402618845515 0.261001916178471 NA NA
"CHIA" 0.0573455183868563 -0.103812656417675 5.86014315403565 -0.0177150376174998 0.985866184246523 NA NA
"CHIAP2" 0.570128018096185 1.92806314510705 1.50199497126725 1.28366817598618 0.199258084045924 NA NA
"CHIT1" 0.348923369948089 2.99217045971086 3.34948073726814 0.893323680419579 0.371683860173898 NA NA
"CHL1" 9.61187924261763 -0.344790143135167 0.43254209498203 -0.797125059352874 0.425378403884261 0.598992109305858 NA
"CHL1-AS1" 0.0273241917942086 0 5.86014315403566 0 1 NA NA
"CHODL-AS1" 0.228023867079052 0.978199410404384 4.11850276827858 0.237513355081037 0.81225855973386 NA NA
"CHRDL2" 10.3363537378176 -0.608859848959199 0.418873220439729 -1.45356594608751 0.146066683970492 0.290272645852187 NA
"CHRM1" 1.25997959884753 0.252784522133238 0.975779181606363 0.259059146678139 0.795589605221104 NA NA
"CHRM2" 0.876613778642084 0.813285291462371 1.3567836385624 0.599421505645588 0.548891839498739 NA NA
"CHRM3-AS1" 0 NA NA NA NA NA NA
"CHRM3-AS2" 0.0247269883593738 0 5.86014315403565 0 1 NA NA
"CHRM5" 0.374030326627568 0.617536518834126 2.41045250634428 0.256191116484883 0.797803267809281 NA NA
"CHRNA1" 2.01149532371086 -1.05438111245841 1.03502338977417 -1.01870269104592 0.30834413463912 0.484593089143993 NA
"CHRNA2" 1.50568650240213 -1.78918030581617 1.29763145393063 -1.37880466784046 0.167954987136041 NA NA
"CHRNA6" 1.93498318416234 -1.53364141799237 0.926813748622054 -1.65474608061492 0.0979760154871648 0.218454161687498 NA
"CHRNB3" 0.559013844256167 -1.18889170394744 1.72713781067995 -0.688359490826844 0.491226427033436 NA NA
"CHRND" 5.72433894700832 -1.54957287559078 0.958511849927214 -1.61664446371576 0.105955048219708 0.230979707575453 NA
"CHRNG" 0.107249927878723 -0.464465918152298 5.86014315403504 -0.0792584593829396 0.936827046923418 NA NA
"CHURC1-FNTB" 3.67397439037857 0.367064002162775 0.62645413261174 0.585939150297332 0.557916406881788 0.71175054364166 NA
"CIB3" 0.176828709708007 0.995369305363587 5.00959569504917 0.198692542463513 0.842503257969926 NA NA
"CIB4" 0.161891958251871 1.73312449856041 5.85434688356571 0.296040622981468 0.767199058404807 NA NA
"CIDEA" 0.986917037810644 -0.165630520192275 1.50149553840002 -0.110310364537459 0.912163237717541 NA NA
"CIDEC" 0.122649194883865 0.617535249248979 5.86014315403396 0.105378867549316 0.916075183942453 NA NA
"CIITA" 1.83146090240462 -0.350367147053095 0.873434729225141 -0.401137183271748 0.688319126141545 NA NA
"CILP" 0.904360482599494 -2.71018861340839 1.46364298247724 -1.85167328771758 0.0640727520620619 NA NA
"CISTR" 1.73634792218939 0.978237541932419 0.739913276348345 1.32209756629894 0.186135664102463 NA NA
"CKLF-CMTM1" 0.603864661590084 -1.20789539387125 1.82226806876998 -0.662852746295763 0.507424868105158 NA NA
"CKM" 2.11578582612634 1.16806037670779 0.891238893481504 1.31060301031626 0.18999192167011 0.350354985689389 NA
"CLC" 2.15220687927268 1.09184842323219 0.793263994182981 1.3763998255798 0.168697881961591 0.321986802233621 NA
"CLCA1" 0.450673361963279 -0.103808293709633 1.84817638425143 -0.0561679580986956 0.955208006583727 NA NA
"CLCA2" 4.14980352926967 0.591177077722102 0.551666992018769 1.07161944846247 0.28389099429548 0.459343825775712 NA
"CLCA3P" 0.0223111215249963 0 5.86014315403396 0 1 NA NA
"CLCA4" 0.795650707247323 -0.103809328998634 1.63717098057893 -0.063407750461058 0.94944181569713 NA NA
"CLDN10-AS1" 0.199982449859153 -0.103812579752134 5.74630064050543 -0.0180659847520617 0.985586213756352 NA NA
"CLDN14" 0.254258409222846 0.769719696962071 4.64203863665636 0.165815013016888 0.868302531001014 NA NA
"CLDN16" 1.94224611293621 0.527091977641593 0.746789815779606 0.705810345165646 0.480306087751531 0.647709886277048 NA
"CLDN17" 0 NA NA NA NA NA NA
"CLDN18" 0.516871067303154 -0.77663154350292 2.02933417679293 -0.382702638325578 0.701940258022242 NA NA
"CLDN2" 0.217567142821936 0.2568557956097 4.16845393004509 0.0616189599118159 0.950866277806615 NA NA
"CLDN20" 0.131912355595846 0 5.86014315403565 0 1 NA NA
"CLDN22" 0.278773766808588 0.25686350859502 2.54831545907735 0.10079737486191 0.919711310785398 NA NA
"CLDN24" 0 NA NA NA NA NA NA
"CLDN25" 0 NA NA NA NA NA NA
"CLDN5" 5.3910059369973 -0.883725678033153 0.625058404612842 -1.41382896623961 0.157412126458805 0.306524248401866 NA
"CLDN8" 0.0496484155331639 -0.103812656781759 5.86014315403566 -0.0177150376796286 0.985866184196959 NA NA
"CLEC10A" 0.0577125731822905 -0.464482287652663 5.86014315403565 -0.0792612527447888 0.936824825132881 NA NA
"CLEC12A" 0.136374140660646 -0.464447499575646 5.860143153989 -0.0792553163585256 0.936829546829955 NA NA
"CLEC12B" 0.607653815002364 1.85508736283485 1.55836356225073 1.19040730146152 0.233886344667546 NA NA
"CLEC14A" 9.10013902177758 0.566544313378582 0.384711673490282 1.47264653614129 0.140846369701722 0.283132182417503 NA
"CLEC17A" 2.72348392892161 1.23147587091895 0.685424961148944 1.79666037964927 0.0723895524977173 0.174977191351064 NA
"CLEC18A" 3.84384986320386 -1.18732167876709 0.706918360562423 -1.6795739720531 0.0930402353262346 0.210464636620371 NA
"CLEC18B" 6.17412735818423 -0.619310933863813 0.481074863712212 -1.28734835381941 0.197972896906822 0.35985841261275 NA
"CLEC18C" 1.30011641788913 -2.01983027746093 1.27991639493408 -1.57809547987309 0.11454367648711 NA NA
"CLEC19A" 11.1290013045123 0.625486124296337 0.340004105710484 1.83964285663345 0.0658206880615117 0.163297391165494 NA
"CLEC1A" 2.48688290956531 0.0829500063089312 0.724341907953629 0.114517751075976 0.908827375642841 0.950723045048165 NA
"CLEC1B" 1.09088490265713 0 5.1141638996167 0 1 NA NA
"CLEC2A" 0 NA NA NA NA NA NA
"CLEC2B" 1.01810083392502 -0.914054977017742 1.25195453127426 -0.730102375273486 0.4653276095608 NA NA
"CLEC2L" 1.51469326769157 1.1745337093992 1.00384232218215 1.17003804626009 0.241985658337248 NA NA
"CLEC3A" 2.32717456420198 -0.955647887971879 0.810540664362506 -1.17902522351979 0.238388132087538 0.407699805146592 NA
"CLEC3B" 2.44201322523803 -0.346907143609841 0.721707514455447 -0.480675532208632 0.630747123589735 0.770175435120097 NA
"CLEC4A" 5.37321143693837 -0.527707326945091 0.552577817198419 -0.954991877199447 0.339581804708919 0.517305525550349 NA
"CLEC4C" 2.52312443068132 1.21794192579155 0.693170837133127 1.75705880938213 0.0789077856853848 0.186290318299116 NA
"CLEC4E" 0.750691812393016 0.6204554106623 1.51862973190184 0.408562665163469 0.682860634039885 NA NA
"CLEC4F" 0.158858518416541 0.976304005503572 5.12666998132051 0.190436288869934 0.848967263542162 NA NA
"CLEC4M" 0.428426702498775 -0.464482362495313 1.97517486730401 -0.235160121862679 0.814084456276571 NA NA
"CLEC5A" 0.628619984975897 1.04968436443898 1.49299228834047 0.703074203823084 0.482009507231998 NA NA
"CLEC6A" 7.62388550809065 1.49827147883431 0.397076474389791 3.77325672878704 0.000161130329827465 0.00154585292753488 NA
"CLEC7A" 4.36098437222346 -0.070194597330658 0.593776165031635 -0.118217270184495 0.905895506282367 0.948819241911957 NA
"CLEC9A" 0.0910213061863208 0.978204350359388 5.86014315403505 0.166924992213857 0.867429068096336 NA NA
"CLECL1" 0 NA NA NA NA NA NA
"CLIC3" 1.12716381416497 -4.04757049380863 1.88712775478895 -2.14483120368356 0.0319663453731334 NA NA
"CLIC5" 8.03783920661441 0.552780665716094 0.408737883878398 1.35240868908679 0.176244611306584 0.332428860350629 NA
"CLIP1-AS1" 0.022732689749712 0 5.86014315403566 0 1 NA NA
"CLK2P" 0.12278259152543 -0.103812655642446 5.86014315403565 -0.0177150374852114 0.985866184352057 NA NA
"CLLU1" 0.545485188210814 0.959346188879787 1.78014220587438 0.538915478614008 0.589945176329122 NA NA
"CLLU1OS" 0.0968409251000883 0.978187980759834 5.86014315403566 0.166922198835056 0.867431266054466 NA NA
"CLNK" 0.0689082292411973 0 5.86014315403504 0 1 NA NA
"CLPS" 0.0638007585164084 0 5.86014315403505 0 1 NA NA
"CLPSL1" 0.727194974262895 -0.13645083729799 1.55544934715431 -0.0877243849487139 0.930095737950271 NA NA
"CLRN1" 3.0483139229386 0.366955987270599 0.849859920269679 0.43178408408077 0.665898348267229 0.795390259017373 NA
"CLRN1-AS1" 0.867417986390625 0.767987244277847 1.17894610087897 0.651418452213607 0.514776402456628 NA NA
"CLRN2" 0.0432303829707675 0.617518348746943 5.86014315403566 0.105375983575023 0.916077472280368 NA NA
"CLRN3" 0.0197507330510781 0 5.86014315403566 0 1 NA NA
"CLSTN2-AS1" 3.30125012385897 0.448473944139281 0.612316556069479 0.732421718298913 0.463911206758928 0.633150101629803 NA
"CLUL1" 6.72069477042094 0.952120536023225 0.46390229746198 2.05241608250767 0.0401292428753973 0.113076732960634 NA
"CLVS1" 6.77029361971818 0.552340009900578 0.429962956285926 1.28462231879639 0.19892429555881 0.361165250570104 NA
"CLYBL-AS1" 0 NA NA NA NA NA NA
"CLYBL-AS2" 0.968933970930334 -0.344642182540901 1.34643702607265 -0.255966061440073 0.797977043535735 NA NA
"CMA1" 0.124314549536677 0 5.86014315403566 0 1 NA NA
"CMAHP" 3.00093971324213 -1.09019775338063 0.99750958297951 -1.09291957890195 0.274429111105614 0.448606069969937 NA
"CMTM2" 0.203737655742455 -0.825155737855626 3.68549132900261 -0.223893007524437 0.82284055681458 NA NA
"CMTM5" 5.59705022410009 -0.586923121684771 0.553579490453636 -1.06023277922347 0.289038711984138 0.464515500183389 NA
"CNBD1" 0.143840381745078 0.978187981868062 5.86014315403566 0.166922199024169 0.867431265905664 NA NA
"CNBD2" 2.48391376930071 0.199222302180666 0.807944235229333 0.246579273041186 0.805233847033763 0.889362961141057 NA
"CNGA2" 0.0656566553149958 0 5.86014315403566 0 1 NA NA
"CNGA3" 2.15095978383246 -2.0225578121126 0.998938416157521 -2.02470720857096 0.0428974379906373 0.119005371436237 NA
"CNGA4" 6.29908372029349 0.289696471452644 0.452358846145662 0.640412968423215 0.521904153968659 0.68234792068614 NA
"CNGB1" 1.37024924312734 -0.284590665089053 1.15875124136241 -0.245601173858888 0.805990980455958 NA NA
"CNGB3" 0.871691701353021 1.66017942286644 1.62665013535627 1.02061247639022 0.307438076034542 NA NA
"CNPY1" 2.95855522404617 -0.274769381953101 1.00511473899282 -0.273371159822443 0.784567919864409 0.875553879238514 NA
"CNR2" 0.434679249577202 0.256863236430638 1.77051599930595 0.145078178639069 0.88464914692004 NA NA
"CNTD1" 2.52794123971025 -0.0360509927673354 0.877839607693154 -0.0410678584691258 0.96724179820224 0.981892044220113 NA
"CNTF" 3.20182151865989 -0.438482011801833 0.71922464115266 -0.609659328550121 0.542087501782188 0.698530281955512 NA
"CNTFR-AS1" 0.0460486396937692 -0.103812656781759 5.86014315403566 -0.0177150376796286 0.985866184196959 NA NA
"CNTN4-AS2" 0 NA NA NA NA NA NA
"CNTN5" 9.42778926355118 1.35043770663617 0.430553797146133 3.13651328959904 0.00170969688150319 0.0100908919659758 NA
"CNTN6" 1.2278039643131 -3.02808307076394 1.57176519110771 -1.92654926314399 0.0540358268655294 NA NA
"CNTNAP3P2" 0 NA NA NA NA NA NA
"CNTNAP4" 4.83170541093781 -0.360248423709274 0.512578837394789 -0.702815640107689 0.482170649078147 0.649595001914692 NA
"COL10A1" 6.49389057653778 0.176453202738874 0.505034965120228 0.34938809176681 0.726797972114674 0.837982548798161 NA
"COL18A1-AS1" 0 NA NA NA NA NA NA
"COL18A1-AS2" 0.363875990941217 -0.46447781041554 2.47942780495238 -0.187332661789062 0.851399815856955 NA NA
"COL19A1" 0.995204365952709 -1.66167297193977 1.83760383421176 -0.904260723124004 0.365857168231558 NA NA
"COL4A2-AS1" 0.318240080001846 0.617538508048215 2.5310147402216 0.243988507152727 0.807239720947445 NA NA
"COL4A3" 13.6756084145744 0.280959217129204 0.462256491205003 0.60779939811511 0.543320528538637 0.699482661100965 NA
"COL6A4P1" 4.84865008431098 0.50184598283834 0.558598830723755 0.898401420189364 0.368971579613755 0.545658609765281 NA
"COL6A5" 7.99167478942558 -0.705122075362872 0.552037616317372 -1.27730802126623 0.201493522855554 0.364554510478895 NA
"COLEC10" 4.54521239305075 -0.232626299999256 0.543888822200718 -0.42770928635376 0.668862788089429 0.797458576449025 NA
"COMMD3-BMI1" 0.130144969280099 -0.103820913009116 5.86014315403566 -0.0177164465577293 0.985865060251262 NA NA
"COMP" 7.80432868390796 0.227690068239279 0.5191370834888 0.438593341683693 0.660956222420845 0.791680252284995 NA
"CORO7-PAM16" 1.01878066750088 0.40533136868708 1.11291303728088 0.364207584158959 0.715703004019917 NA NA
"CORT" 3.2073496700174 0.712852681606558 0.795042026120588 0.89662264155384 0.369920312174164 0.546528900214419 NA
"COX4I2" 3.60511969305031 -0.475835956759724 0.868001852346868 -0.548196936991756 0.583556685074226 0.732878185377416 NA
"COX6A2" 3.08578113393408 -1.47037669300941 1.05048225157141 -1.39971588364285 0.161598415433688 0.312390228147421 NA
"COX7A1" 2.10792163112629 -0.0647404976355885 0.938090587991816 -0.0690130553107663 0.944979227641979 0.970348167828147 NA
"COX7B2" 0.119984332043367 0 5.86014315403504 0 1 NA NA
"COX8C" 1.70132568142231 1.04648810183883 0.749974616967898 1.39536469390086 0.162905892375504 NA NA
"CPA1" 0.178311794924063 -0.464443107941668 5.86014315398361 -0.0792545669513122 0.936830142895411 NA NA
"CPA3" 0 NA NA NA NA NA NA
"CPA4" 4.76291382180203 -1.31388002783674 0.848622635161753 -1.54825003882474 0.121562108130946 0.254851422331848 NA
"CPA5" 2.68568525044212 0.689882855585154 0.671947585883856 1.02669147129639 0.304565766534258 0.480941364128324 NA
"CPA6" 2.55896353421063 -0.586851959990475 0.751646350955022 -0.78075541675262 0.434946360286502 0.60754838562289 NA
"CPB1" 0 NA NA NA NA NA NA
"CPB2" 0 NA NA NA NA NA NA
"CPB2-AS1" 7.71956729041251 -0.636239413418253 0.500163036631565 -1.27206404076382 0.203350366298292 0.367138404522986 NA
"CPEB2-AS1" 0.996958409332914 -0.0105600790529911 1.11186307086025 -0.00949764348663975 0.992422090826014 NA NA
"CPED1" 8.97945065904745 -0.144542457192424 0.576836188940646 -0.250577997642407 0.802140394432315 0.887311729179484 NA
"CPLX4" 0.15095078700937 0.937360866464666 5.85743213806097 0.160029317347749 0.872857979919855 NA NA
"CPN2" 0.752178811145146 -0.103811346370452 1.45763969316162 -0.0712187976613652 0.94322362103318 NA NA
"CPNE6" 1.32755848479031 1.246887525096 0.954619771130659 1.30616142971686 0.191497666259473 NA NA
"CPS1-IT1" 0.30912812723601 -0.481353856526749 2.48636600195122 -0.193597344939964 0.846491177292431 NA NA
"CPSF4L" 1.14100176867112 0.772483865005553 1.0745983768365 0.718858209408112 0.472228287796409 NA NA
"CPXCR1" 0.0427635481417788 0.978187980381927 5.86014315403566 0.166922198770569 0.867431266105208 NA NA
"CRB1" 6.20620093810135 0.0392679613975246 0.440349915866731 0.0891744496424721 0.928943270696189 0.961789531211709 NA
"CRCT1" 0 NA NA NA NA NA NA
"CREB3L3" 3.81385326698316 -0.202841139746977 0.648006417672565 -0.313023350101251 0.75426292215275 0.856170055101687 NA
"CRH" 5.13280545196608 1.08475020544335 0.637573956282999 1.70137157384431 0.0888732356300567 0.203426088908853 NA
"CRISP1" 0.0448608889939694 -0.103812656781759 5.86014315403566 -0.0177150376796286 0.985866184196959 NA NA
"CRISP2" 3.38001440623463 0.450505424655741 1.18069335244517 0.381560058522192 0.702787715265287 0.821978186106556 NA
"CRISP3" 0.0848017363975722 -0.103785132429179 5.86014315400174 -0.0177103408059761 0.985869931172098 NA NA
"CRLF2" 0.0369409765422192 0 5.86014315403566 0 1 NA NA
"CRNN" 0 NA NA NA NA NA NA
"CRP" 0 NA NA NA NA NA NA
"CRSP8P" 0.517958063555637 -2.50878440578968 2.0821988042935 -1.20487265702802 0.228252465661977 NA NA
"CRTAM" 1.23641399159335 0.930660399856807 1.14251743286019 0.814569977743784 0.415318501246314 NA NA
"CRX" 5.66512879575224 -0.470153796284361 0.494119425883894 -0.951498305178626 0.341351478469315 0.518861728033704 NA
"CRYAA" 20.4117338141602 -2.87758175112019 1.7433738252788 -1.65058216969617 0.0988239221642343 0.219769990990476 NA
"CRYBA1" 1.11090849765212 0.957611133916405 1.64240651197627 0.58305366359278 0.559857175290414 NA NA
"CRYBA2" 0.659635262838561 1.30611545512773 2.68654509553115 0.486169190794654 0.626847213353183 NA NA
"CRYBB2" 4.18975120813274 -2.27531360127267 0.985066592595378 -2.30980688856562 0.0208988477630832 0.0694428110761574 NA
"CRYGA" 0.0185481951700151 -0.103812657159666 5.86014315403566 -0.0177150377441162 0.985866184145514 NA NA
"CRYGB" 3.02139510377301 0.574502395347324 0.758410970752688 0.757508023357253 0.448745560877233 0.619223705172672 NA
"CRYGC" 0.316215100867144 -2.31418942040272 3.05841398242752 -0.756663235814107 0.449251645795017 NA NA
"CRYM-AS1" 5.58079839943518 1.04282092171332 0.452053953641036 2.3068505724018 0.0210631518160075 0.0698476810083328 NA
"CSF1R" 1.36763549562456 -0.949336717084017 1.24750613201614 -0.760987615788118 0.446664464254428 NA NA
"CSF2" 0.0292046056633099 -0.103812657159666 5.86014315403566 -0.0177150377441162 0.985866184145514 NA NA
"CSF2RA" 0 NA NA NA NA NA NA
"CSF2RB" 0.446909819588835 -0.82515455318559 1.75915537321976 -0.469062918345477 0.639024663519433 NA NA
"CSF3" 0.486346696197873 -0.103807411651489 1.96454122564207 -0.0528405361498899 0.957858963421091 NA NA
"CSF3R" 0.360086167864677 -0.464467221219859 3.33243140223047 -0.139377879139232 0.889151551621015 NA NA
"CSH1" 0.63680840110845 0.256864027054068 1.57291103001193 0.16330486731479 0.870278401786209 NA NA
"CSH2" 2.05122414357363 -0.758669543165035 1.38582023079239 -0.547451629228445 0.584068493377244 0.733368266455357 NA
"CSHL1" 0.325920840288361 1.29826520235756 3.03469287621679 0.427807773410022 0.668791077021643 NA NA
"CSMD2-AS1" 0 NA NA NA NA NA NA
"CSMD3" 6.34097386517418 -0.18390377284457 0.474389657140133 -0.387663959524829 0.698264730142459 0.818433742901609 NA
"CSN1S1" 0.174359754166431 -0.103796285612753 5.86014315403504 -0.0177122440330291 0.985868412854775 NA NA
"CSN1S2AP" 0 NA NA NA NA NA NA
"CSN1S2BP" 0 NA NA NA NA NA NA
"CSN2" 0.0211066995266347 0 5.86014315403566 0 1 NA NA
"CSN3" 0.0433703800800204 0.978187980731193 5.86014315403565 0.166922198830169 0.867431266058312 NA NA
"CSNK1A1L" 0.0528894293761154 0 5.86014315403566 0 1 NA NA
"CSNK1A1P1" 0 NA NA NA NA NA NA
"CSNK1G2-AS1" 0.0513853824344685 0.617518348746943 5.86014315403566 0.105375983575023 0.916077472280368 NA NA
"CSPG4P1Y" 0 NA NA NA NA NA NA
"CSRP3" 0.349647222779095 0.978212769271069 2.49036355286958 0.392799183132881 0.694467808043459 NA NA
"CST11" 2.6999942029005 0.554867190032315 0.611007970859764 0.908117760315873 0.363816007999316 0.541015242070476 NA
"CST13P" 1.13616010265404 0.432639298468485 1.21357663753987 0.356499363192686 0.72146662890689 NA NA
"CST2" 0.50130521289275 -2.03592161089795 2.92051643257874 -0.697110137161695 0.485733870648114 NA NA
"CST4" 0.413114001340428 0.940300958404483 3.23292392674871 0.290851557200149 0.771164852041015 NA NA
"CST5" 0.270536013663509 2.17129086930061 3.95210414674981 0.549401227466708 0.582730131906603 NA NA
"CST7" 0 NA NA NA NA NA NA
"CST8" 0 NA NA NA NA NA NA
"CST9" 0.308658660965747 0.978213256375065 2.78213060019095 0.351605800356002 0.725133914595177 NA NA
"CST9L" 0.0211066995266347 0 5.86014315403566 0 1 NA NA
"CSTA" 10.6491479336056 0.622880357594469 0.496377424306981 1.25485231014305 0.209532378957885 0.374110094622027 NA
"CSTL1" 0.0505791045588617 0.978187980756901 5.86014315403565 0.166922198834556 0.86743126605486 NA NA
"CT45A1" 0.0247269883593738 0 5.86014315403565 0 1 NA NA
"CT45A2" 0 NA NA NA NA NA NA
"CT45A3" 0 NA NA NA NA NA NA
"CT45A4" 0 NA NA NA NA NA NA
"CT45A5" 0.022732689749712 0 5.86014315403566 0 1 NA NA
"CT45A6" 0 NA NA NA NA NA NA
"CT47A1" 0 NA NA NA NA NA NA
"CT47A10" 0 NA NA NA NA NA NA
"CT47A11" 0 NA NA NA NA NA NA
"CT47A12" 0 NA NA NA NA NA NA
"CT47A2" 0 NA NA NA NA NA NA
"CT47A3" 0 NA NA NA NA NA NA
"CT47A4" 0 NA NA NA NA NA NA
"CT47A5" 0 NA NA NA NA NA NA
"CT47A6" 0 NA NA NA NA NA NA
"CT47A7" 0 NA NA NA NA NA NA
"CT47A8" 0 NA NA NA NA NA NA
"CT47A9" 0 NA NA NA NA NA NA
"CT47B1" 0.0222793616798078 0 5.86014315403566 0 1 NA NA
"CT55" 1.66395891448175 0.23555983166529 0.838268820378433 0.281007507304098 0.778704641754942 NA NA
"CT62" 5.82120789658455 0.28767912631606 0.471903762797193 0.609613970040951 0.542117555248851 0.698530281955512 NA
"CT83" 0.0906767171081405 0.978204350011914 5.86014315403504 0.166924992154563 0.867429068142991 NA NA
"CTAG1A" 0 NA NA NA NA NA NA
"CTAG1B" 0 NA NA NA NA NA NA
"CTAGE1" 0.74268796443034 0.960752069290986 1.48419991881986 0.647319850317009 0.517424956931491 NA NA
"CTAGE10P" 2.71866894757935 0.117106216865815 0.730280385966613 0.160357883240711 0.872599164523187 0.929785931885508 NA
"CTAGE11P" 0.187583164379615 -0.103804791524656 3.75371258723349 -0.0276538997358774 0.977938192308328 NA NA
"CTAGE6" 0.0666279234038128 -0.103812656403852 5.86014315403566 -0.0177150376151409 0.985866184248405 NA NA
"CTAGE7P" 8.47106668754374 0.771136687964789 0.371344902691608 2.07660501699467 0.0378380294786605 0.108858025667065 NA
"CTAGE9" 1.73062571996476 0.966200101841991 0.78225892632263 1.2351410374875 0.216778018753107 NA NA
"CTB-113P19.1" 0.892714271461276 0.833256993424837 1.36181819044251 0.611870952578536 0.540623141336575 NA NA
"CTB-118N6.3" 8.91330353146151 -0.472918960403141 0.422698340689335 -1.11880959748246 0.263221376376469 0.436275327615734 NA
"CTB-12O2.1" 0.987067259245633 -1.40866771329638 1.42315267203622 -0.989821922113866 0.322261167728356 NA NA
"CTB-174D11.1" 0 NA NA NA NA NA NA
"CTB-7E3.1" 0.228567262332407 0.256864015246178 3.63186754835992 0.0707250503565781 0.943616583454714 NA NA
"CTBP1-AS" 2.13993114573938 0.611835097459676 0.881217000856208 0.694306960561592 0.487489726775942 0.654034259767012 NA
"CTC-360P9.3" 0 NA NA NA NA NA NA
"CTC-436P18.1" 2.07296581294832 -0.0235368925636334 0.700872874718125 -0.0335822563729541 0.973210271650521 0.985242689554564 NA
"CTD-2151A2.1" 0.388730111736243 0 2.31664293788939 0 1 NA NA
"CTD-2194D22.4" 0.0705401006158505 0.61751834912485 5.86014315403566 0.10537598363951 0.916077472229199 NA NA
"CTD-2201E9.1" 0.0212418777026691 0 5.86014315403566 0 1 NA NA
"CTD-2201I18.1" 5.09178315255252 0.197295339941898 0.541063660067709 0.364643487454339 0.715377548411045 0.830210486503319 NA
"CTD-2258A20.5" 0.686167474722186 -1.08897744741001 1.63993256332678 -0.66403794385356 0.506666026166117 NA NA
"CTD-2270F17.1" 0.936406512972867 0.541889449977162 0.971146073508363 0.557989642093214 0.576851457134757 NA NA
"CTD-2350J17.1" 0 NA NA NA NA NA NA
"CTD-3080P12.3" 0.737633729063751 1.90636526263814 1.35401727240964 1.40793275055164 0.159150984188176 NA NA
"CTLA4" 0.650867851260623 1.56350164684462 1.38955655949563 1.12518028586913 0.260512645290496 NA NA
"CTRB1" 0.0786013417629399 -0.103812656403852 5.86014315403566 -0.0177150376151409 0.985866184248405 NA NA
"CTRB2" 0.0750506627668797 -0.103812656403853 5.86014315403566 -0.017715037615141 0.985866184248405 NA NA
"CTRC" 0.0844953045928679 0.617535247723543 5.86014315403396 0.10537886728901 0.916075184148998 NA NA
"CTSE" 0.293770821728855 -0.464468975763047 3.438321222421 -0.135085975310941 0.89254389861578 NA NA
"CTSG" 0.0433976030980105 -0.103812656781759 5.86014315403566 -0.0177150376796286 0.985866184196959 NA NA
"CTSL3P" 2.05326323151975 0.938906008974355 0.818904303620963 1.14653935120719 0.251572054644544 0.423089953610378 NA
"CTSLP8" 0.0657539518359837 0.978187981146007 5.86014315403566 0.166922198900954 0.867431266002615 NA NA
"CTSS" 1.34653476431595 -2.3868682280125 1.32599055168018 -1.80006428023795 0.0718504889431046 NA NA
"CTSW" 0.194346599226054 0.617523907607688 4.89888224245425 0.126054041931475 0.899689146423839 NA NA
"CTXN2" 2.4725137893659 0.6230854885606 0.714197714944341 0.872427166207272 0.382975385681018 0.558815233362436 NA
"CTXN3" 1.46122753798234 -0.293923015196766 0.929327935176509 -0.316274809000486 0.751793930038316 NA NA
"CUZD1" 0 NA NA NA NA NA NA
"CWH43" 0.68142169624212 -0.103809447743145 1.72048087479911 -0.0603374610341231 0.951886866691836 NA NA
"CX3CR1" 6.75430694871159 0.488203930615696 0.509514492499746 0.958174767945269 0.337974638340996 0.515595098248075 NA
"CXADRP2" 0.995332824825496 -0.861638736611836 1.45742248615097 -0.591207247589138 0.554381567228823 NA NA
"CXCL10" 0.178631340813936 0.995897105738105 5.85502154094874 0.170092816699822 0.864937142643419 NA NA
"CXCL11" 0.94484214184086 0.727390165947582 1.13430760671849 0.641263588147749 0.521351442034186 NA NA
"CXCL13" 0.258681517952592 -1.02578291174759 3.58009185556255 -0.286524187962882 0.774476670358411 NA NA
"CXCL17" 1.22287405940298 -0.162087476806616 1.00295993528473 -0.161609124257393 0.871613671654131 NA NA
"CXCL8" 0.166613740133423 -0.464454763304672 5.86014315400173 -0.0792565558722756 0.936828560942367 NA NA
"CXCL9" 0.0292046056633099 -0.103812657159666 5.86014315403566 -0.0177150377441162 0.985866184145514 NA NA
"CXCR1" 0.0345565365540448 0 5.86014315403566 0 1 NA NA
"CXCR2P1" 2.71175869076107 0.118691798510985 0.900215950979708 0.131848139751148 0.895104408878654 0.942829416942266 NA
"CXCR3" 0.0228828401878309 0 5.86014315403566 0 1 NA NA
"CXCR5" 0.418735359471959 1.88764951088702 1.70413996575135 1.10768454987485 0.267998074149687 NA NA
"CXCR6" 0 NA NA NA NA NA NA
"CXXC1P1" 0.0645433501085872 0 5.86014315403566 0 1 NA NA
"CXorf21" 0.383275713814469 1.68885860081288 2.19286971907248 0.770159114389712 0.44120551348053 NA NA
"CXorf22" 1.72428341286903 1.38605664674575 0.875609350895348 1.58296236252896 0.113430043189651 NA NA
"CXorf28" 0 NA NA NA NA NA NA
"CXorf30" 0.762671472012343 1.20110198453572 1.29785961432349 0.925448308337876 0.354732760243075 NA NA
"CXorf31" 8.11055773207154 -0.699428175705067 0.433998804754558 -1.61159009666079 0.107051167146006 0.232473049402871 NA
"CXorf36" 2.51758660357485 0.444148382361461 0.771660802004747 0.575574632283484 0.564902731701674 0.716713162229089 NA
"CXorf49" 0 NA NA NA NA NA NA
"CXorf49B" 0 NA NA NA NA NA NA
"CXorf51A" 0 NA NA NA NA NA NA
"CXorf51B" 0 NA NA NA NA NA NA
"CXorf58" 1.65670722045064 -0.763584387739806 0.877363135280542 -0.870317382888039 0.384126981941132 NA NA
"CXorf65" 1.54426239318827 0.246229410403761 1.09136573646663 0.225615851933326 0.821500210661079 NA NA
"CXorf66" 0 NA NA NA NA NA NA
"CYBB" 7.62047287766898 0.51416413112216 0.415789254271521 1.23659792993688 0.216236388818593 0.382160687741703 NA
"CYCSP52" 0 NA NA NA NA NA NA
"CYLC1" 0.0305512586515401 0 5.86014315403566 0 1 NA NA
"CYLC2" 0.505952582279859 -1.54762552413314 1.6055009235919 -0.963951811793864 0.335070085867459 NA NA
"CYMP" 0.117667198410937 0.256848718620656 5.86014315403566 0.0438297686369273 0.965040097937829 NA NA
"CYP11B1" 0.0862752314658024 0.617518349877733 5.86014315403565 0.105375983767986 0.916077472127258 NA NA
"CYP11B2" 0 NA NA NA NA NA NA
"CYP17A1" 0.0622843885460435 0.978187980381927 5.86014315403566 0.166922198770569 0.867431266105208 NA NA
"CYP19A1" 5.45568298589904 1.14711432835041 0.524067685211732 2.188866745117 0.0286065267562427 0.088823560085959 NA
"CYP1A2" 2.0839197832273 0.586201124246645 0.773596588431225 0.757760741209319 0.448594228684127 0.619109301576263 NA
"CYP1B1-AS1" 2.06616337714375 -0.0828603699307258 0.756010811810771 -0.109602096473014 0.91272494793214 0.95323314236625 NA
"CYP21A1P" 2.16886825499225 -1.67437772442555 1.01959242454467 -1.64220298632887 0.10054794402203 0.22225975897881 NA
"CYP21A2" 5.73295225555892 -0.117452985864779 0.469019826097083 -0.250422219551264 0.802260848198486 0.887315528100308 NA
"CYP24A1" 2.55948107758799 0.343659728981 0.719532783541306 0.477615109195747 0.63292417494834 0.771688173417676 NA
"CYP26B1" 8.87079206414715 0.227423602101587 0.411077733243742 0.553237462674098 0.580100817365779 0.729854994858592 NA
"CYP2A6" 3.29794092008344 -0.383128557216127 0.725844305547124 -0.527838483112896 0.597611444650693 0.744124283907054 NA
"CYP2A7" 1.04142054466022 1.00009302279097 1.1279260889776 0.88666538753217 0.375259078542952 NA NA
"CYP2C18" 9.41821932358119 0.50460294499711 0.459450565569461 1.09827472814553 0.272084543725495 0.446467347049018 NA
"CYP2C19" 2.76790289187248 0.342186504361882 0.702049675917906 0.487410672064602 0.625967332153599 0.766236448964046 NA
"CYP2C9" 1.17672023263737 0.0799339544135347 1.07356264028035 0.0744567214006824 0.940646976854306 NA NA
"CYP2D6" 2.6392625346227 -0.773110334166308 0.871434970308304 -0.887169278842219 0.374987769633957 0.551465150694521 NA
"CYP2E1" 8.27943794305122 -1.5729110397145 0.651244392240934 -2.41523928413742 0.0157248754879096 0.0559051761943443 NA
"CYP2F1" 7.6264406121906 0.716014944686671 0.506281441691622 1.41426267234737 0.15728479252963 0.306342224261778 NA
"CYP2G1P" 0.420969675799976 -0.103807827941598 1.99893601825762 -0.0519315410765787 0.958583242031062 NA NA
"CYP2W1" 0.45282130946204 0.973030169021882 2.06735250855226 0.470664855169418 0.63788008559955 NA NA
"CYP3A4" 2.17446448342521 -0.647424879495199 0.920367961228746 -0.703441348209088 0.481780746163974 0.649214713127059 NA
"CYP3A43" 2.36722239595825 0.50032073012205 0.856473077668778 0.584163989700489 0.559109986395826 0.712360368500941 NA
"CYP3A5" 2.96051674355318 0.805151067608286 0.58125434618278 1.38519578029116 0.165992610649307 0.31826247759147 NA
"CYP3A7" 0 NA NA NA NA NA NA
"CYP3A7-CYP3AP1" 0.0242417270208448 0 5.86014315403566 0 1 NA NA
"CYP4A11" 0.511968144696314 -1.27262567304968 2.47367531232994 -0.514467548229277 0.606925143408722 NA NA
"CYP4A22" 0.0692127576210863 -0.103812656431443 5.86014315403566 -0.0177150376198492 0.985866184244649 NA NA
"CYP4B1" 1.53004440653545 0.267423984301986 1.02831592718645 0.260060140305011 0.794817383728273 NA NA
"CYP4F11" 0.470590503752829 -0.288482105210598 2.20680723871522 -0.130723744307885 0.895993848284084 NA NA
"CYP4F12" 0.0247269883593738 0 5.86014315403565 0 1 NA NA
"CYP4F2" 0.20316569173069 -2.12107827330926 5.6847927888381 -0.373114439188342 0.709063272501943 NA NA
"CYP4F24P" 0 NA NA NA NA NA NA
"CYP4F3" 0.303128730924264 -0.464483971380505 2.81392557200079 -0.165066189384051 0.868891884878542 NA NA
"CYP4F30P" 5.6951772950249 0.622167346197524 0.468391463169038 1.32830633160577 0.184076928905991 0.342948224594132 NA
"CYP4F35P" 2.58607045959027 0.0109997532372165 0.898406877836933 0.0122436209122756 0.990231247972551 0.994991808423464 NA
"CYP4F62P" 5.3116465107328 -0.445006100745792 0.5061437907006 -0.879208851164248 0.379288046168828 0.555801804475756 NA
"CYP4F8" 0.0211066995266347 0 5.86014315403566 0 1 NA NA
"CYP4Z1" 0.419726847347828 -0.749381682609624 2.49818069857802 -0.299970968087368 0.764199300554003 NA NA
"CYP4Z2P" 0.164138612813611 -0.46448228580922 5.86014315403565 -0.0792612524302156 0.936824825383087 NA NA
"CYP7A1" 0.134422898022576 0 5.86014315403566 0 1 NA NA
"CYP8B1" 0.525458960598261 0.982341956230272 1.91276050760248 0.513572897561323 0.607550632290611 NA NA
"CYS1" 5.44880795315998 -0.709269263919833 0.602151159707998 -1.17789238214501 0.238839512440956 0.4080475658168 NA
"CYSLTR1" 7.82959974007674 0.930453452164191 0.39772755791943 2.33942414508949 0.0193134931343418 0.0653876467276052 NA
"CYSLTR2" 0.375905674481704 0 5.86014315397096 0 1 NA NA
"CYTH4" 2.62722633421843 -1.64437878663088 0.804266689916492 -2.04456905557237 0.0408973628592828 0.114634243850927 NA
"CYTIP" 8.13985187691315 0.32292369698277 0.432047705974186 0.747426019204611 0.454806444298871 0.625060941446979 NA
"DAB1-AS1" 0 NA NA NA NA NA NA
"DACT3-AS1" 1.98663347886756 0.925629036294843 0.710028646349341 1.30365026968141 0.192352852512148 0.35277361093137 NA
"DAND5" 2.60741850520302 0.838460227915776 0.843727109089579 0.993757601104595 0.320340892373365 0.497672457794334 NA
"DAO" 0.42843663129004 0.775014335745409 1.67047186962967 0.463949348585691 0.642684035534504 NA NA
"DAOA" 0.0346990906059733 0 5.86014315403566 0 1 NA NA
"DAOA-AS1" 0.151800721604369 -0.464465917811215 5.86014315403504 -0.0792584593247358 0.936827046969713 NA NA
"DAPL1" 0.181255125038012 0.256848731647766 5.8575553157363 0.0438491346309172 0.965024660951503 NA NA
"DAPP1" 0.997916690901781 -1.6446031374127 1.42446146988187 -1.15454378527282 0.248277298334101 NA NA
"DAZ1" 0 NA NA NA NA NA NA
"DAZ2" 0.352973773041475 -1.2995069745704 5.85541952203162 -0.221932343136281 0.824366552116366 NA NA
"DAZ3" 0 NA NA NA NA NA NA
"DAZ4" 0 NA NA NA NA NA NA
"DBH" 8.53277521831606 0.523759366370614 0.442557743991312 1.18348254771675 0.236617959172994 0.406084779668377 NA
"DBIL5P2" 2.62214052871768 0.247987026036304 0.73376798041234 0.337963815069918 0.735390456367521 0.844124687499312 NA
"DBX1" 3.29598798994998 -0.283055857952984 0.630885082835535 -0.448664686571412 0.653673562615076 0.786703697065869 NA
"DBX2" 3.88474728936072 1.19487050513009 0.529946861991593 2.25469870816792 0.024152246807671 0.0777408499166871 NA
"DCAF13P3" 3.97829778236937 0.757609268414829 0.494770722644779 1.53123302115585 0.125711812436005 0.260641722942478 NA
"DCAF4L2" 0.0653625555143511 -0.103812656017681 5.86014315403566 -0.017715037549243 0.985866184300976 NA NA
"DCAF8L1" 0.312197611052994 0 3.03397575511586 0 1 NA NA
"DCAF8L2" 0.768337652584133 1.94021471466288 1.29843818424984 1.4942680662028 0.135105568218923 NA NA
"DCD" 0.567304221021467 -0.367911779877321 1.90857402429882 -0.192767885967895 0.847140755022461 NA NA
"DCDC1" 4.24246972879948 0.0835098944426212 0.575695147233278 0.145059229427171 0.884664107945621 0.937068701556073 NA
"DCDC2B" 0.878438937876184 -0.847921995981808 1.42117171469612 -0.596635851398936 0.550750529712078 NA NA
"DCDC2C" 5.85456829305474 -0.6411834190422 0.492644883650473 -1.30151238817516 0.193083126937136 0.353682788243184 NA
"DCDC5" 10.3075090612891 -0.0259555278616777 0.400022149364783 -0.0648852267378041 0.948265383161106 0.97228400528125 NA
"DCST1" 1.82507183007493 -0.488952003191247 0.947170489146609 -0.516223857050052 0.605698069619122 NA NA
"DCSTAMP" 0.0689090189055547 0.978187980759833 5.86014315403566 0.166922198835056 0.867431266054466 NA NA
"DCT" 1.47323983872129 -1.02150138344061 0.98108822297145 -1.04119217775009 0.297786365377577 NA NA
"DCTN1-AS1" 0.60765153468453 1.60385802179822 1.43444713177404 1.11810187093801 0.263523487473392 NA NA
"DDC" 3.29552360867813 0.11996822163372 0.604232105379541 0.198546585932179 0.842617439851298 0.911144618556862 NA
"DDI1" 0.022732689749712 0 5.86014315403566 0 1 NA NA
"DDN" 7.09618472713064 0.464701081731056 0.43707254110514 1.0632127119129 0.287685498918782 0.463365241428067 NA
"DDO" 0.352449136264251 -2.14200809886926 2.71750671709901 -0.788225502955113 0.43056481419388 NA NA
"DDX11L1" 0.0262979066426911 -0.103812657159666 5.86014315403566 -0.0177150377441162 0.985866184145514 NA NA
"DDX11L10" 0.0458130643587746 0 5.86014315403566 0 1 NA NA
"DDX11L16" 0 NA NA NA NA NA NA
"DDX11L5" 0.148098232336867 0 5.86014315403566 0 1 NA NA
"DDX11L9" 0.0461963763717748 0.978204878145255 5.86014315403396 0.166925082277535 0.867428997230134 NA NA
"DDX26B-AS1" 1.21874458888702 0.472806966007809 1.12647931614618 0.419720947585029 0.674689320502208 NA NA
"DDX4" 4.69404121118684 0.793180438624202 0.526413459710072 1.50676321813856 0.13187136073302 0.270040075118788 NA
"DDX43" 10.2033468201254 -0.0206999458405583 0.430952008575558 -0.0480330650017822 0.961689890949596 0.980392599092662 NA
"DDX53" 0.693084194129869 1.16999347159565 1.52881049423575 0.765296598896337 0.444094948844235 NA NA
"DEAR" 0.132671971159936 -0.103812655283405 5.86014315403566 -0.0177150374239431 0.985866184400935 NA NA
"DEC1" 0.920565030857725 -1.62778103995065 1.55417745550697 -1.04735854595168 0.294934243266527 NA NA
"DEFA1" 0 NA NA NA NA NA NA
"DEFA10P" 0 NA NA NA NA NA NA
"DEFA11P" 0 NA NA NA NA NA NA
"DEFA1B" 0 NA NA NA NA NA NA
"DEFA3" 0 NA NA NA NA NA NA
"DEFA4" 0 NA NA NA NA NA NA
"DEFA5" 0.0509190319092645 -0.103812656781759 5.86014315403566 -0.0177150376796286 0.985866184196959 NA NA
"DEFA6" 0.108123798882491 0 5.86014315397997 0 1 NA NA
"DEFA8P" 0 NA NA NA NA NA NA
"DEFA9P" 0 NA NA NA NA NA NA
"DEFB1" 0.050446483365979 -0.103812656781759 5.86014315403566 -0.0177150376796286 0.985866184196959 NA NA
"DEFB103A" 0 NA NA NA NA NA NA
"DEFB103B" 0 NA NA NA NA NA NA
"DEFB104A" 0 NA NA NA NA NA NA
"DEFB104B" 0 NA NA NA NA NA NA
"DEFB105A" 0 NA NA NA NA NA NA
"DEFB105B" 0 NA NA NA NA NA NA
"DEFB106A" 0 NA NA NA NA NA NA
"DEFB106B" 0 NA NA NA NA NA NA
"DEFB107A" 0 NA NA NA NA NA NA
"DEFB107B" 0 NA NA NA NA NA NA
"DEFB108B" 0 NA NA NA NA NA NA
"DEFB109P1" 0 NA NA NA NA NA NA
"DEFB109P1B" 0 NA NA NA NA NA NA
"DEFB110" 0 NA NA NA NA NA NA
"DEFB112" 0 NA NA NA NA NA NA
"DEFB113" 0 NA NA NA NA NA NA
"DEFB114" 0 NA NA NA NA NA NA
"DEFB115" 0.204974626088093 0 5.86014315403565 0 1 NA NA
"DEFB116" 0 NA NA NA NA NA NA
"DEFB118" 0 NA NA NA NA NA NA
"DEFB119" 0 NA NA NA NA NA NA
"DEFB121" 0 NA NA NA NA NA NA
"DEFB122" 0 NA NA NA NA NA NA
"DEFB123" 0.0573087497999436 -0.103812656781759 5.86014315403566 -0.0177150376796286 0.985866184196959 NA NA
"DEFB124" 0.357289695103638 -0.825156826842562 2.76795145560096 -0.298111018230777 0.765618432369148 NA NA
"DEFB125" 0 NA NA NA NA NA NA
"DEFB126" 0.209134178331732 -0.103804789391953 3.69374184457354 -0.0281028815114548 0.977580095868673 NA NA
"DEFB127" 0 NA NA NA NA NA NA
"DEFB128" 0 NA NA NA NA NA NA
"DEFB129" 0 NA NA NA NA NA NA
"DEFB130" 0 NA NA NA NA NA NA
"DEFB131" 1.55689838761403 0.146774807636307 0.832808307760857 0.176240806279821 0.860104763714928 NA NA
"DEFB132" 0 NA NA NA NA NA NA
"DEFB133" 0.296473961521561 -1.95909021888201 3.09575498158848 -0.632831160906919 0.526843905468002 NA NA
"DEFB134" 0.903874562800345 -0.231638241881144 1.36881097821856 -0.169225879662807 0.865618974322288 NA NA
"DEFB135" 0.0191558760771657 -0.103812657159666 5.86014315403566 -0.0177150377441162 0.985866184145514 NA NA
"DEFB136" 0.0883578540960813 0.978204879531525 5.86014315403396 0.166925082514095 0.867428997043998 NA NA
"DEFB4A" 0.128700291609479 0 5.86014315403504 0 1 NA NA
"DEFB4B" 0 NA NA NA NA NA NA
"DEFT1P" 0 NA NA NA NA NA NA
"DEFT1P2" 0 NA NA NA NA NA NA
"DEGS2" 7.98053348926232 -0.392509588661897 0.464728420643909 -0.844599923796464 0.398334251623025 0.574500407856082 NA
"DENND5B-AS1" 0.260314172052819 -0.825151676930794 3.14997150993429 -0.261955282556828 0.793355917938288 NA NA
"DGAT2L6" 0.338733113895451 0.256863497099609 2.51824747304746 0.102000895403963 0.918755964362693 NA NA
"DGCR10" 0.0804885393509582 0.978187981126528 5.86014315403565 0.166922198897631 0.86743126600523 NA NA
"DGCR9" 1.16268671313669 -1.87065562149471 1.42491364504498 -1.31282034388523 0.189243493158097 NA NA
"DHH" 0.585978065402753 0.234783526408038 1.84477623916919 0.127269379029825 0.898727195190061 NA NA
"DHRS7C" 0.0375932095091021 0 5.86014315403566 0 1 NA NA
"DHRS9" 0.404548899853087 0 5.86014315397006 0 1 NA NA
"DHRSX" 0 NA NA NA NA NA NA
"DIAPH3-AS1" 0.359443808401313 -0.103807704141559 2.6751582180973 -0.0388043232132237 0.96904639800656 NA NA
"DIAPH3-AS2" 0 NA NA NA NA NA NA
"DIO1" 1.85530325295477 0.0824377110240107 0.991620811378354 0.0831343090807283 0.933744745557293 0.963945360348269 NA
"DIO2-AS1" 1.3318904125914 2.03093247264025 1.14449190467065 1.77452759984763 0.0759759209667219 NA NA
"DIO3OS" 0.0870313060301612 0 5.860143153989 0 1 NA NA
"DIP2A-IT1" 5.03882042013266 0.719457361758365 0.512297684394136 1.40437363602224 0.160207617304807 0.310630777107875 NA
"DIRAS2" 5.1550038188814 0.149946369476123 0.704232760332181 0.212921604790715 0.831388110569965 0.905113659540012 NA
"DIRAS3" 2.85539518490852 -1.11523463035957 0.759722490245764 -1.46795000105735 0.142117804768571 0.284957082557428 NA
"DIRC1" 0.319648712865387 1.3333649664092 2.49914482519618 0.533528490612596 0.593667794365073 NA NA
"DIRC3" 6.73492462674841 -0.0669512063401302 0.518690147542798 -0.129077459167674 0.897296357763688 0.943847243102116 NA
"DISC1" 3.11843296325825 -0.105159256483219 0.632149484293389 -0.166351882103907 0.867880038769839 0.927323877041746 NA
"DISC1FP1" 0.44032521429343 -0.464484252245374 1.87286387412294 -0.248007481303409 0.804128618362874 NA NA
"DISC2" 0.846492732143366 0.502723806571974 1.31137741584902 0.383355546996741 0.701456158626668 NA NA
"DKFZP434A062" 1.01767583699967 1.24834764272409 1.21315798189317 1.02900665977238 0.303476545374458 NA NA
"DKFZP434H168" 0.34419281316078 -0.103807296684036 2.57079421621368 -0.0403794656255783 0.96779060095251 NA NA
"DKFZP434K028" 0.151569850423859 -0.103812654983952 5.86014315403566 -0.0177150373728431 0.9858661844417 NA NA
"DKFZp434L192" 0 NA NA NA NA NA NA
"DKFZp451B082" 0.122480077049866 0.978187981979862 5.86014315403566 0.166922199043247 0.867431265890652 NA NA
"DKFZp686K1684" 0.220918654119533 -0.464469342105329 4.18110173609894 -0.111087787722355 0.911546732786286 NA NA
"DKFZp779M0652" 0 NA NA NA NA NA NA
"DKK4" 1.82897326316203 -1.89155942911027 0.969965577843756 -1.95013047093406 0.0511605702674202 NA NA
"DLG1-AS1" 2.92800242292882 1.10567877782462 0.547863925614544 2.0181631352792 0.0435742740967704 0.120384742603841 NA
"DLG3-AS1" 1.31798642319664 -0.553730063607276 1.31774381056479 -0.420210711040975 0.674331530752769 NA NA
"DLGAP1-AS3" 0 NA NA NA NA NA NA
"DLGAP1-AS4" 0 NA NA NA NA NA NA
"DLGAP1-AS5" 0.147725900049877 0.617518350230981 5.86014315403566 0.105375983828265 0.916077472079428 NA NA
"DLGAP2-AS1" 0 NA NA NA NA NA NA
"DLL4" 8.40781055892832 0.254633786499862 0.412979671484496 0.616577047447772 0.537513737669411 0.694874167514335 NA
"DLX1" 2.40718384792824 -0.779720009675526 0.890196265147201 -0.875896743451955 0.381086170069702 0.557353538639079 NA
"DLX2" 4.22300330509218 -1.10304951320135 0.816282534203872 -1.35130848325349 0.176596635686052 0.33283146484563 NA
"DLX5" 3.87204971793455 -0.968661226095775 0.876553450177497 -1.10507947450281 0.269125153612303 0.44301726369219 NA
"DLX6" 1.66574802048276 -2.18969528536634 1.31455564013899 -1.66573039474756 0.0957671252342459 NA NA
"DLX6-AS1" 1.31367784377591 -0.814496764734445 1.30943938909264 -0.622019447038966 0.533929080673333 NA NA
"DMBT1" 2.2516537933652 -0.150717429786652 0.83447675816861 -0.180613094746252 0.856671276805711 0.921033793897262 NA
"DMBT1P1" 0.693345823141291 0.286959068426469 1.49940008534717 0.191382587763444 0.84822586088194 NA NA
"DMBX1" 8.84085801934069 -0.165406233428078 0.611082462994718 -0.270677434625559 0.786639133691718 0.87693718644127 NA
"DMGDH" 1.89630300313602 -2.54646719628793 1.36485366466939 -1.86574375129422 0.0620772253430015 0.156150885433271 NA
"DMP1" 6.82830914268107 -0.320719343410537 0.480913552515897 -0.666896039283351 0.504838541049206 0.668541972230842 NA
"DMRT2" 1.64618873713001 0.693715880207882 0.88207382358288 0.786460114404133 0.431597977283391 NA NA
"DMRT3" 2.26642074639941 -1.36979422854208 0.832214945770011 -1.64596206245091 0.099771569938437 0.221231016983943 NA
"DMRTB1" 2.83105827915056 -0.482310841599172 0.906745620202624 -0.531914167384005 0.594785444489198 0.741627327463414 NA
"DMRTC1" 0 NA NA NA NA NA NA
"DMRTC1B" 0 NA NA NA NA NA NA
"DMRTC2" 0.167758632035141 0 5.86014315403566 0 1 NA NA
"DNAAF1" 3.55996336385718 0.460039409087954 0.640532787974968 0.718213677308167 0.47262554594398 0.641559639976719 NA
"DNAH12" 2.29944919997978 0.3730967910359 0.708830330928753 0.526355567413497 0.598641181373935 0.745102314632223 NA
"DNAH8" 3.05752530898685 -0.0838186216756022 0.765861390333473 -0.109443592187231 0.912850659815953 0.953252984651826 NA
"DNAI2" 3.08175705672484 0.317837699975626 0.689187502121333 0.461177399470123 0.644671335036162 0.780496852305838 NA
"DNAJA1P5" 0.0482473628142799 -0.103812656781759 5.86014315403566 -0.0177150376796286 0.985866184196959 NA NA
"DNAJB13" 3.33422911616932 -0.0565992591359355 0.797526833431685 -0.0709684699791153 0.943422849508032 0.969239234966353 NA
"DNAJB3" 0 NA NA NA NA NA NA
"DNAJB5-AS1" 2.657076677887 0.150671488745759 0.722307787365691 0.208597347808292 0.834762581174345 0.906823368287367 NA
"DNAJB7" 1.1251222060698 1.18035279412044 1.15311142918721 1.02362422593664 0.306012798070868 NA NA
"DNAJB8" 0.0242417270208448 0 5.86014315403566 0 1 NA NA
"DNAJB8-AS1" 0.0790206045379518 -0.103796286741777 5.86014315403505 -0.0177122442256905 0.985868412701078 NA NA
"DNAJC22" 7.45246208009719 0.923696319801259 0.428898905024696 2.15364578687389 0.0312679606579346 0.094857504788933 NA
"DNAJC25-GNG10" 0.0510372642196262 -0.103812656781759 5.86014315403566 -0.0177150376796286 0.985866184196959 NA NA
"DNAJC27-AS1" 3.79563018196185 0.427773622594542 0.684591940148576 0.624859273835012 0.532063423828203 0.690739631077923 NA
"DNAJC5B" 0.84838908216369 1.03680942369679 1.18579212246029 0.874360188483638 0.381922130988628 NA NA
"DNAJC9-AS1" 4.7328447745208 -1.48936103929841 0.62199801746395 -2.39447875633258 0.0166440075850884 0.0583362311175206 NA
"DNASE1L3" 0.0829950902815541 0 5.8601431539894 0 1 NA NA
"DNASE2B" 0.417814439392294 1.70519382294038 2.17984568976918 0.782254372840924 0.434065095736793 NA NA
"DNM1P35" 9.34332056580327 -0.00759450112471813 0.407557089924868 -0.0186342019620322 0.985132918348014 0.991764411150246 NA
"DNM1P41" 1.03670954018231 1.64676271902807 1.08044999880325 1.52414523657003 0.127472434555446 NA NA
"DNM1P46" 2.44758804620475 0.830872094914058 0.728322066091802 1.14080313311464 0.253951856520488 0.425944276169686 NA
"DNM3OS" 4.87068078317161 -3.86771886396115 1.48258514168345 -2.60876677852674 0.00908691501420458 0.0369023370953874 NA
"DNMBP-AS1" 0.717156514021912 2.73495352318417 1.40210287193841 1.95060831692264 0.0511036570976742 NA NA
"DNMT3L" 5.04127150808486 -0.595390903632498 0.768998490760646 -0.774241966383542 0.438787715278906 0.610626761341599 NA
"DNTT" 1.71495124101354 0.102130796282834 0.999709334445162 0.10216049081858 0.918629287384632 NA NA
"DOCK4-AS1" 0.0345565365540448 0 5.86014315403566 0 1 NA NA
"DOCK9-AS1" 0 NA NA NA NA NA NA
"DOCK9-AS2" 2.35534583760079 -0.604562421101559 0.754619565796238 -0.801148616473592 0.423045613996511 0.596635759557389 NA
"DOK2" 7.9467437652816 -0.438344497033664 0.430358880007213 -1.01855571570015 0.308413937205535 0.484593089143993 NA
"DOK7" 9.87064700264373 -0.544527226923963 0.447129918351691 -1.21782776006428 0.223289432794082 0.390434798264775 NA
"DPEP2" 0.158499320594834 -0.825140823819302 5.13369531502218 -0.160730384875936 0.872305756896389 NA NA
"DPF3" 4.26646301240257 -0.533838646234174 0.566055303567471 -0.943085671788152 0.345637083931093 0.522832790338299 NA
"DPH3P1" 1.03359912939461 0.265412616213131 1.13852811250805 0.233119071279195 0.81566894609619 NA NA
"DPH6-AS1" 0.581281512509838 0.241006906452172 1.54532291419361 0.155958928867586 0.876065395017964 NA NA
"DPP6" 32.7467235378856 1.38792413604893 0.488243303153895 2.84268955064695 0.00447346213644559 0.0213255455271653 NA
"DPPA2P3" 0.03714620295611 0 5.86014315403565 0 1 NA NA
"DPRX" 0.414334166435063 0.61753920150855 2.24499800798355 0.275073385059803 0.783259858761613 NA NA
"DPRXP4" 2.47426749482291 -0.390230753686198 0.708502596049942 -0.550782390723506 0.581782856893574 0.731208680257405 NA
"DPT" 0.337748385780168 -3.02291766221317 5.82823591093191 -0.518667690946267 0.603992496020363 NA NA
"DPYD-AS1" 0 NA NA NA NA NA NA
"DPYD-AS2" 0 NA NA NA NA NA NA
"DPYS" 12.4581747274751 0.526472719547352 0.357300948054741 1.47347137591892 0.14062397661098 0.282831661464897 NA
"DRC1" 2.69026583117024 -2.13495844128807 1.14611786616529 -1.86277389465296 0.06249408434473 0.157068465319755 NA
"DRD1" 1.77446207061767 0.410104951928744 0.862876261755358 0.4752766649235 0.634589789235997 NA NA
"DRD5" 6.24060652682423 -0.178852614653649 0.436203925671146 -0.410020644308657 0.681790803701039 0.805910665868051 NA
"DRD5P2" 0 NA NA NA NA NA NA
"DRGX" 0.164691280292665 -0.103812178683659 5.08876234640228 -0.0204002803858689 0.983724060182113 NA NA
"DSC1" 1.86692898756371 0.348278268777018 0.879164822275756 0.396146729205435 0.691996787209696 0.813620217620542 NA
"DSCAM" 5.24657297792155 -1.01111849831638 0.692028778966135 -1.46109313521174 0.14398988388805 0.287725368687958 NA
"DSCAM-AS1" 0.563625315753517 0.124788658165621 2.11127709003614 0.0591057700358437 0.952867862854832 NA NA
"DSCAM-IT1" 0 NA NA NA NA NA NA
"DSCR10" 0.0192958731864186 0 5.86014315403565 0 1 NA NA
"DSCR4" 0.159245382617275 0.617522672933602 5.12803123191211 0.120421004671484 0.904149653154033 NA NA
"DSCR8" 0.552366098849605 -0.525085639737367 1.75175799430345 -0.29974781987289 0.764369519752088 NA NA
"DSCR9" 2.12031320261476 -1.07048266503119 1.07683084606166 -0.994104755585623 0.320171870366461 0.497473574193571 NA
"DSG1" 2.91674827705027 0.627958991442493 0.69806643109514 0.899569100404009 0.368349607210242 0.545114040896021 NA
"DSG4" 0.172127080064981 -0.464465387494266 5.86014315403396 -0.0792583688291882 0.936827118948277 NA NA
"DSPP" 0.208268441029125 1.66282645767633 4.86126983084541 0.342055988566089 0.732308757856302 NA NA
"DTHD1" 0.47624257876734 -0.103806386048491 2.13574151820083 -0.0486043770577342 0.96123458170226 NA NA
"DUOX2" 5.97767495012608 0.129561202681959 0.433560050494147 0.298831044360043 0.765068962658087 0.863231523772119 NA
"DUOXA1" 3.56703305725276 0.23285421136152 0.680408004068925 0.342227325323956 0.732179822759304 0.841934680857365 NA
"DUOXA2" 0.0223111215249963 0 5.86014315403396 0 1 NA NA
"DUPD1" 0.331991831366057 -1.47164878485923 2.26582326041866 -0.649498489386727 0.516016222536833 NA NA
"DUSP21" 0 NA NA NA NA NA NA
"DUSP5P1" 0.365650159669919 -1.39848288274718 2.46469492954886 -0.567406077718168 0.570438321595283 NA NA
"DUX2" 0 NA NA NA NA NA NA
"DUX4" 0 NA NA NA NA NA NA
"DUX4L" 0 NA NA NA NA NA NA
"DUX4L2" 0 NA NA NA NA NA NA
"DUX4L3" 0 NA NA NA NA NA NA
"DUX4L4" 0 NA NA NA NA NA NA
"DUX4L5" 0 NA NA NA NA NA NA
"DUX4L6" 0 NA NA NA NA NA NA
"DUX4L7" 0 NA NA NA NA NA NA
"DUXA" 1.87796174588677 -0.376463228910819 0.970857066332048 -0.387763803721508 0.698190834152916 0.81840013828418 NA
"DUXAP10" 6.19518651082036 -0.945770723037287 0.827855906056789 -1.14243398654018 0.253273670956545 0.425226436854429 NA
"DYDC1" 1.80275370712506 0.452350717883557 0.8459757049298 0.534708875500264 0.592851183191093 NA NA
"DYNLRB2" 1.23474754450928 -0.543251035890685 1.11217612366857 -0.488457740037384 0.625225652179729 NA NA
"DYTN" 0.213954279234315 -0.445712260351755 3.67018718057333 -0.121441288529085 0.903341515350557 NA NA
"DYX1C1-CCPG1" 0.187670841090872 -0.103812089403268 4.93115924232749 -0.0210522687063477 0.983203960500397 NA NA
"EBF2" 9.14275578348409 -0.763454437886984 0.820495610014484 -0.930479613258999 0.352122814787883 0.528797880199297 NA
"EBLN1" 1.22927262876203 0.677378505474077 0.85179604479379 0.795235560923581 0.426476489662501 NA NA
"ECM2" 0.798341307503994 0.190834172452635 1.31334688403416 0.145303708237732 0.88447108704889 NA NA
"ECRP" 0 NA NA NA NA NA NA
"ECT2L" 0.979777333005163 -1.7960447361665 1.46613315454419 -1.22502156819779 0.220567094229052 NA NA
"EDAR" 0.787495112812729 -0.103805374115713 1.79680552208029 -0.0577721811515421 0.953930097382075 NA NA
"EDDM3A" 0.261488818837514 -0.459130651157701 3.17609568422389 -0.144558192449386 0.885059708009827 NA NA
"EDDM3B" 0.157573881334308 0.9782048820403 5.86014315403395 0.166925082942203 0.867428996707143 NA NA
"EDN2" 3.58123204772272 -0.712542241893005 0.842162619744297 -0.84608628451041 0.397504611453094 0.573578139610492 NA
"EDNRB-AS1" 6.0575846917361 -1.28634801949306 0.564682911818879 -2.27800061338788 0.0227265410528149 0.0741542529555966 NA
"EEF1DP3" 4.93530122523357 0.152932027389813 0.54057643161159 0.282905466177808 0.777249304286629 0.870612730956749 NA
"EEF1E1-BLOC1S5" 0.480706545417601 -1.19902892857063 1.87656941403854 -0.638947283058512 0.522857226968372 NA NA
"EFCAB1" 1.52313068286417 -1.45284275843815 1.23045676401309 -1.18073450520907 0.23770820950368 NA NA
"EFCAB14-AS1" 0.326439325302676 0.305582506854319 2.49043104371876 0.122702657286996 0.902342559559076 NA NA
"EFCAB6-AS1" 0.0273241917942086 0 5.86014315403566 0 1 NA NA
"EFCAB9" 0.325362915433338 -0.825154656520362 2.32620022456839 -0.354722111968441 0.722797783856692 NA NA
"EFCC1" 1.55415430784276 0.0151583721446941 0.876084119290528 0.0173024162987564 0.986195357964994 NA NA
"EFTUD1P1" 3.59606173978403 -0.131832758280272 0.586120630181885 -0.224924275808824 0.822038183760961 0.899253252422056 NA
"EGFLAM-AS2" 0.0479587103459559 0 5.86014315403566 0 1 NA NA
"EGFLAM-AS4" 0.30436459703067 -1.12092032066799 5.24560693273704 -0.213687440755902 0.830790805960752 NA NA
"EGFR-AS1" 0.392740263265952 -0.69640609933747 1.72444593842396 -0.403843393301122 0.686327884631761 NA NA
"EGOT" 0.0795159108532545 -0.464482288038837 5.86014315403566 -0.079261252810687 0.936824825080467 NA NA
"EHF" 2.58740259236419 0.234762286264732 0.767304176536628 0.305957263681759 0.759637185002557 0.859633646824418 NA
"EHHADH-AS1" 0.200412401403899 0.617524061443063 4.8696048308845 0.126811945299245 0.899089241089163 NA NA
"EHMT1-IT1" 2.59858829131737 -0.195810144282015 0.75198714107905 -0.260390282739464 0.794562737754174 0.882110877447824 NA
"EIF1AX-AS1" 0 NA NA NA NA NA NA
"EIF1B-AS1" 11.4913575845694 0.675514520587781 0.348407384564333 1.9388639578707 0.0525179056875086 0.138214662786672 NA
"EIF3CL" 0 NA NA NA NA NA NA
"EIF3IP1" 0 NA NA NA NA NA NA
"EIF4A1" 0 NA NA NA NA NA NA
"ELANE" 0 NA NA NA NA NA NA
"ELDR" 0.228221394200305 1.37234198879784 5.60883958900218 0.244674850656939 0.806708202512653 NA NA
"ELF5" 0.489418890426778 -1.50197164152034 1.99747964476813 -0.751933390387414 0.452091116875666 NA NA
"ELFN1-AS1" 0.024493115736245 0 5.86014315403566 0 1 NA NA
"ELK2AP" 0 NA NA NA NA NA NA
"ELMO1-AS1" 0.0192958731864186 0 5.86014315403565 0 1 NA NA
"ELOVL2-AS1" 2.6598399234101 0.759109950769436 0.662642573369665 1.14557980618302 0.251969056764014 0.423639510471207 NA
"ELOVL3" 4.12644869946265 0.512967678395725 0.516307639735014 0.993531063493456 0.320451220081584 0.4977156706374 NA
"ELSPBP1" 0.466633937866637 1.9328317298343 1.68165352590107 1.14936382558271 0.250405989899506 NA NA
"EMCN" 0.952962616536322 0.831889957022737 1.36351562121611 0.61010665670319 0.541791157332768 NA NA
"EMR1" 0.20030771275828 0.978204603234145 5.74026773187331 0.170410971913833 0.864686944007119 NA NA
"EMR3" 0 NA NA NA NA NA NA
"EMR4P" 1.57521469899422 0.371281833044726 0.906151071627424 0.40973502616723 0.682000333186908 NA NA
"EN1" 1.74374389439823 0.103312538423293 1.01762257423644 0.10152343416793 0.919134955888092 NA NA
"EN2" 1.54630238806773 -2.94626533007192 2.19797649136156 -1.34044442315524 0.18010090148683 NA NA
"ENAM" 0 NA NA NA NA NA NA
"ENDOU" 1.12262179128031 0.953002630426509 0.885694458499909 1.07599479852296 0.281929582670871 NA NA
"ENO1-AS1" 2.83286564701767 0.473299913949823 0.627005645470335 0.754857499879107 0.450334488753192 0.620895459693543 NA
"ENOX1-AS2" 0 NA NA NA NA NA NA
"ENPP3" 2.10945969204954 0.389593070438632 0.822023384853971 0.473944023511986 0.635539824758478 0.773791478782986 NA
"ENPP6" 8.54044834974435 0.758071754626516 0.394165835556236 1.92323049397913 0.0544511092055241 0.141939970063838 NA
"ENPP7" 0 NA NA NA NA NA NA
"ENTHD1" 0.102943032250385 0.978187981137741 5.86014315403566 0.166922198899544 0.867431266003724 NA NA
"EPB41L4A-AS2" 2.58118181477886 1.24752931026062 0.711173499859096 1.75418419064799 0.0793989512495499 0.187205657565063 NA
"EPB42" 0.108867652317736 -0.464482287310614 5.86014315403565 -0.0792612526864199 0.936824825179306 NA NA
"EPHA5-AS1" 5.80773044431759 -0.849965851388384 0.573468805769999 -1.48214836245039 0.13830082282914 0.279567883145233 NA
"EPN2-AS1" 0.0345565365540448 0 5.86014315403566 0 1 NA NA
"EPN2-IT1" 2.051956325919 -2.47010356585808 1.19644634422995 -2.06453350605361 0.0389671604465052 0.110942374990553 NA
"EPPIN" 1.53174737271084 0.219425735464984 1.04267679581269 0.210444632839418 0.833320660539415 NA NA
"EPPIN-WFDC6" 0.279120891457455 -0.464483446743217 4.01849434544012 -0.115586437808548 0.907980311916879 NA NA
"EPS8L3" 0 NA NA NA NA NA NA
"EPX" 0.298108844998737 -0.103813029733452 2.79148800594741 -0.0371891369449818 0.970334200084218 NA NA
"EPYC" 0.0203677732577244 -0.103812657159666 5.86014315403566 -0.0177150377441162 0.985866184145514 NA NA
"EQTN" 3.11607615234246 -0.183910537145864 0.627539834436799 -0.293065917179455 0.76947176769611 0.865942854989353 NA
"ERAP2" 5.1868750480802 -0.181875753472391 0.618358289624736 -0.294126813732482 0.768661002226231 0.865458165070022 NA
"ERAS" 2.72934655787335 -2.39337594583823 1.20703399401437 -1.98285711728657 0.0473833918428755 0.128341544497631 NA
"ERC2-IT1" 1.11321362858839 0.504859879909133 1.04793118294379 0.481768161999827 0.629970648860205 NA NA
"ERCC6-PGBD3" 1.75222017393221 0.493706799595368 0.889938400670966 0.554765137927681 0.579055315528328 NA NA
"ERICH1-AS1" 3.06135121665042 -0.319221844313617 0.639567782722033 -0.499121208005495 0.617693997719312 0.759980322459116 NA
"ERICH3" 1.05355545895918 0.0372507594876769 1.02579535514537 0.0363140262829497 0.971031965960271 NA NA
"ERICH4" 0.670916593469816 0.0332316169515098 1.55621453496894 0.0213541360813553 0.982963159318658 NA NA
"ERICH6" 1.61477776366714 -0.42468542789688 0.908969822196528 -0.467216201821339 0.6403452030956 NA NA
"ERICH6B" 0.0412808849197271 -0.103812656781759 5.86014315403566 -0.0177150376796286 0.985866184196959 NA NA
"ERP27" 0.186764307800868 0.256865070809186 5.83543668735635 0.0440181402988633 0.964889944014202 NA NA
"ERVFRD-1" 0.815073605209527 0.256864422892944 1.51622947007844 0.169409992327649 0.865474164364998 NA NA
"ERVV-1" 0.872961703563488 -0.328625610469865 1.32898946568908 -0.24727480461967 0.804695556434583 NA NA
"ERVV-2" 2.98897764029069 0.319954812345793 0.669634968027058 0.477804815492946 0.632789133424641 0.771575510979874 NA
"ESAM" 9.14640048503228 1.24974161369954 0.371402411797876 3.36492595093776 0.000765642040699674 0.00538269555885832 NA
"ESM1" 0.390356806337658 -1.65184769731257 5.79287151276946 -0.285151792797638 0.775527851476209 NA NA
"ESR1" 5.38028160098381 0.0773846801371641 0.500702604768821 0.154552182074014 0.877174370082133 0.932245692195119 NA
"ESX1" 1.03055702536035 1.58932318897011 1.31810029647354 1.20576802328488 0.227906948276609 NA NA
"EVI2A" 0.358168637766934 0.256860453631436 2.49209910344303 0.103069919360977 0.917907478717383 NA NA
"EVI2B" 0.0888115652400644 -0.103796287090543 5.86014315403504 -0.0177122442852055 0.985868412653599 NA NA
"EVPLL" 3.06810290165675 -0.996580629632581 0.760234575569511 -1.31088569457133 0.189896384647914 0.350220645799903 NA
"EVX1" 4.82549079288407 -5.29659096638813 4.65614988560228 -1.13754735060532 0.255309541885119 0.427468677826898 NA
"EVX1-AS" 0.627147065034522 -2.85300749819196 5.82981449508779 -0.489382209433235 0.624571128871994 NA NA
"EVX2" 0.0458336878860085 0 5.86014315403566 0 1 NA NA
"EXD1" 7.38893699886198 0.752432682029151 0.431032199189047 1.74565307057058 0.0808712544201051 0.189516475004691 NA
"EXOC3L4" 1.18228924029083 -0.375413937887728 1.16096560295477 -0.323363531987737 0.746419944460222 NA NA
"EYA4" 6.2875429000709 0.499620641580079 0.416518726441852 1.19951543559189 0.23032758646273 0.398776119845921 NA
"EYA4-AS1" 5.5407107114255 0.479255744682438 0.516438572119075 0.928001451781445 0.353406816545769 0.53002235639087 NA
"EYS" 7.82389013357874 0.139632795725262 0.384467996630346 0.36318444434665 0.716467107052635 0.830675856562307 NA
"EZR-AS1" 1.39950466878959 -0.192574660728361 1.03547405621304 -0.185977291823853 0.85246256915059 NA NA
"F11-AS1" 0.348699791330848 0.256863345748506 2.07926751947928 0.123535496679539 0.901683067268135 NA NA
"F13B" 0.710877955468964 1.39975500310538 1.4992657533183 0.933627010426487 0.35049632738766 NA NA
"F2" 5.78083193509358 -0.020972242262447 0.64027926125039 -0.0327548361030633 0.973870094437675 0.985745230391776 NA
"F2RL3" 0.634295752092605 0.79239295221964 1.75514898594219 0.451467629566655 0.651652550267752 NA NA
"F8A2" 0 NA NA NA NA NA NA
"F8A3" 0 NA NA NA NA NA NA
"F9" 0.0298753737717914 0 5.86014315403566 0 1 NA NA
"FABP1" 2.39956850949805 -0.328773711419204 0.87379155007031 -0.376261033186632 0.706722845387243 0.824512074599554 NA
"FABP12" 0.127221385897994 0 5.86014315403566 0 1 NA NA
"FABP2" 0.347645947738875 1.40204939318142 3.05867666789476 0.458384309756556 0.646676362144809 NA NA
"FABP4" 0.313211224621294 -0.103811393546619 3.46350991062738 -0.0299728876848556 0.976088675945793 NA NA
"FABP5P3" 0.654156551718152 -0.751932271617381 1.77923507415505 -0.422615472536403 0.672575835944763 NA NA
"FABP9" 0 NA NA NA NA NA NA
"FAIM3" 3.51374091491878 0.563653544705407 0.553354997459042 1.01861110371037 0.308387630714546 0.484593089143993 NA
"FAM101A" 0.437631006256323 -0.870029443207456 2.1094603576467 -0.412441712902373 0.680015694551642 NA NA
"FAM106A" 4.87245428863732 0.330533990623018 0.538997922708379 0.613237967527106 0.539719003441627 0.696731274298704 NA
"FAM115C" 4.64732582178295 0.121238246535039 0.573466665899123 0.211412892404047 0.832565097412127 0.905958989944068 NA
"FAM115D" 0.179358532947749 0 5.00878161354436 0 1 NA NA
"FAM133CP" 1.12449663319979 1.34849881558867 1.14692704526478 1.17574942639647 0.239695021212667 NA NA
"FAM133DP" 0 NA NA NA NA NA NA
"FAM138A" 0 NA NA NA NA NA NA
"FAM138B" 0.0615044533064695 -0.103812656403852 5.86014315403566 -0.017715037615141 0.985866184248405 NA NA
"FAM138C" 0.061917271389678 0 5.86014315403566 0 1 NA NA
"FAM138D" 0.168286925750708 0.256865620006438 5.86014315403395 0.0438326527620096 0.965037798948396 NA NA
"FAM138E" 0 NA NA NA NA NA NA
"FAM138F" 0 NA NA NA NA NA NA
"FAM13A-AS1" 7.75994660684673 0.106018836296317 0.475143980243932 0.223129915782346 0.823434395791666 0.900191435162568 NA
"FAM150A" 4.9753477833602 -1.43753965246199 0.681972253989022 -2.10791515938291 0.0350383287105162 0.10286398383282 NA
"FAM151A" 1.87830475480188 -0.886188166573785 1.01404729216246 -0.873912068424328 0.382166141876297 0.558168904419186 NA
"FAM153A" 2.13685067481194 -1.16224303013774 1.14711966949016 -1.01318376892125 0.310972391770485 0.487174824818517 NA
"FAM153B" 7.30937642712799 -1.10221624095381 0.671713913585147 -1.64090131030774 0.100817902996023 0.222732361447445 NA
"FAM153C" 7.00142158884846 -0.824053385569334 0.767706006753773 -1.07339707950681 0.283092994323845 0.458584802191773 NA
"FAM154A" 2.38402160839954 -0.355798850380368 0.844145440133718 -0.42148998675395 0.673397321520385 0.800447718286142 NA
"FAM155A-IT1" 2.04725230299817 0.111550930775218 1.07413625851918 0.103851750548858 0.917286997462221 0.955173943829571 NA
"FAM156B" 0 NA NA NA NA NA NA
"FAM159A" 7.11912038264579 -0.695784482684001 0.461221198033147 -1.50857004329189 0.13140869445564 0.26939750026841 NA
"FAM163A" 3.11783133037529 -0.097637628861392 0.562841663384259 -0.173472639310878 0.862279932487618 0.924725474593809 NA
"FAM163B" 4.37803037369056 -3.05241420798731 1.24407263792365 -2.45356590518844 0.0141447617240632 0.0516159726071077 NA
"FAM166A" 2.04917353005524 0.0199642184983592 0.980119370501463 0.0203691704288477 0.98374887717978 0.990997693332564 NA
"FAM169B" 0.276794976360669 0 3.99997597450952 0 1 NA NA
"FAM170A" 0.777439365321297 0.91396036242605 1.24860856976139 0.731983092668275 0.464178887427262 NA NA
"FAM170B" 0 NA NA NA NA NA NA
"FAM170B-AS1" 0 NA NA NA NA NA NA
"FAM172BP" 2.67870928762846 0.755911655786906 0.638742544446027 1.18343714906684 0.236635941733147 0.406084779668377 NA
"FAM177B" 4.49890259901654 0.155199086455151 0.597044323112072 0.259945669772357 0.794905682422949 0.88228827995142 NA
"FAM178B" 9.08153956274195 -0.151797929864432 0.420498273729827 -0.360995369892917 0.718102908316715 0.831510602348134 NA
"FAM180A" 0.181226009840434 -0.655435047922623 5.8539225939174 -0.111965103297345 0.910851076077633 NA NA
"FAM180B" 1.00175675842703 -0.296571201076489 1.08448875398558 -0.273466368357041 0.784494741535525 NA NA
"FAM181A" 0.260475947344995 -2.37276600472644 5.42184210169062 -0.437630967524224 0.66165381888247 NA NA
"FAM181A-AS1" 0.110206279605205 -0.103812655118649 5.86014315403565 -0.0177150373958283 0.985866184423364 NA NA
"FAM182A" 3.3301628175244 -1.04198704241646 0.707356462363689 -1.47307206176442 0.140731605848834 0.282932911836518 NA
"FAM182B" 3.16049923429406 -0.520766003246578 0.763024749044315 -0.682502112675683 0.494921507334173 0.660001258208216 NA
"FAM183B" 2.11752841193387 0.184489819800484 0.767375656507622 0.240416565519044 0.810007337323122 0.891762047587712 NA
"FAM183CP" 0.184083683744963 -0.46448228635486 5.85985600607868 -0.0792651365277632 0.936821736041512 NA NA
"FAM186A" 0.0475578600065191 0.978187980381927 5.86014315403566 0.166922198770569 0.867431266105208 NA NA
"FAM186B" 5.2589032566052 0.656148225400351 0.525685076829892 1.24817738665364 0.211966103294147 0.37719919414012 NA
"FAM187B" 0.619119071227015 0.222891264354235 1.67919262227021 0.132737162728177 0.894401251296544 NA NA
"FAM196B" 0.913837648413796 -0.229383697813532 1.43832591011558 -0.159479639628475 0.873290998236971 NA NA
"FAM197Y2" 0 NA NA NA NA NA NA
"FAM197Y5" 0 NA NA NA NA NA NA
"FAM19A1" 1.46246343678722 1.02318249335017 0.828105403814737 1.23557036173993 0.216618307220674 NA NA
"FAM19A3" 9.18737117617282 0.158734289219979 0.452994132398815 0.350411358265076 0.726030003443997 0.837523997088199 NA
"FAM205A" 0 NA NA NA NA NA NA
"FAM205B" 0.018689041248177 0 5.86014315403566 0 1 NA NA
"FAM209A" 1.906736900849 -1.16770619522892 1.10391843186668 -1.05778304041393 0.290154366465747 0.465770727895339 NA
"FAM215A" 3.70176769267029 0.627873765699636 0.550307697455069 1.14095036032255 0.25389058067071 0.425920454975171 NA
"FAM216B" 0.12670540068925 -0.464482286818807 5.86014315403565 -0.079261252602496 0.936824825246058 NA NA
"FAM217A" 0.0834850814847449 -0.464482288038837 5.86014315403566 -0.079261252810687 0.936824825080467 NA NA
"FAM221B" 1.11955008928577 1.62856792369637 1.35626822173134 1.20077127636112 0.229839936820506 NA NA
"FAM222A-AS1" 0.378834740899489 -0.322653735730389 1.90300095342819 -0.169549960103351 0.865364078666695 NA NA
"FAM223A" 0 NA NA NA NA NA NA
"FAM223B" 0 NA NA NA NA NA NA
"FAM224A" 0.228605014188227 0 5.86014315403566 0 1 NA NA
"FAM224B" 0 NA NA NA NA NA NA
"FAM225A" 5.33510887199227 0.202738573101561 0.552707396935369 0.366809950845055 0.713760784564789 0.829090721390235 NA
"FAM225B" 0.501437168461426 1.57529529606527 2.12486735318643 0.741361710745365 0.458474153844974 NA NA
"FAM226A" 0 NA NA NA NA NA NA
"FAM226B" 0 NA NA NA NA NA NA
"FAM228A" 0.80264129360207 0.228492199370362 1.55833150825996 0.146626182015338 0.883427086776794 NA NA
"FAM230B" 1.33015316144677 -0.588475559432516 1.09826688115117 -0.53582200240409 0.59208157431718 NA NA
"FAM230C" 0 NA NA NA NA NA NA
"FAM231A" 0 NA NA NA NA NA NA
"FAM231D" 0 NA NA NA NA NA NA
"FAM24A" 0 NA NA NA NA NA NA
"FAM24B-CUZD1" 9.23647964340351 -0.0466706171517922 0.397416899645427 -0.11743490826241 0.906515422649983 0.949323095386232 NA
"FAM25A" 0.0298753737717914 0 5.86014315403566 0 1 NA NA
"FAM25BP" 0 NA NA NA NA NA NA
"FAM25C" 0 NA NA NA NA NA NA
"FAM25G" 0 NA NA NA NA NA NA
"FAM26D" 0.881949413579047 -0.152779815817788 1.65937928712726 -0.0920704609265569 0.926642057507933 NA NA
"FAM27A" 0.580426121287846 -0.787950877688621 1.64888057431712 -0.477870192639603 0.632742597850055 NA NA
"FAM27B" 0.0829671552599431 0.978187980759834 5.86014315403566 0.166922198835056 0.867431266054466 NA NA
"FAM27C" 0 NA NA NA NA NA NA
"FAM27E2" 1.46318755585349 -0.253844477479929 0.911126495081246 -0.278605088152215 0.780547907487741 NA NA
"FAM27L" 0 NA NA NA NA NA NA
"FAM3D" 1.70031539795473 -2.19919904507869 1.27365496881751 -1.72668352020051 0.0842245169255758 NA NA
"FAM41AY1" 0 NA NA NA NA NA NA
"FAM41AY2" 0 NA NA NA NA NA NA
"FAM47A" 0.0230140556043241 0 5.86014315403566 0 1 NA NA
"FAM47B" 0 NA NA NA NA NA NA
"FAM47C" 0.655807377364905 0.921080836157351 1.48799615851931 0.61900753633256 0.535911394143234 NA NA
"FAM47E-STBD1" 0.451951090853772 -0.528530050576175 1.99109889821136 -0.26544640803677 0.790665589510573 NA NA
"FAM66A" 0.604594916779346 -1.43830423158261 1.66786790017473 -0.862361000791447 0.388488894309383 NA NA
"FAM66B" 5.40349429956749 -0.102537304024037 0.636415587946267 -0.161116895887054 0.872001333102576 0.929575132602907 NA
"FAM66D" 7.90684426394511 -0.797615099569328 0.441328002413575 -1.80730679949438 0.070714456455443 0.172210540070229 NA
"FAM66E" 0.183636701029001 0 5.86014315403565 0 1 NA NA
"FAM69C" 0.339418796438711 -2.62404131308159 5.83225972221291 -0.449918460093194 0.652769236324304 NA NA
"FAM71A" 0.327235164726936 1.39362548186389 2.4649289159596 0.565381611145307 0.571814229466087 NA NA
"FAM71B" 0.0401185063088025 -0.103812656781759 5.86014315403566 -0.0177150376796286 0.985866184196959 NA NA
"FAM71C" 0 NA NA NA NA NA NA
"FAM71D" 1.00338706613368 0.284904086261177 1.14729666119031 0.248326431949686 0.803881849628203 NA NA
"FAM71E2" 3.50185596834801 -0.372906596788512 0.863651390661568 -0.431779072923001 0.665901990722436 0.795390259017373 NA
"FAM72A" 0 NA NA NA NA NA NA
"FAM72C" 3.98266809583738 0.138346156456442 0.659989111910767 0.209618846674469 0.83396516891266 0.906501303258259 NA
"FAM72D" 1.23834247295051 -2.73920327705166 1.30243547448402 -2.10313933451239 0.0354535914396117 NA NA
"FAM74A1" 0 NA NA NA NA NA NA
"FAM74A3" 1.04962014712093 0.567076793767722 0.892865578321306 0.635120008583928 0.525350148369405 NA NA
"FAM74A4" 0.494186915025163 0.0264073234133865 2.30809625232186 0.0114411707860197 0.990871465627544 NA NA
"FAM74A6" 0 NA NA NA NA NA NA
"FAM81B" 3.38973856481221 -0.162708083086086 0.611960040974914 -0.265880240851797 0.790331443057161 0.879355496406934 NA
"FAM83A" 1.39016586302133 -1.0037805141819 0.944251328682298 -1.06304379320564 0.287762091895428 NA NA
"FAM83A-AS1" 2.10398652831268 -0.89893091179032 1.02770981845713 -0.874693318722848 0.381740796442361 0.557936733851785 NA
"FAM83C" 0.627034925122215 -0.103807549329388 1.67805751339909 -0.0618617350719493 0.950672940095613 NA NA
"FAM83C-AS1" 1.90771300297584 -0.502927239230639 0.989522287887135 -0.508252563269199 0.611276232634536 0.75489952708901 NA
"FAM87A" 0.688962948774186 -0.910182461358499 1.56889154418027 -0.580143646471153 0.561817752414538 NA NA
"FAM87B" 0.0262979066426911 -0.103812657159666 5.86014315403566 -0.0177150377441162 0.985866184145514 NA NA
"FAM90A1" 8.68657252562416 -0.331384766674733 0.55532954395975 -0.596735344407953 0.550684091048071 0.705399540709698 NA
"FAM90A10P" 0.361394012113568 -0.757651251901132 2.12057328950466 -0.357286048848662 0.720877673087648 NA NA
"FAM90A27P" 0.835605791386109 0.256863884478985 1.45432814861065 0.176620307269974 0.859806641959958 NA NA
"FAM90A2P" 1.85286870736059 0.591949636737323 0.847280422607657 0.698646659290784 0.48477287656564 0.651651898511937 NA
"FAM90A7P" 0.120875800003916 0.978204880255432 5.86014315403396 0.166925082637625 0.867428996946799 NA NA
"FAM92A1P2" 2.62374379959804 0.774301067430906 0.743816115731343 1.04098452702868 0.297882729466721 0.474489469548875 NA
"FAM92B" 3.00444205444358 -0.210270117960702 0.637782302009526 -0.329689483853947 0.741634600556561 0.848332473556987 NA
"FAM95A" 1.88653276653311 0.330834170003237 0.882801037382044 0.374755076165666 0.707842627368824 0.825329908818701 NA
"FAM95B1" 0.323250099006583 -0.825153021443301 2.78312982034014 -0.296483841829001 0.766860604927449 NA NA
"FAM99A" 0.0247269883593738 0 5.86014315403565 0 1 NA NA
"FAM99B" 0.018796604754551 0 5.86014315403566 0 1 NA NA
"FAM9A" 0.0622283071620561 -0.464482288038836 5.86014315403566 -0.0792612528106869 0.936824825080467 NA NA
"FAM9B" 0.742160176340529 -0.168454396937802 1.36468041549917 -0.123438715046105 0.901759701307283 NA NA
"FAM9C" 0.585786413694369 -0.103808307864699 1.84275573174303 -0.0563331895142222 0.955076379395854 NA NA
"FANCD2OS" 0.775692126076092 -0.30157858396121 1.55458203685981 -0.193993354361914 0.846181085509984 NA NA
"FANK1-AS1" 0 NA NA NA NA NA NA
"FAS-AS1" 1.4859620461778 -2.16161786121113 1.30621423775397 -1.65487237754201 0.0979503884596979 NA NA
"FASLG" 0.0231714926561548 -0.103812657159666 5.86014315403566 -0.0177150377441162 0.985866184145514 NA NA
"FATE1" 2.25686154612741 1.18267356683717 0.760981073746696 1.55414320754952 0.12015026076259 0.25284790310034 NA
"FBP2" 1.2123951220244 0.261364307303625 1.22586804876717 0.213207536950224 0.831165089786482 NA NA
"FBXL8" 0.600095637781803 0.0294725288973107 1.47087856728853 0.0200373637584789 0.984013566573113 NA NA
"FBXO22-AS1" 0.88805681195367 0.127845089626046 1.11579093705273 0.114577996092833 0.908779621400839 NA NA
"FBXO39" 1.51395815598828 0.728765921991815 0.833358148879287 0.874493065162764 0.381849795189198 NA NA
"FBXO47" 1.1696804003716 1.18769167323997 1.14230251120459 1.03973480018661 0.298463127897872 NA NA
"FBXW10" 1.73470508243473 -0.189940973255113 0.857870613343303 -0.221409814371509 0.824773351291907 NA NA
"FCAMR" 0 NA NA NA NA NA NA
"FCAR" 1.30480099021956 -0.49533087946066 1.23938546124358 -0.399658455702437 0.689408095091864 NA NA
"FCER1A" 0.0575705921583689 0 5.86014315403566 0 1 NA NA
"FCER2" 8.4174982983272 -0.580126692094736 0.536414867193365 -1.08148883928233 0.279479722612664 0.454234879506792 NA
"FCGR1A" 0.150326402846374 0.978215505115115 5.86014315400174 0.166926895710238 0.867427570338958 NA NA
"FCGR1B" 0.104495361671576 -0.103812656025946 5.86014315403566 -0.0177150375506534 0.98586618429985 NA NA
"FCGR1C" 0 NA NA NA NA NA NA
"FCGR2A" 8.53106098752615 -0.0519941640632543 0.404789511262264 -0.128447409373627 0.897794914602847 0.944179506866573 NA
"FCGR2B" 0.585316758978044 0.466716731355293 1.34565745395576 0.346831751262784 0.728717721971245 NA NA
"FCGR2C" 0.289908164816488 -0.46447316947971 3.56495025184253 -0.130288822190337 0.896337923288453 NA NA
"FCGR3A" 1.73733049702042 0.522525863772181 0.849402858380218 0.615168478204347 0.538443462548334 NA NA
"FCGR3B" 0.124090208663905 0.617545873114821 5.86014315400174 0.105380680451998 0.916073745464682 NA NA
"FCN1" 0.0242417270208448 0 5.86014315403566 0 1 NA NA
"FCN2" 0 NA NA NA NA NA NA
"FCN3" 2.80433832181358 -0.182793635930197 0.75832331529109 -0.241049737287887 0.809516568028668 0.891547186114465 NA
"FCRL1" 0.113611090449288 -0.10378470291124 5.86014315400082 -0.0177102675111929 0.985869989643703 NA NA
"FCRL2" 0.0725749857433303 0.617518349474115 5.86014315403565 0.105375983699111 0.916077472181908 NA NA
"FCRL3" 0.0346990906059733 0 5.86014315403566 0 1 NA NA
"FCRL4" 0.179524969634022 0.934250953705334 5.01379595153832 0.186336054106608 0.852181235455198 NA NA
"FCRL6" 0.0211671852774994 0 5.86014315403504 0 1 NA NA
"FCRLA" 0.0482473628142799 -0.103812656781759 5.86014315403566 -0.0177150376796286 0.985866184196959 NA NA
"FCRLB" 5.47197173928388 1.10547501250183 0.508459678780113 2.1741645574612 0.0296927790795218 0.0912413873701862 NA
"FDCSP" 0 NA NA NA NA NA NA
"FDPSP2" 2.82903643209503 0.332466065348892 0.746489523294341 0.445372714518059 0.656050427205669 0.788672592221735 NA
"FENDRR" 0.4983141557523 -0.103805120612328 2.23023786174508 -0.0465444168054365 0.962876332934967 NA NA
"FER1L6" 2.32956614467281 0.630962967453325 0.831246911571335 0.759056014127732 0.447819049906362 0.618416783204023 NA
"FER1L6-AS1" 0.040463058463918 0 5.86014315403504 0 1 NA NA
"FER1L6-AS2" 0.23250079604733 0 3.64307739635014 0 1 NA NA
"FERD3L" 0.0305512586515401 0 5.86014315403566 0 1 NA NA
"FETUB" 0.83330680199335 -0.966480993985639 1.45965359686745 -0.662130382208353 0.507887665972333 NA NA
"FEV" 0.358477508317246 0.943281128735952 2.50412394878357 0.37669106962304 0.706403200237634 NA NA
"FFAR1" 0.10591761972158 1.7102745994268 5.85532086514155 0.292088962982126 0.770218605179027 NA NA
"FFAR2" 0.677660208709822 1.19628073459984 1.25131518361317 0.956018715560998 0.339062779078377 NA NA
"FFAR3" 0.319325861205548 2.22250069171634 4.43528337264862 0.501095534373744 0.616303889506719 NA NA
"FFAR4" 2.10250232046675 0.754116026776958 0.810949073222643 0.929917860045348 0.352413614987641 0.529087733476819 NA
"FGA" 0.571488748346324 -0.585514070395883 1.9567832193384 -0.299222757334279 0.764770086452108 NA NA
"FGB" 2.5837047178267 1.40840413480019 0.644025060994614 2.18687784078634 0.028751442988202 0.0891616451243258 NA
"FGD2" 7.46017821054109 0.255580411231183 0.392898288370698 0.650500189988214 0.515369179060856 0.677671898291328 NA
"FGD5P1" 0.800727766885412 2.25082818863866 1.50906877500047 1.4915345317101 0.135821212065674 NA NA
"FGF10-AS1" 0.3525494309365 -1.44363012762593 2.50791139958607 -0.575630434099149 0.564865005460042 NA NA
"FGF14-IT1" 0.888634736786041 0.924360442215051 1.2502890327042 0.739317404245153 0.459714283395945 NA NA
"FGF22" 5.79213961252112 -1.4968354154682 0.607370765261709 -2.46445087758419 0.0137223371682089 0.0504816859922562 NA
"FGF23" 11.0694326463628 0.143045435574738 0.379432435485088 0.37699843818534 0.706174765578018 0.824288109262711 NA
"FGF3" 0.361829871305883 0.256865159130783 2.30758331903688 0.111313492783433 0.911367756205881 NA NA
"FGF6" 0.43137238878275 -1.50992298744726 1.9818949162963 -0.761858247393337 0.446144611750542 NA NA
"FGF7" 2.30065700048808 0.461132122277759 0.744922685356743 0.619033533737697 0.53589426789679 0.693871112754745 NA
"FGF9" 8.90617178551144 0.523449128866997 0.401803594118784 1.30274874722064 0.192660553701865 0.353194750257212 NA
"FGFBP1" 8.95534917248284 1.01358753108609 0.485109478212514 2.08939956156054 0.0366717706691309 0.106454239489817 NA
"FGFBP2" 3.60296179051313 1.21310194840306 0.634969085419332 1.91048978014722 0.0560701810055737 0.144701368436518 NA
"FGG" 1.4720076761854 0.359027158417699 0.901403657304266 0.398297871889498 0.690410628973493 NA NA
"FGL1" 0.403383904578015 2.64654259949872 1.79620747827144 1.47340584621416 0.140641634833232 NA NA
"FGL2" 1.1360760044527 0.141341621720003 1.33740449327931 0.105683525388369 0.915833451976286 NA NA
"FHL5" 0.334423065837139 -0.825156823363109 2.77134766041598 -0.297745690715417 0.765897267936484 NA NA
"FIGF" 2.42255551201656 0.175873537428072 0.863042234804547 0.203783233699914 0.838522895485419 0.908992645360007 NA
"FIGLA" 0.240683122108669 0.978202032322986 3.60204658317814 0.271568401389164 0.785953898638491 NA NA
"FITM1" 6.45412990011512 -0.308380530718761 0.446446179233342 -0.690745144797355 0.489725713608447 0.655867119113267 NA
"FKBP1A-SDCBP2" 1.57738978235981 0.173960071430296 1.00706382066306 0.172739867981513 0.862855904705072 NA NA
"FKBP1AP1" 1.39631401565711 -0.817709575329654 1.25856721408965 -0.64971466456094 0.515876549622277 NA NA
"FKBP6" 2.08902144176126 0.855893899811309 0.757568884600257 1.12979019757779 0.25856463963772 0.430845830468156 NA
"FKBP9P1" 4.39767043638978 -0.240360427820584 0.602466976573939 -0.398960336693384 0.689922429792271 0.811903736862427 NA
"FKSG29" 3.43457893577811 1.08241164166395 0.608850336051108 1.77779591727627 0.075437379286742 0.180308389324116 NA
"FLG" 0.296492003513806 -1.3291081305937 3.5273704096354 -0.376798571242502 0.706323302604513 NA NA
"FLG-AS1" 1.22065846774519 -1.15887530876295 1.23561386008488 -0.937894390957495 0.348298686000004 NA NA
"FLG2" 0.39605130521783 1.80862265269165 2.69288792663329 0.67162938152901 0.501819668592325 NA NA
"FLI1" 9.89627601453408 -0.452863035978462 0.567684748134561 -0.797736838036588 0.425023221586711 0.598598973723211 NA
"FLJ12825" 0.424172378968687 1.49227450728763 2.17605333957229 0.685771106870452 0.492857458903173 NA NA
"FLJ13224" 2.78856087075797 -0.927079415045026 0.70858911959802 -1.30834554102518 0.190756135049015 0.351097324035659 NA
"FLJ16171" 0.462543042462401 2.3459043337042 2.19070344864948 1.07084522788806 0.284239026877788 NA NA
"FLJ16779" 6.28403217469603 0.142722275728769 0.478252034217995 0.298424816869078 0.765378950366333 0.863303930872056 NA
"FLJ20518" 0 NA NA NA NA NA NA
"FLJ21408" 0.505560995230918 2.89365808081263 1.79500513548263 1.61206117108663 0.106948629108917 NA NA
"FLJ22447" 2.67547800225042 -0.353532415182997 0.661335957116265 -0.534573103698405 0.592945086319484 0.740399565209711 NA
"FLJ22763" 0.0197507330510781 0 5.86014315403566 0 1 NA NA
"FLJ25758" 0.0948276739706994 1.66230267879483 5.85732783047225 0.283798811831367 0.776564565127965 NA NA
"FLJ26245" 0.0212418777026691 0 5.86014315403566 0 1 NA NA
"FLJ26850" 3.36451219668615 -0.0241293307858461 0.713638263207705 -0.0338117111005065 0.973027297178441 0.985112564045041 NA
"FLJ27354" 2.7809971975757 -0.52758979459534 0.724318167303651 -0.728395087147058 0.466371769791313 0.635453922607002 NA
"FLJ30679" 6.55579873869242 -0.271463889631147 0.464601013999128 -0.584294655955392 0.559022086985524 0.712319801167469 NA
"FLJ31104" 4.63931659919433 0.429896698699403 0.525500374542756 0.818071155655143 0.413316558061802 0.587816444096696 NA
"FLJ31356" 1.0283152525738 2.94402554116093 1.08317991319688 2.71794694980262 0.00656883693384735 NA NA
"FLJ31662" 4.89611613656516 1.50291251153013 0.587139083655333 2.55972145845494 0.0104756087764337 0.041093998790016 NA
"FLJ32255" 1.15177050233121 0.2185414803679 1.26607601331109 0.172613238123327 0.86295544558161 NA NA
"FLJ33360" 7.11874281705883 0.447501153852467 0.448190321056319 0.998462333585812 0.318055220495245 0.495056534498705 NA
"FLJ33534" 1.0124891126361 0.835750641573274 1.16128582950642 0.719676948033104 0.471723922599516 NA NA
"FLJ33581" 0.0713936180189192 0 5.86014315403565 0 1 NA NA
"FLJ34503" 0.35180805750374 -1.72093082464806 2.77250746976657 -0.620712781990431 0.534788617856516 NA NA
"FLJ36000" 0.0474132196769996 -0.103812656781759 5.86014315403566 -0.0177150376796286 0.985866184196959 NA NA
"FLJ36777" 1.26530078956362 1.10941787187035 0.926284747289417 1.19770715767137 0.231031041831525 NA NA
"FLJ37505" 1.12441267743124 1.80857398658932 1.10311987216412 1.63950811895105 0.101107481191454 NA NA
"FLJ38122" 0.0516579581781748 0 5.86014315403566 0 1 NA NA
"FLJ38576" 6.67526063344825 0.728012738862305 0.373964539171199 1.9467427058078 0.0515655889287259 0.136552759636433 NA
"FLJ40194" 0.563704957287621 -1.19255305937188 1.62215016536634 -0.735168102703093 0.46223712250539 NA NA
"FLJ40288" 0.0931918982996605 -0.10381265556173 5.86014315403566 -0.0177150374714376 0.985866184363046 NA NA
"FLJ41200" 0.715557966536979 0.218400758477957 1.34333736605231 0.162580721713842 0.870848566863049 NA NA
"FLJ41278" 1.12053873713041 0.140472954356686 1.10645598659332 0.126957561854032 0.898973987409861 NA NA
"FLJ41941" 0.441126084286139 -0.464484141919782 2.28917214216149 -0.202904855150476 0.839209399358351 NA NA
"FLJ42102" 1.72708024524621 -0.446501039708502 0.917849228910047 -0.486464471118775 0.62663788967133 NA NA
"FLJ42351" 2.70309737707705 0.398585467385267 0.657030519858718 0.606646807626189 0.544085329754261 0.699980605802969 NA
"FLJ42393" 1.04550090409759 0.634878882422754 1.08586450316732 0.584675970685934 0.558765614291945 NA NA
"FLJ42969" 0.104668618744705 -0.103812656067355 5.86014315403566 -0.0177150375577196 0.985866184294213 NA NA
"FLJ43315" 0 NA NA NA NA NA NA
"FLJ43879" 0.388827298665057 0.802100185534374 2.20755979738726 0.363342450104271 0.716349086362006 NA NA
"FLJ44087" 0.330745409429697 -0.495302442614108 2.53929088548012 -0.195055417024607 0.845349564190328 NA NA
"FLJ44511" 6.24031550587142 -0.238004529972117 0.502207844848985 -0.473916392213438 0.635559529373274 0.773791478782986 NA
"FLJ45079" 0.93095327445981 0.445105049376667 1.32637736607506 0.335579497027906 0.737187987284363 NA NA
"FLJ45974" 0.115156308642425 1.65509048036146 5.85753689969613 0.28255741426867 0.777516128947523 NA NA
"FLJ46066" 0.0667375940977791 -0.464482288038837 5.86014315403566 -0.0792612528106869 0.936824825080467 NA NA
"FLJ46284" 0.17849840771453 0 5.86014315403504 0 1 NA NA
"FMO1" 0.974237404918822 0.90607048577757 1.14613102616476 0.790547036153022 0.429208364116366 NA NA
"FMO2" 0.423811187992219 -0.412034647054022 1.97185768704609 -0.208957598593874 0.834481339305856 NA NA
"FMO3" 0.6066608143482 0.843675453364769 1.55128869575363 0.543854574376887 0.586541550356587 NA NA
"FMO6P" 0.018689041248177 0 5.86014315403566 0 1 NA NA
"FMO9P" 0.0212418777026691 0 5.86014315403566 0 1 NA NA
"FMR1-AS1" 1.8129237310654 1.15581359381215 0.789236532144521 1.46447046827845 0.143065446306376 NA NA
"FMR1NB" 0.139077541689025 -0.825151918153931 5.86014315403565 -0.140807467746873 0.888022043438564 NA NA
"FNDC8" 1.91617258323093 0.360705030134091 0.784936047392006 0.459534291147099 0.645850533068076 0.781057513452949 NA
"FNDC9" 0.167733075042786 -0.825135548855244 5.86014315403504 -0.140804674419445 0.888024250206525 NA NA
"FOLH1B" 2.10801445481273 0.0442080228205389 0.999847405540722 0.0442147697494209 0.964733209009553 0.981141302100689 NA
"FOLR2" 0.260454806066223 0.256863622333354 2.82885833554747 0.0908011614104541 0.927650587193338 NA NA
"FOLR3" 0.0821107404189136 -0.103812656028876 5.86014315403565 -0.0177150375511534 0.985866184299451 NA NA
"FOLR4" 1.87752322802091 0.421006503178854 1.00974661052621 0.416942724828216 0.676720301743972 0.802275326281375 NA
"FOXA1" 2.93574412620923 -0.729975134409464 0.738865371622479 -0.987967717050411 0.323168458974668 0.500389871960776 NA
"FOXC1" 8.6483545807171 -0.549091000037122 0.52847614064731 -1.03900811749905 0.298800961018759 0.475182545970248 NA
"FOXC2" 1.51472085783415 -3.45013227298703 1.8821791641246 -1.83305199565934 0.066794839014042 NA NA
"FOXD2" 0.248704277039178 -0.464483418979194 4.07256331833352 -0.11405185939976 0.909196683753072 NA NA
"FOXD2-AS1" 1.32400767315791 1.09430201640782 1.05125072112211 1.04095245256028 0.297897616063839 NA NA
"FOXD4L1" 1.49988514643189 -1.03553965901702 0.923119770386249 -1.12178255979041 0.261954903270642 NA NA
"FOXD4L3" 0.208041371792741 -0.103812035188992 4.83250681263509 -0.0214820256264439 0.982861141627398 NA NA
"FOXD4L4" 0 NA NA NA NA NA NA
"FOXD4L5" 2.56333979511307 -0.650211371827813 0.768392166989067 -0.846197293207266 0.3974426917006 0.573534525439718 NA
"FOXD4L6" 0.89072592867434 -0.353044116084451 1.15052035748734 -0.306856035868392 0.75895295392437 NA NA
"FOXE1" 1.89904120372179 1.64120722737553 0.777406024365688 2.11113263331687 0.0347609131947951 0.102248615925392 NA
"FOXE3" 4.47268135706295 -0.809418685122103 0.626238249847498 -1.29250917732862 0.196180869809742 0.357583503230972 NA
"FOXF1" 2.96396429801854 -0.888869770714928 1.337839566027 -0.664406849137088 0.506429950381421 0.669860125875462 NA
"FOXF2" 0.67003930763514 -1.75067037553018 1.60010694768609 -1.09409585281898 0.273912941130541 NA NA
"FOXI1" 0 NA NA NA NA NA NA
"FOXL1" 1.8399181357736 -0.155629835113657 0.985923370400662 -0.157851857239586 0.874573534689593 NA NA
"FOXN1" 0.0460261787177238 0.978187980381927 5.86014315403566 0.166922198770569 0.867431266105208 NA NA
"FOXN3-AS2" 0 NA NA NA NA NA NA
"FOXR1" 0.276361880066576 -0.464480087744046 2.81672358960283 -0.164900840628647 0.869022030732947 NA NA
"FOXR2" 0.068217043788914 0 5.86014315403396 0 1 NA NA
"FOXS1" 2.22036385903866 0.13625424655436 0.770486450351102 0.176841846462415 0.859632618307528 0.922870898249467 NA
"FPGT-TNNI3K" 0.229176552056255 -0.446878758587388 4.16159152408967 -0.107381696641921 0.914486174504276 NA NA
"FPR1" 0.312376511943896 0.256863368535804 2.31602496088762 0.110906994904477 0.911690098694185 NA NA
"FPR3" 0.110816157678734 0 5.86014315403565 0 1 NA NA
"FREM3" 3.51280850718174 0.326472876092393 0.644793327018205 0.506321735062211 0.612630807211643 0.756064044690848 NA
"FRG2" 0.214881997714452 0.617527457603079 4.17050075341124 0.148070338339581 0.882287257949255 NA NA
"FRG2B" 0 NA NA NA NA NA NA
"FRG2C" 0 NA NA NA NA NA NA
"FRK" 9.64559384652426 -0.14191787996386 0.426654489903942 -0.332629524174963 0.739413954180193 0.846595059465029 NA
"FRMD6-AS1" 4.81831332075 0.901108032139289 0.540489465302841 1.66720739253334 0.095473173288083 0.214592292115408 NA
"FRMD6-AS2" 0 NA NA NA NA NA NA
"FRMD7" 0.866412703532495 0.167071624808092 1.19650035834128 0.139633576908999 0.888949509967675 NA NA
"FRMD8P1" 0.0663470852847476 -0.103812655874462 5.86014315403565 -0.0177150375248035 0.985866184320472 NA NA
"FRMPD2P1" 0.435773973282544 -1.44782733845279 1.89476502902268 -0.764119727921924 0.444795896921405 NA NA
"FRMPD3-AS1" 0 NA NA NA NA NA NA
"FRRS1L" 5.80390719223355 -0.0557868033153859 0.442798162001616 -0.125986980305447 0.89974223066198 0.945074030999488 NA
"FRY-AS1" 4.49774188982082 0.0633393290390591 0.537558486661981 0.117827791041623 0.906204108861575 0.949052002659822 NA
"FSBP" 0 NA NA NA NA NA NA
"FSCB" 0.0346990906059733 0 5.86014315403566 0 1 NA NA
"FSCN2" 2.09847448890886 -0.0624105316118835 0.824702670792636 -0.0756764029294335 0.939676549881318 0.967367553001043 NA
"FSCN3" 3.65909178075357 0.117284874473719 0.553408483885538 0.211931833155592 0.832160215374391 0.905599388950573 NA
"FSD2" 3.76132250734887 0.424024930730702 0.600328073978845 0.7063220080986 0.479987910063805 0.647493842911279 NA
"FSHB" 0 NA NA NA NA NA NA
"FSHR" 1.86469121812542 -1.22763671194977 1.23495133562141 -0.994076994404026 0.320185384539817 0.497473574193571 NA
"FTCDNL1" 5.38454598750317 -0.151237542362878 0.591451277737965 -0.255705834200399 0.798177989869591 0.884335766400686 NA
"FTH1P18" 0.0911325671795239 -0.10381265556173 5.86014315403566 -0.0177150374714376 0.985866184363046 NA NA
"FTHL17" 0 NA NA NA NA NA NA
"FTLP10" 0.440849754386549 0.256865396983466 2.46796328313819 0.104079910239525 0.917105933567276 NA NA
"FTMT" 0 NA NA NA NA NA NA
"FTO-IT1" 9.76042486928933 0.407952733037937 0.358490906760394 1.13797233164021 0.255132035875443 0.427250538700909 NA
"FUNDC2P2" 0.0305512586515401 0 5.86014315403566 0 1 NA NA
"FUT3" 3.94782741322252 -0.110734417576115 0.641329250974549 -0.172663912347435 0.862915611455315 0.924859091737466 NA
"FUT5" 2.93601922666191 -2.68742742762924 1.35205123259497 -1.98766685968794 0.0468485464564307 0.127294846244772 NA
"FUT6" 0.842957370773261 0.462997255346828 1.39698167845777 0.331426862990763 0.7403220766671 NA NA
"FUT7" 0.197483131352203 -0.464466210809412 5.73254241620377 -0.0810227255356259 0.935423879554468 NA NA
"FXYD2" 0.157696698425236 0.635176717242207 5.8550249215342 0.108484033074922 0.913611745521793 NA NA
"FXYD4" 0.509089852587782 -0.328164052959942 1.73229022994975 -0.189439417994906 0.849748432656014 NA NA
"FXYD6-FXYD2" 0.841355999971592 0.301169567253158 1.22886136652685 0.245080181912105 0.806394347609037 NA NA
"FYB" 0.344728867750135 1.21531665612597 2.2090888130729 0.550143864263851 0.582220702750277 NA NA
"FZD10-AS1" 1.405750671246 -0.206851857017485 1.20747215965932 -0.171309835479642 0.863980147190373 NA NA
"G6PC" 1.75637703623858 0.689977282536949 0.973792190759551 0.708546740345875 0.478605797160642 NA NA
"G6PC2" 0.0438393892763467 0 5.86014315403566 0 1 NA NA
"GABARAPL3" 0.24409211237395 2.43800916576511 4.01928239149096 0.606578221755831 0.544130856766156 NA NA
"GABRA6" 0.0847004068209788 -0.103812655576478 5.86014315403566 -0.0177150374739543 0.985866184361038 NA NA
"GABRB1" 5.50088235561062 1.02696918097346 0.496638602478663 2.06784002662696 0.0386550684549512 0.110338373708932 NA
"GABRG3" 4.89090721552355 0.236356637150965 0.598880810281033 0.394663901553384 0.693090946972717 0.814479756894492 NA
"GABRR2" 1.16416994943719 -0.439670494565643 1.18469160828897 -0.371126537479786 0.710543286197098 NA NA
"GABRR3" 0.91742237406851 -0.0662249603730607 1.14103171665941 -0.058039543867323 0.953717130148159 NA NA
"GADL1" 10.9056799580781 1.18224589523036 0.34552170959481 3.42162550832701 0.000622479874174492 0.00458088483247727 NA
"GAGE1" 0.352870447152568 0.617533457716779 2.49563475303952 0.247445447281364 0.804563505620643 NA NA
"GAGE10" 0.66586960007208 0.521735045250834 1.42787244885357 0.365393313436177 0.714817831821171 NA NA
"GAGE12B" 0 NA NA NA NA NA NA
"GAGE12C" 0 NA NA NA NA NA NA
"GAGE12D" 0 NA NA NA NA NA NA
"GAGE12E" 0 NA NA NA NA NA NA
"GAGE12F" 0 NA NA NA NA NA NA
"GAGE12G" 0 NA NA NA NA NA NA
"GAGE12H" 0 NA NA NA NA NA NA
"GAGE12I" 0 NA NA NA NA NA NA
"GAGE12J" 0 NA NA NA NA NA NA
"GAGE13" 0 NA NA NA NA NA NA
"GAGE2A" 0 NA NA NA NA NA NA
"GAGE2B" 0 NA NA NA NA NA NA
"GAGE2C" 0.022732689749712 0 5.86014315403566 0 1 NA NA
"GAGE2D" 0.0292046056633099 -0.103812657159666 5.86014315403566 -0.0177150377441162 0.985866184145514 NA NA
"GAGE2E" 0 NA NA NA NA NA NA
"GAGE4" 0 NA NA NA NA NA NA
"GAGE5" 0 NA NA NA NA NA NA
"GAGE6" 0 NA NA NA NA NA NA
"GAGE7" 0 NA NA NA NA NA NA
"GAGE8" 0 NA NA NA NA NA NA
"GAL3ST2" 1.52783492107545 -0.342731847127336 1.13967852469061 -0.300726774877484 0.763622849935698 NA NA
"GALNT15" 3.43824963809107 -0.435493958248664 0.711932800120231 -0.611706551763197 0.540731926324916 0.697624460707356 NA
"GALNT9" 6.43070858725156 -0.611692464562465 0.529766725904949 -1.15464493078075 0.248235859240117 0.418919715453619 NA
"GALNTL5" 2.53975667257766 0.766726285960306 0.63668717260026 1.20424333794721 0.228495539943258 0.396552727612275 NA
"GALNTL6" 4.6340911103394 0.178496724515212 0.509165228142561 0.350567388834406 0.725912925583094 0.837442324451846 NA
"GALP" 0.920070999156836 0.703450158825661 1.18391641607553 0.594172147014794 0.552396979930309 NA NA
"GALR1" 10.9994988346401 0.407854955859593 0.397053387257299 1.02720432301789 0.304324262925111 0.480641129047711 NA
"GAPDHS" 4.23320564370202 0.0497987878130711 0.577950206859746 0.0861644951796964 0.931335654447972 0.962750610456867 NA
"GAPT" 0.890187959587033 -0.00319809670286949 1.35438375333938 -0.00236129287211562 0.998115962624611 NA NA
"GAS2L2" 6.22172137882449 -0.3007120301071 0.505500360997552 -0.594879951250037 0.55192371962102 0.706317646381907 NA
"GAS5-AS1" 3.74040610609847 0.224289438873265 0.532364280443501 0.42130820401101 0.673530040280184 0.800447718286142 NA
"GAS6-AS1" 0.58412376339141 -0.822899526407581 1.6775068592048 -0.490549127648674 0.623745374817059 NA NA
"GAST" 0.259373718144617 -0.103805430873304 3.54518365562025 -0.0292806920478547 0.976640725813453 NA NA
"GATA1" 0.995342867192756 -0.24747234914399 1.40155798542511 -0.176569468917783 0.859846577505943 NA NA
"GATA3-AS1" 0.325864204128063 -0.804289393469536 3.93283873989663 -0.204506069702384 0.837958049289607 NA NA
"GATA5" 6.15690677003451 -1.57804687637787 0.797098808940134 -1.97973809354467 0.0477329657697765 0.128974491824219 NA
"GATA6-AS1" 1.40847045045055 -3.88783598502362 1.98825603635299 -1.95540006615797 0.0505358683296853 NA NA
"GBA3" 1.21707559468155 0.45134440058629 1.00814114327891 0.447699613883751 0.654370000368682 NA NA
"GBP1" 3.83384888353037 -0.759500807117398 0.813696575639202 -0.93339560452343 0.35061574901178 0.527541580952621 NA
"GBP1P1" 8.51360537312372 0.501151675615223 0.419128184862884 1.19570025045959 0.231813553596677 0.400467595788589 NA
"GBP2" 1.76036639866452 0.478267052062411 0.84787691064281 0.564076042240397 0.572702381948212 NA NA
"GBP3" 1.0876841214311 -4.57533903114492 5.81989811281414 -0.78615448972741 0.431776984632541 NA NA
"GBP5" 5.1301863337239 1.17035923954909 0.573384689870159 2.04114141906041 0.0412367724735068 0.115460410750515 NA
"GBP6" 1.79301409755894 1.17647385984405 0.836846822331203 1.40584134210697 0.159771242646996 NA NA
"GBP7" 0.0738770403400498 0 5.86014315403396 0 1 NA NA
"GBX1" 1.99354507926538 -0.621974623337387 0.883813138282888 -0.703739960853928 0.481594729553713 0.64901237905898 NA
"GC" 7.47166173308957 0.197580772547628 0.402318302305587 0.491105603238385 0.62335175866856 0.764480325407165 NA
"GCG" 0 NA NA NA NA NA NA
"GCGR" 3.47919585990872 -0.41342640776247 0.727197628574465 -0.568520016454008 0.569681918049017 0.720956989231066 NA
"GCKR" 7.88238374792208 0.0563355736232077 0.442138441497829 0.127416140140089 0.898611042371918 0.94443404708806 NA
"GCM1" 0.980392726182119 0.547960228356711 1.3970395109136 0.392229585545774 0.694888585879458 NA NA
"GCM2" 4.67798908284544 1.0377179110277 0.541910765164933 1.91492396485584 0.0555022010765498 0.143768655980711 NA
"GCNT3" 1.28591340623412 -0.67847524180534 1.23334430462186 -0.550110167341597 0.582243813440391 NA NA
"GCNT7" 0 NA NA NA NA NA NA
"GCOM1" 1.96775215994646 0.125577811695347 0.90923113854269 0.138114288404841 0.890150093486566 0.939634608396016 NA
"GCSAM" 0.199554708829171 -0.825140555119503 4.23486215887354 -0.194844725557487 0.845514507312876 NA NA
"GCSAML" 0.860242540540294 2.58596964307253 1.22231270442956 2.115636721848 0.0343757161509881 NA NA
"GCSAML-AS1" 0.114626113037183 0.978187982379891 5.86014315403565 0.16692219911151 0.86743126583694 NA NA
"GDF1" 0 NA NA NA NA NA NA
"GDF10" 3.43888069958332 -0.106163481587492 0.677533516057529 -0.156691114271722 0.875488290358501 0.931219426457852 NA
"GDF2" 1.22614609762436 1.20340275021656 1.2157998405727 0.98980334596005 0.32227024907806 NA NA
"GDF5" 0.620366737035394 -2.81010687180351 2.04217349937609 -1.37603728217119 0.168810091063644 NA NA
"GDF7" 0.403505819621824 -0.825155285544589 2.11158030880084 -0.39077617938822 0.695962683831758 NA NA
"GDPD4" 0.671787015968662 0.834995192778125 1.34857851480147 0.619166910649653 0.535806407851937 NA NA
"GFI1" 5.92051459415007 -0.205922144639555 0.614029498915817 -0.335361973656231 0.73735204932276 0.84508978938151 NA
"GFI1B" 0.320060540840309 -1.35691064730017 2.79657352006243 -0.485204711253177 0.627531140451907 NA NA
"GFRA4" 0.104434168423083 -0.103796286841323 5.86014315403504 -0.0177122442426775 0.985868412687526 NA NA
"GFRAL" 0.356606280997649 -0.825149351642942 2.73318688477224 -0.301900084564362 0.762728231292728 NA NA
"GGNBP1" 3.30218693073007 0.0275294396339316 0.618518606418934 0.04450866853193 0.96449894233681 0.981088974734509 NA
"GGT3P" 1.07122050804665 -1.7983273355696 1.44711445009096 -1.24269876197876 0.213978860317948 NA NA
"GGT5" 1.06293939058092 -0.915299448582698 1.42459052843659 -0.642500023910161 0.520548573792489 NA NA
"GGT6" 5.91604613524694 0.803050084851724 0.552244195745346 1.45415758289297 0.145902621940037 0.290137785343617 NA
"GGTA1P" 0.296733218717423 -1.49912265101105 2.53012065984926 -0.59251033944775 0.553508899165647 NA NA
"GGTLC1" 0.0690175497597245 -0.103812656403853 5.86014315403566 -0.017715037615141 0.985866184248405 NA NA
"GGTLC2" 0.105917597651619 0 5.86014315403565 0 1 NA NA
"GH1" 4.78845350177004 1.27934217671757 0.452307623459707 2.82847803212306 0.00467699108613748 0.0220748904996052 NA
"GHRH" 0.804789736761493 -0.16115241981773 1.49320333806228 -0.107923961666773 0.914056009473697 NA NA
"GHRHR" 0.230871371171742 -0.464469365290794 4.12092787988334 -0.11270989903952 0.910260552964407 NA NA
"GHRL" 4.17215300981958 0.478830249906515 0.506900741750347 0.944623296965588 0.344851228845977 0.522080468267113 NA
"GHSR" 0.0847069072512411 0 5.86014315403504 0 1 NA NA
"GIF" 0 NA NA NA NA NA NA
"GIMAP1" 0.314844385480089 0.632004142944836 3.13065986518637 0.20187569718859 0.840013901740319 NA NA
"GIMAP1-GIMAP5" 0 NA NA NA NA NA NA
"GIMAP2" 0.140657403457258 0.256848718623586 5.86014315403566 0.0438297686374272 0.965040097937431 NA NA
"GIMAP5" 0 NA NA NA NA NA NA
"GIMAP6" 0.0322295063573028 0.978187980004021 5.86014315403566 0.166922198706081 0.86743126615595 NA NA
"GIMAP7" 0.100306308257961 0.978204879544106 5.86014315403396 0.166925082516241 0.867428997042309 NA NA
"GIMAP8" 2.09872336484338 -0.116232219328535 0.836510415925847 -0.138948920558138 0.889490512866455 0.93931032886798 NA
"GIMD1" 0 NA NA NA NA NA NA
"GIP" 7.35903240560757 -0.565483765840269 0.478356834024093 -1.1821379472793 0.237150969506804 0.406297143471963 NA
"GIPR" 7.29006184273182 0.79262413825586 0.462563191921613 1.71354779649259 0.0866118080684579 0.1996713168895 NA
"GJA10" 4.55779265743309 -0.361109902027417 0.557783619033937 -0.647401411057657 0.517372182924335 0.67913809702274 NA
"GJA8" 0 NA NA NA NA NA NA
"GJA9" 0 NA NA NA NA NA NA
"GJA9-MYCBP" 2.65901958855561 -0.432693629360026 0.706336588501385 -0.612588440700857 0.540148503327917 0.697085103139494 NA
"GJB1" 1.52199905457966 -0.888518521705894 0.962432801200537 -0.923200581482216 0.355902685888803 NA NA
"GJB4" 2.71090224760968 -0.272526993790327 0.721386585429713 -0.377782175735897 0.705592415887054 0.823874071357087 NA
"GJB5" 10.3282654876934 -0.26360558517294 0.412536196867956 -0.638987771677439 0.522830886938846 0.683164685540137 NA
"GJB6" 2.31922468187705 0.605552159652307 0.720124528688631 0.840899227186492 0.40040439140682 0.576704701281265 NA
"GJD2" 7.61051109301935 0.444950863450596 0.47516180630801 0.936419673348429 0.349057152615393 0.526246624487892 NA
"GJD4" 0.739204465536075 -0.10380936165296 1.61777794266268 -0.0641678681080928 0.948836562183471 NA NA
"GK2" 0 NA NA NA NA NA NA
"GK3P" 0.192875928935237 0.617535294368393 5.77443146332255 0.106943046824747 0.914834162562681 NA NA
"GKN1" 0 NA NA NA NA NA NA
"GKN2" 0.0211671852774994 0 5.86014315403504 0 1 NA NA
"GLIPR1L2" 6.10828539461468 0.683334398523765 0.456023208473449 1.4984640821489 0.134012717814102 0.273126944651874 NA
"GLIS1" 4.10556906656211 -2.88427050153153 1.13628509120938 -2.53833349028783 0.0111381791006779 0.0430400360892306 NA
"GLIS3-AS1" 0.205503741410476 -0.464469133415697 4.20988522459729 -0.11032821766777 0.912149079398991 NA NA
"GLOD5" 3.60153052963732 -0.980182008606825 0.769321324354305 -1.2740866235958 0.202632718472213 0.366244673738829 NA
"GLP2R" 0.194277279265186 -0.103820912104101 5.86014315403565 -0.0177164464032937 0.985865060374465 NA NA
"GLRA1" 0.358874686538943 0.617539549760381 3.0858606179182 0.200119067651535 0.841387461160332 NA NA
"GLRA2" 1.89475361343664 0.815747216443061 0.723546786037982 1.12742842921043 0.259561384812673 0.431989590689793 NA
"GLRA3" 5.98182520874533 0.479282835220236 0.528784443304637 0.906386035536443 0.364731561494602 0.542050382742304 NA
"GLT6D1" 2.62350763408433 -4.26120907027053 1.17870255362852 -3.61516911722368 0.000300151617129283 0.00253463788227479 NA
"GLTPD2" 0.849732166780999 0.997362820100315 1.25890079129427 0.792248942090923 0.428215536295983 NA NA
"GLYAT" 0.220720735377042 0.942111029586556 4.14834101345185 0.227105492661179 0.820341713109685 NA NA
"GLYATL3" 0.0945551539772677 -0.103812656000316 5.86014315403565 -0.0177150375462798 0.985866184303339 NA NA
"GLYCAM1" 0 NA NA NA NA NA NA
"GM140" 0.0588926483663412 0 5.86014315403566 0 1 NA NA
"GMCL1P1" 6.180523130132 1.38773014635851 0.582783766911962 2.38120933551697 0.0172559027864393 0.0599237798548082 NA
"GMFG" 6.09690467351945 0.55245686455087 0.454499600239558 1.21552772380807 0.22416488149391 0.391363984130612 NA
"GML" 0 NA NA NA NA NA NA
"GMNC" 4.06634407305538 0.229520109352946 0.609978355957963 0.376275825381521 0.706711849521603 0.824512074599554 NA
"GNAT1" 1.34017963363871 0.256865305357657 1.36515038014194 0.188158981672737 0.85075202600576 NA NA
"GNAT2" 5.02013124739445 0.263644243804625 0.55038094211847 0.479021389784742 0.631923411908555 0.770941323715482 NA
"GNAT3" 0.355876464272805 1.30095439346459 2.49269545352697 0.521906674007786 0.601735311242968 NA NA
"GNG12-AS1" 1.88668927274427 0.30743640384003 0.875881512670004 0.351002275299604 0.72558664142943 0.837279419927749 NA
"GNG13" 2.84403066633651 -1.79574485744254 1.17872993105047 -1.52345741814005 0.127644306265026 0.263741877845617 NA
"GNG8" 5.0059411428505 -0.414875096541013 0.620844608415772 -0.668243052959197 0.503978457628669 0.66769120501123 NA
"GNGT1" 3.19894301931151 -0.370761256677547 0.834049516310386 -0.44453146896805 0.656658382307119 0.789120143108262 NA
"GNLY" 0.207059479835509 -0.825149028706177 3.69389344800247 -0.223381924877229 0.823238270790004 NA NA
"GNRH2" 3.18761232733403 -0.283436358662307 0.721473441257741 -0.392857647217331 0.694424624296786 0.815729178920781 NA
"GNRHR" 0.387238512930259 -0.825157265973946 2.29648132108072 -0.359313728528664 0.719360405287589 NA NA
"GOLGA2P2Y" 0 NA NA NA NA NA NA
"GOLGA2P3Y" 0 NA NA NA NA NA NA
"GOLGA2P9" 0.697158740647487 0.661244726862688 1.91161275448849 0.345909350787746 0.729410841053855 NA NA
"GOLGA6A" 6.32899553920895 -0.82941626187246 0.608055227333429 -1.36404758085839 0.172552591020016 0.327122478868934 NA
"GOLGA6B" 5.03561597784361 -0.52794050945896 0.572973857203932 -0.921404184189604 0.3568394450512 0.533534379711353 NA
"GOLGA6D" 6.73692290913668 -0.515403418925606 0.553388157005966 -0.931359683796142 0.351667538251252 0.528547010441782 NA
"GOLGA6L1" 0 NA NA NA NA NA NA
"GOLGA6L22" 0.207154884149398 0 4.86144988728232 0 1 NA NA
"GOLGA6L6" 0.247095354266803 -0.103814557167929 3.59666562705054 -0.0288641113555677 0.976972968677496 NA NA
"GOLGA6L7P" 0.216729366602827 0 4.13799705959331 0 1 NA NA
"GOLGA7B" 4.70723713972278 0.188962337154295 0.448130315260643 0.421668275319403 0.673267163720935 0.800447718286142 NA
"GOLGA8CP" 0.0222793616798078 0 5.86014315403566 0 1 NA NA
"GOLGA8DP" 0 NA NA NA NA NA NA
"GOLGA8EP" 0.220772195942948 1.30276536010021 4.16677521005381 0.31265554161809 0.754542375890033 NA NA
"GOLGA8F" 0 NA NA NA NA NA NA
"GOLGA8G" 0.0446484474779105 -0.464482288416743 5.86014315403566 -0.0792612528751745 0.936824825029174 NA NA
"GOLGA8I" 1.39946578059253 -2.01928505407887 1.17890979191335 -1.71284102306216 0.0867417907591626 NA NA
"GOLGA8J" 1.81664734172644 -1.82604137737972 1.2609474213891 -1.44815029271252 0.147575022735775 NA NA
"GOLGA8M" 2.15189240935373 -1.63685833442169 1.02849910171794 -1.5915019582298 0.111496655075921 0.239824494265289 NA
"GOLGA8N" 1.90108126280245 -1.67838917936523 1.08947162633819 -1.54055336439229 0.123425525509142 0.257464934825756 NA
"GOLGA8O" 0.854471677280252 -1.17846249632544 1.60564121225141 -0.733951325696862 0.462978404028181 NA NA
"GOLGA8R" 0.279132935449574 -0.825157058236052 2.53053995782248 -0.326079442328228 0.74436425036971 NA NA
"GOLGA8S" 0.861537784883083 0.662032505133953 1.32527815117465 0.499542307059968 0.617397389948333 NA NA
"GOLGA8T" 2.55278207028553 -0.909064404169409 0.687702315058872 -1.32188649690904 0.186205949504468 0.345882042930902 NA
"GOT1L1" 0.0512094466409871 0.978187980381927 5.86014315403566 0.166922198770569 0.867431266105208 NA NA
"GP1BA" 0.544310518750576 1.40677702442619 1.96671321303642 0.715293422091903 0.474427752294115 NA NA
"GP1BB" 0 NA NA NA NA NA NA
"GP2" 1.33338722619543 0.495273091711855 1.07247534895294 0.461803706906078 0.64422209235628 NA NA
"GP5" 3.06195412894529 -0.733979479966473 0.718622156376832 -1.02137051224119 0.307078930565035 0.483503030323229 NA
"GP6" 5.68265887623675 0.375832330881037 0.536938265382907 0.699954454937234 0.483955748149536 0.651056554664644 NA
"GP9" 0.0928551973862333 0 5.86014315403565 0 1 NA NA
"GPA33" 8.52464152262903 0.0224969821335135 0.400556851597673 0.0561642674286592 0.955210946671261 0.976747318243947 NA
"GPAT2" 2.61440296761071 -0.732833079523813 1.19769584893547 -0.611869098632314 0.540624368042716 0.697624460707356 NA
"GPBAR1" 5.59736239464333 -0.247865239121741 0.538872784210805 -0.45996986001946 0.645537854543438 0.780806965832368 NA
"GPC5" 6.68180853300428 0.06353250367141 0.443829508526255 0.143146191163294 0.886174725275118 0.93789350066147 NA
"GPC5-AS1" 0.221773454295578 1.72285071061636 4.73794096089134 0.363628573010382 0.716135387198925 NA NA
"GPC5-AS2" 0.0681677146867513 0 5.86014315403566 0 1 NA NA
"GPC6-AS1" 0.0631987335604318 -0.103796287350677 5.86014315403504 -0.0177122443295959 0.985868412618186 NA NA
"GPC6-AS2" 0 NA NA NA NA NA NA
"GPHB5" 0 NA NA NA NA NA NA
"GPIHBP1" 0.0488711168433993 0.617518348746943 5.86014315403566 0.105375983575023 0.916077472280368 NA NA
"GPR1-AS" 1.12804119674792 1.03759741053984 1.06222232818414 0.976817548463336 0.328659486723448 NA NA
"GPR101" 0.540075854919243 -0.087974097246089 1.60508015839064 -0.0548097842878436 0.956290005387208 NA NA
"GPR110" 0.525597850470906 2.68547090459338 1.98154652236109 1.35523989686275 0.175341137161756 NA NA
"GPR111" 3.87122392897457 -1.16031007557021 0.795654135457195 -1.45830961452048 0.144755221302812 0.288680899790136 NA
"GPR112" 0.357616498339684 0.675928071823984 2.43375364693289 0.27773068678328 0.781219102305045 NA NA
"GPR115" 1.27199505410693 0.479054183703594 1.53114119422446 0.312873943637993 0.754376434401763 NA NA
"GPR116" 1.80862548039167 0.33770846398516 0.793327177475682 0.42568624090218 0.670336489264325 NA NA
"GPR119" 0.159483320832935 -0.103799659057631 5.12931748326429 -0.0202365440229239 0.983854675933656 NA NA
"GPR12" 2.03805560765473 -1.1717844502653 1.00560991758803 -1.16524750777701 0.243918820311128 0.414378048474481 NA
"GPR128" 0.473727302857546 -2.49319580598185 2.22577555702767 -1.12014699690174 0.262651126233037 NA NA
"GPR132" 5.2432891082077 -0.436036447231824 0.639505689008154 -0.681833570406696 0.495344194261089 0.660353135934804 NA
"GPR135" 7.3641989316717 0.57863901021127 0.400780009516843 1.44378211605125 0.148800274156744 0.294186579388227 NA
"GPR139" 0.691494455632813 -0.624460251120011 1.44140200481597 -0.433231152054446 0.66484684946325 NA NA
"GPR142" 2.26084213835165 -1.58784176220331 0.949379751420276 -1.67250434805239 0.0944249111886514 0.212976840691741 NA
"GPR148" 0.0927296042732705 0.617518349502756 5.86014315403566 0.105375983703998 0.91607747217803 NA NA
"GPR149" 0.377840115801198 -1.18325569833274 1.9680946551659 -0.601218897285708 0.547694199545987 NA NA
"GPR15" 0 NA NA NA NA NA NA
"GPR150" 0.0709014920614542 -0.464482288038836 5.86014315403566 -0.0792612528106869 0.936824825080467 NA NA
"GPR151" 0.607633983556564 0.592322442604618 1.81678784848903 0.326027303131311 0.744403697853076 NA NA
"GPR152" 0.0262979066426911 -0.103812657159666 5.86014315403566 -0.0177150377441162 0.985866184145514 NA NA
"GPR157" 4.18632211547202 -2.57547927598369 0.943661903050876 -2.72923943168323 0.0063480594627037 0.0279431972846232 NA
"GPR158-AS1" 1.3489476513639 -0.325798227539067 1.00718037965863 -0.323475550277788 0.74633512112291 NA NA
"GPR17" 0.447058289203236 -1.41007969097271 2.82441560556428 -0.499246530218416 0.617605718520717 NA NA
"GPR171" 0.114376632434115 -0.103812655648039 5.86014315403566 -0.0177150374861658 0.985866184351296 NA NA
"GPR174" 0 NA NA NA NA NA NA
"GPR18" 0.0231714926561548 -0.103812657159666 5.86014315403566 -0.0177150377441162 0.985866184145514 NA NA
"GPR182" 0.039930918950846 0 5.86014315403566 0 1 NA NA
"GPR183" 0.382168185365191 -0.464426236953615 5.71322670462797 -0.0812896566098819 0.935211599597138 NA NA
"GPR21" 0.636910233190826 -2.01225441842649 1.51546090645837 -1.3278167782824 0.184238642737095 NA NA
"GPR22" 0.644697284236515 -1.01191626118355 1.62001543196521 -0.624633717196149 0.532211485050406 NA NA
"GPR25" 0.154435947877592 -1.77682595934284 5.84554337221203 -0.303962496932166 0.761156463210211 NA NA
"GPR31" 0.071591323926823 -0.103812656403852 5.86014315403566 -0.0177150376151409 0.985866184248405 NA NA
"GPR32" 0.024493115736245 0 5.86014315403566 0 1 NA NA
"GPR33" 0 NA NA NA NA NA NA
"GPR34" 0.0208300521057926 0 5.86014315403566 0 1 NA NA
"GPR35" 7.28395931473513 -0.00504453430230651 0.474867396391637 -0.0106230378009488 0.991524201564231 0.995390965991835 NA
"GPR37L1" 4.2065153003757 -0.727181515361082 0.744811846200232 -0.976329148188105 0.328901379897785 0.506708613198562 NA
"GPR4" 6.74314716275243 0.622190457557694 0.503652294001823 1.23535714016909 0.216697616502765 0.382758425401077 NA
"GPR45" 2.07930362303209 0.243311211677217 0.875302737269362 0.277973781318522 0.781032485356089 0.873358700797367 NA
"GPR52" 0.480560386698338 0.282587513769456 2.2874749023653 0.12353688054774 0.901681971494451 NA NA
"GPR55" 0.667667689608125 -0.464467437842413 2.92775289756213 -0.158642977769457 0.873950166192466 NA NA
"GPR6" 1.95147401178831 -0.475972180987915 0.812716256273815 -0.58565603593335 0.55810668374078 0.71175054364166 NA
"GPR61" 7.04850006439598 0.176255907383124 0.487242338503812 0.361741772942715 0.717545007755661 0.831366629377444 NA
"GPR62" 1.89478449798455 1.97521285298969 0.931776008407118 2.11983656497696 0.0340198305205599 0.100641303433064 NA
"GPR65" 0.82648523864157 1.96452234871403 1.43879214323405 1.36539691153599 0.17212833408001 NA NA
"GPR75-ASB3" 0.0184888725645659 0 5.86014315403566 0 1 NA NA
"GPR82" 3.04577726079811 -0.290842404308886 0.695027307001206 -0.418461837943846 0.675609482658487 0.801614019734589 NA
"GPR84" 1.4239456432892 -2.20613495981971 1.32016502430945 -1.67110544454372 0.0947008521649108 NA NA
"GPR88" 0.155905270009202 -0.464482286571153 5.86014315403566 -0.0792612525602351 0.936824825279671 NA NA
"GPRC5D" 1.18180642566738 -0.460454419433249 1.44127243338648 -0.3194777120321 0.749364289789749 NA NA
"GPRC6A" 13.4632570936969 0.588230013777732 0.336640402631461 1.74735417727533 0.0805759207620631 0.189044711799597 NA
"GPT" 10.8615209183957 -0.137669282246922 0.464730944437641 -0.296234377965754 0.767051096575622 0.864347508788372 NA
"GPX5" 0.650033232255839 0.177153457658539 1.66746194022054 0.10624138001921 0.915390840204536 NA NA
"GPX6" 0.415456330095634 -0.464482038305947 2.10390603658628 -0.220771284567251 0.825270523503662 NA NA
"GRAP2" 3.14282938950201 -1.26813460875877 0.96412464745349 -1.31532225849453 0.188401620549936 0.348565149317211 NA
"GRAPL" 0.215220928329213 -0.915428324370757 4.17635980220652 -0.219192877942917 0.826499803172964 NA NA
"GREM2" 5.43273568343266 -0.367990570883951 0.742714075160557 -0.495467344959634 0.620270267178721 0.762217218176432 NA
"GRIA2" 1.67844498169613 -0.552711433923385 1.18506675114349 -0.466396878817218 0.640931445197228 NA NA
"GRID1-AS1" 0 NA NA NA NA NA NA
"GRIFIN" 0.276146919509343 0.986795401111605 3.14884975242381 0.313382815535109 0.75398983838795 NA NA
"GRIK1" 3.77155040402804 -2.32591076846078 0.896935534158554 -2.59317496060941 0.00950943800998235 0.0381981776312188 NA
"GRIK1-AS1" 1.08728217823782 -2.6915569512058 1.38309285174304 -1.94604212422454 0.0516496797828523 NA NA
"GRIK1-AS2" 2.64287830105205 0.0619581588001707 0.743361030373698 0.0833486775181414 0.933574295850711 0.963945360348269 NA
"GRIN2C" 1.78588064861074 -0.369958192780154 0.941193409402291 -0.393073505492455 0.694265191940737 NA NA
"GRIN3A" 5.11772882779768 0.527101278219379 0.464999868475511 1.13355145657883 0.25698274522465 0.429442773552551 NA
"GRIN3B" 7.87633161269509 -0.52128608198879 0.693611391665358 -0.751553518660045 0.452319604756319 0.6226780003327 NA
"GRK1" 1.73073728666882 -1.18410946717536 1.01737465416708 -1.16388732737281 0.244469675885798 NA NA
"GRK7" 0.657388622661107 0.953799427942634 1.70219016935648 0.560336585837069 0.575249876973307 NA NA
"GRM6" 1.44347507339415 -0.1838372485632 1.06643271745019 -0.172385229330501 0.863134683637898 NA NA
"GRM7" 11.8841165829633 -0.458943714164228 0.465292806917156 -0.986354629475159 0.323959120859548 0.501270991968737 NA
"GRP" 1.44333634086235 -1.17207678042919 1.35180408964157 -0.867046334162196 0.385916623041297 NA NA
"GRTP1-AS1" 0.103478575052205 0 5.86014315403396 0 1 NA NA
"GRXCR1" 0.176508220789577 0.978193951465928 5.02629512117377 0.194615303694602 0.845694121520674 NA NA
"GRXCR2" 0.0912661028972944 0.617518349877733 5.86014315403565 0.105375983767986 0.916077472127258 NA NA
"GS1-18A18.1" 1.79546852313933 0.437081607460019 0.726851304050997 0.601335658371954 0.547616443888482 NA NA
"GS1-24F4.2" 7.56412338974573 0.342368951328678 0.446279825494245 0.767162062388798 0.442985165914321 0.614178636407106 NA
"GS1-259H13.2" 8.78640609381997 -0.327575904434948 0.560298605751235 -0.584645225014868 0.558786291744251 0.712248836754523 NA
"GS1-279B7.1" 0 NA NA NA NA NA NA
"GS1-600G8.3" 0.0621248604624225 0.978187980758317 5.86014315403565 0.166922198834798 0.86743126605467 NA NA
"GSC" 2.65677166427775 -1.73657513066554 1.03934044799301 -1.67084340267803 0.0947526130719515 0.213370244667749 NA
"GSC2" 1.33850085549529 1.38764975086191 0.839278492131018 1.65338414349034 0.0982527078832423 NA NA
"GSDMA" 1.63505655827073 1.25086671157642 0.866581061798977 1.4434503207117 0.148893657509286 NA NA
"GSDMC" 2.69236479674203 0.658264852818802 0.792094972834589 0.83104283626891 0.405949430740378 0.581759262262792 NA
"GSN-AS1" 0.89487645281421 2.12903201118901 1.37728349216214 1.54581974103729 0.122148108014004 NA NA
"GSTA1" 2.4195465475202 0.203043822969078 0.708990924793075 0.286384234083585 0.774583848633874 0.86915541172435 NA
"GSTA2" 1.39191100115126 -2.77158725049836 1.38408773843422 -2.00246499808876 0.0452347439509949 NA NA
"GSTA3" 0.061182703563064 0 5.86014315403566 0 1 NA NA
"GSTA5" 0 NA NA NA NA NA NA
"GSTA7P" 0.0861207318855315 -0.103812656403852 5.86014315403566 -0.0177150376151409 0.985866184248405 NA NA
"GSTM2P1" 0.0298753737717914 0 5.86014315403566 0 1 NA NA
"GSTM5" 1.08526625398463 -3.47175734959201 1.49195548357065 -2.32698454332106 0.0199660879219358 NA NA
"GSTT2" 1.96725844457225 -4.52468913469485 1.50122400850133 -3.01399998206253 0.00257827821190877 0.0138941401199229 NA
"GSTT2B" 0 NA NA NA NA NA NA
"GSTTP1" 0.425147970876207 -0.765946847238132 2.08802352674734 -0.366828647966099 0.713746837068631 NA NA
"GSTTP2" 1.58468235747075 -0.825075030359165 1.01594889524962 -0.81212257252019 0.416721302106054 NA NA
"GSX1" 0.148256548622914 -0.103812655347529 5.86014315403566 -0.0177150374348854 0.985866184392205 NA NA
"GSX2" 0.887496603749024 0.256865416397454 1.54588280626488 0.166160989278408 0.868030258665576 NA NA
"GTF2A1L" 0.216804665191209 0.574405665980658 4.18329169052869 0.137309494167275 0.89078616625821 NA NA
"GTF2IP1" 3.01279604882624 -1.45959997129537 1.20180322500048 -1.21450828299682 0.22455368878506 0.391815982282754 NA
"GTF2IRD1P1" 2.58336838089306 0.896675255649465 0.718941065397689 1.24721663402752 0.212318075325764 0.377380207356352 NA
"GTF2IRD2B" 0 NA NA NA NA NA NA
"GTF3C2-AS1" 1.10005268415591 -2.16464866536867 1.30414725614443 -1.65981920766234 0.096950828480833 NA NA
"GTPBP6" 0 NA NA NA NA NA NA
"GTSCR1" 0 NA NA NA NA NA NA
"GTSF1L" 0 NA NA NA NA NA NA
"GUCA1C" 0 NA NA NA NA NA NA
"GUCA2A" 0.152598460644088 -0.825151918533528 5.86014315403566 -0.140807467811649 0.88802204338739 NA NA
"GUCA2B" 0 NA NA NA NA NA NA
"GUCY1A3" 4.29903278950263 -2.85796926046905 1.38448614937285 -2.06428158328898 0.03899102613863 0.110992859682971 NA
"GUCY1B2" 2.32988741620311 0.313685555797967 0.82814093759918 0.378782815286678 0.704849149571155 0.823417392617528 NA
"GUCY2D" 3.65730573427717 0.0615593714967091 0.647525149526086 0.0950686958518345 0.924260262519233 0.959747345753653 NA
"GUCY2F" 6.91500218806618 0.504428516018794 0.383082081054741 1.31676353702045 0.187917898666668 0.347954803465878 NA
"GUCY2GP" 0.0528894293761154 0 5.86014315403566 0 1 NA NA
"GUSBP10" 0.0724849291545323 0.978187980748454 5.86014315403566 0.166922198833114 0.867431266055994 NA NA
"GUSBP9" 1.46164481944858 -1.09892951494122 0.974605753695966 -1.12756313080832 0.259504464786875 NA NA
"GYPA" 0.188338843387267 0 4.27515780434398 0 1 NA NA
"GYPB" 0.55036173133769 -0.464430263471618 5.19811227836931 -0.0893459468746438 0.928806979726654 NA NA
"GYPE" 2.5771930310945 -1.87900953089583 1.07823639720459 -1.74266935874851 0.0813913869351704 0.190488688305593 NA
"GYS2" 7.18071231348092 0.352710253730326 0.49639103948506 0.710549195441191 0.47736363519712 0.645473536765081 NA
"GZMA" 0.12609256627857 -0.103795755568397 5.86014315403396 -0.0177121535839866 0.98586848501135 NA NA
"GZMB" 0.0183495982015589 0 5.86014315403566 0 1 NA NA
"GZMH" 0.0242417270208448 0 5.86014315403566 0 1 NA NA
"GZMK" 0.218406362077044 -0.825155813151708 3.62953881998132 -0.22734453441001 0.820155846129106 NA NA
"GZMM" 3.88362256452923 -0.864070106810647 0.68586518399718 -1.2598250020141 0.207732498383262 0.372024516759026 NA
"H1FNT" 0.0212418777026691 0 5.86014315403566 0 1 NA NA
"H1FOO" 0.15840743582932 -0.464482794158569 5.13674255883576 -0.0904236077316369 0.927950597279151 NA NA
"H2AFB1" 0 NA NA NA NA NA NA
"H2AFB2" 0.018796604754551 0 5.86014315403566 0 1 NA NA
"H2AFB3" 0 NA NA NA NA NA NA
"H2BFM" 5.48585917583529 0.0593727248048412 0.515482329659947 0.115178971981461 0.908303265667323 0.950483541483627 NA
"H2BFWT" 1.82998864119655 0.0312215562144064 0.951419375185554 0.0328157666626427 0.973821505005739 NA NA
"H2BFXP" 7.40870850293459 -0.867466742669404 0.495712093327772 -1.74994064971464 0.0801285554264711 0.188373765910918 NA
"H3F3AP4" 0 NA NA NA NA NA NA
"H3F3C" 0.97486618811009 -2.74906248964079 1.46679927516919 -1.87419133359178 0.0609040582038511 NA NA
"HABP2" 0.474689684794957 -3.09388217659361 3.377472900741 -0.916034641140964 0.359648726088325 NA NA
"HAGLR" 5.02868309594265 -0.186444095177312 0.501245303295743 -0.371961779893839 0.709921306102284 0.826520781557698 NA
"HAMP" 0.477231275997674 0.973481931243724 1.74231884148714 0.558727775917765 0.57634751998874 NA NA
"HAND2" 4.6557103464522 -2.18342492557306 1.89504727688743 -1.15217438224511 0.249249422415347 0.420120859540622 NA
"HAND2-AS1" 0.131578856654984 0 5.86014315397747 0 1 NA NA
"HAO1" 0 NA NA NA NA NA NA
"HAO2" 3.20696906816102 1.1707328944749 0.605057979549251 1.93491026322314 0.0530013085425979 0.139130132821178 NA
"HAO2-IT1" 0.0292046056633099 -0.103812657159666 5.86014315403566 -0.0177150377441162 0.985866184145514 NA NA
"HAPLN2" 4.55363365913938 -1.02435844453591 0.76221479907661 -1.34392358397774 0.178973098790011 0.336110147362553 NA
"HAR1A" 1.43718113325616 2.20872191569472 1.06941143692024 2.06536216038193 0.0388887460877735 NA NA
"HAR1B" 0 NA NA NA NA NA NA
"HAVCR1" 0.64574938361647 -1.58817427826149 1.53634081432296 -1.03373825876088 0.301258542178492 NA NA
"HAVCR1P1" 0 NA NA NA NA NA NA
"HAVCR2" 3.84609668384124 -0.969390430455115 0.708090437705827 -1.36902064882543 0.170992820442827 0.324954937379726 NA
"HBA1" 1.38554115385863 -1.47766724503698 1.26922368739802 -1.16422917387107 0.244331150355288 NA NA
"HBA2" 2.58483964513098 -0.233474589440381 0.84849032674882 -0.27516470380398 0.783189702892208 0.874635945663873 NA
"HBB" 0.0262979066426911 -0.103812657159666 5.86014315403566 -0.0177150377441162 0.985866184145514 NA NA
"HBBP1" 0 NA NA NA NA NA NA
"HBD" 0.018796604754551 0 5.86014315403566 0 1 NA NA
"HBE1" 2.41587781581325 0.225047728283431 0.9754907455195 0.230702063876148 0.817546270034982 0.896484154166648 NA
"HBG1" 0.103923321111918 1.71027295603832 5.85532093569808 0.292088678796634 0.770218822457078 NA NA
"HBG2" 1.30363566466382 -0.228285798304022 1.04115005625346 -0.219263109033005 0.826445097397821 NA NA
"HBM" 0.0408593166950114 -0.103795759191456 5.86014315403397 -0.0177121542022409 0.985868484518132 NA NA
"HBQ1" 12.2654523824775 0.117189674578198 0.430524468242511 0.272202123741284 0.785466608963236 0.876205385020264 NA
"HBZ" 0.391293766464045 -0.464808962264315 2.30553870293344 -0.20160536089588 0.840225253898091 NA NA
"HCAR1" 4.18210809839154 -1.14030322726473 0.71127216840323 -1.60318831232305 0.108893085076871 0.235513016431519 NA
"HCAR2" 0.0305512586515401 0 5.86014315403566 0 1 NA NA
"HCAR3" 0.0223111215249963 0 5.86014315403396 0 1 NA NA
"HCCAT5" 0 NA NA NA NA NA NA
"HCFC1-AS1" 0.1240330416586 0 5.86014315403566 0 1 NA NA
"HCG14" 0.709734748917043 -0.48679480002405 1.69697235571836 -0.286860772000013 0.774218928068148 NA NA
"HCG17" 4.92558884187846 -0.706432690040241 0.487682503085024 -1.44855041050566 0.147463178374791 0.292149515641583 NA
"HCG22" 0.46939197787967 -0.892400714738872 1.90386601067281 -0.468730840162175 0.639262039888146 NA NA
"HCG25" 4.11584343569251 0.162632414302246 0.55797222006937 0.291470450414228 0.770691540409541 0.86650724543343 NA
"HCG26" 3.28422024059764 0.504148357101564 0.556792102546462 0.905451702342517 0.365226135726855 0.542439408857571 NA
"HCG27" 4.22530926641649 0.495588098577062 0.527918806950674 0.938758180333907 0.347854914630501 0.524915154699261 NA
"HCG4B" 2.22541221001999 0.0888550027582699 0.697037559335745 0.127475200680643 0.898564300027962 0.94443404708806 NA
"HCG9" 3.62116025830244 0.933614066963933 0.607290475703597 1.53734350251791 0.124209213742547 0.258682234075858 NA
"HCRT" 0.363308738031128 -1.14574644121631 2.29493230786864 -0.49925064773714 0.617602818160909 NA NA
"HCRTR1" 3.5857644865114 -1.02365682960963 0.715620760786075 -1.43044596482248 0.152589063919645 0.299680019610365 NA
"HCRTR2" 2.61361998602991 0.140408112999956 0.704829605046533 0.199208591686052 0.842099578922131 0.910858342457073 NA
"HDGFL1" 0.593294331686377 1.15468815589921 1.48490756631511 0.777616184396337 0.436795316974617 NA NA
"HEATR4" 5.29519633375274 0.115302973593704 0.489370251312164 0.235615003741111 0.813731429903901 0.894121316141903 NA
"HEATR9" 0 NA NA NA NA NA NA
"HELT" 0.43477757499636 0.612623313865567 1.85405551018543 0.33042339374418 0.741080067590612 NA NA
"HEMGN" 0 NA NA NA NA NA NA
"HEPACAM" 0.155122067408284 -0.464482779615485 5.15921498563588 -0.0900297391965024 0.928263582321411 NA NA
"HEPACAM2" 0.348227536427261 2.35888419842245 2.93647288233119 0.803305289354417 0.421798301495571 NA NA
"HEPN1" 0.125475657357953 0.617518349880663 5.86014315403566 0.105375983768486 0.916077472126861 NA NA
"HERC2P10" 8.02801448430128 0.545007312998842 0.397835190632754 1.3699323886658 0.170708008134342 0.324590954628459 NA
"HERC2P4" 0.883102644509758 1.06759455779407 1.08902491265846 0.98032152009078 0.326927435239561 NA NA
"HES7" 3.59463115606455 0.28038133044641 0.616251049776409 0.45497907151337 0.649124295371188 0.78322704217422 NA
"HEXA-AS1" 6.43538330476713 0.360811475534984 0.367649155138028 0.981401617527239 0.326394728816226 0.504005376965477 NA
"HGC6.3" 2.73430777646637 -0.411219243568773 0.810869375257786 -0.507133770390627 0.612060961315655 0.755515358524427 NA
"HGF" 9.93795534981116 -1.51418143676983 0.533990194694053 -2.83559782897769 0.00457400040314324 0.0216848601769138 NA
"HGFAC" 11.4060696455932 -0.937178872599254 0.463119028983019 -2.02362419582983 0.043008833544512 0.119241282644628 NA
"HHATL" 3.79686596671547 0.0771174306976776 0.555895569198438 0.138726471248683 0.889666299323372 0.93931032886798 NA
"HHIP-AS1" 11.7206869646475 -0.334079835724644 0.542215500225902 -0.616138482919534 0.53780312532346 0.695099304039235 NA
"HHIPL2" 6.70536852146671 -0.907341164478719 0.506003679539515 -1.79315131720868 0.0729487319551978 0.176034171684393 NA
"HIC1" 6.33132778829683 -0.942687261889565 0.823494672587268 -1.14473996404593 0.252316891342438 0.424145514698816 NA
"HIF1A-AS2" 6.25023758879523 0.289184917339147 0.55218280758554 0.523712280365318 0.600478672940636 0.74671949323349 NA
"HIGD1B" 0.316273747340416 0.97820423983895 3.10130474966488 0.315416999875505 0.752445061077981 NA NA
"HIGD1C" 0.170630441636251 -0.464482852935748 5.04660118482987 -0.0920387476490095 0.926667254057558 NA NA
"HIGD2B" 1.00796701866068 0.65727154016436 1.17422531168948 0.559749081902071 0.575650598842436 NA NA
"HILS1" 0.133758065998587 -0.464482287283023 5.86014315403566 -0.0792612526817117 0.936824825183051 NA NA
"HIPK1-AS1" 3.36398611964429 0.165188321991118 0.608733725536698 0.271363841136743 0.786111209566994 0.876654245906472 NA
"HIST1H1T" 0.743744902533414 1.51481060301221 1.37499996975994 1.10168046278334 0.270600613593827 NA NA
"HIST1H2AA" 0.0238852548467785 0.978187980004021 5.86014315403566 0.166922198706081 0.86743126615595 NA NA
"HIST1H2AB" 2.32540903729384 0.371538664649667 0.875435156952056 0.424404550924398 0.671270802337529 0.799176068585891 NA
"HIST1H2AD" 2.5477831077012 0.144535181735662 0.710310128461128 0.20348179751962 0.838758471552272 0.909103777990648 NA
"HIST1H2AH" 5.87527685528828 -0.652391652983471 0.527403505392725 -1.23698770734881 0.216091646326047 0.381980076974944 NA
"HIST1H2AJ" 5.55565069268825 -0.519385103060153 0.563282055097192 -0.922069322749036 0.356492417317057 0.533368068108265 NA
"HIST1H2APS1" 0 NA NA NA NA NA NA
"HIST1H2BA" 0 NA NA NA NA NA NA
"HIST1H2BB" 1.23588602805747 2.05944414795209 0.949475723600949 2.16903296920695 0.0300801809663444 NA NA
"HIST1H2BF" 9.84663081563333 0.369923528249501 0.44352312515392 0.834056912187212 0.404248913994388 0.580210052953874 NA
"HIST1H2BI" 4.11350447006659 -0.0586198127392944 0.551639908922147 -0.106264633488596 0.915372391057498 0.95429074712389 NA
"HIST1H2BL" 8.09867441824691 -0.0743746773963895 0.401181426851795 -0.185389134237924 0.852923830324762 0.918830196068395 NA
"HIST1H2BM" 6.79339326265223 1.12513479453839 0.475347282320031 2.36697428677184 0.0179341787642466 0.0617913059278401 NA
"HIST1H3C" 8.88236183963911 1.03473349579522 0.562908040418065 1.83819278016838 0.0660340032975801 0.163691962146988 NA
"HIST1H3F" 5.27094227180959 0.0360575473021183 0.543640324331259 0.0663261088045175 0.947118197167273 0.97156240710436 NA
"HIST1H3I" 4.8701393787723 0.215377571952134 0.508374248236639 0.423659484521882 0.671814166855029 0.799549435278435 NA
"HIST1H3J" 6.01086347798536 0.151690729748538 0.456034814117274 0.33262971390059 0.739413810948095 0.846595059465029 NA
"HIST1H4A" 6.37111078785843 0.369508549105574 0.519338916355554 0.711497901406252 0.47677575081495 0.645112456015204 NA
"HIST1H4B" 4.14042289587504 0.847673106765095 0.538847235742738 1.57312323519054 0.115690285767549 0.246379100187371 NA
"HIST1H4C" 6.09327783775799 0.362938233397849 0.411696806332399 0.881566793366907 0.37801111901954 0.554559319803615 NA
"HIST1H4D" 9.17906920336675 0.606647495656139 0.446450694366307 1.35882305327628 0.174202666340485 0.329504698452745 NA
"HIST1H4F" 3.05611432706046 0.336100490671252 0.688124073017914 0.488430072206618 0.625245245531566 0.765782603258154 NA
"HIST1H4G" 0.0250758701581251 0 5.86014315403566 0 1 NA NA
"HIST1H4J" 6.23872005949193 -1.22631151777268 0.548555139056955 -2.23553008705904 0.0253825686565869 0.0806395650297747 NA
"HIST1H4K" 8.8743731635686 -0.371805005398397 0.483128719860107 -0.769577526887775 0.441550540062392 0.612940976754299 NA
"HIST1H4L" 2.01678004099549 -0.645488105424354 1.04166940233797 -0.61966695381048 0.535477076501106 0.693496612869989 NA
"HIST2H2AA3" 0 NA NA NA NA NA NA
"HIST2H2AA4" 0 NA NA NA NA NA NA
"HIST2H2AB" 1.64583399840929 1.38012451099291 0.939952804782403 1.46829128438252 0.142025117368656 NA NA
"HIST2H3A" 0 NA NA NA NA NA NA
"HIST2H3C" 0 NA NA NA NA NA NA
"HIST2H4A" 0 NA NA NA NA NA NA
"HIST2H4B" 0 NA NA NA NA NA NA
"HIST3H2BB" 8.36636076190924 -0.00307561794369814 0.40651197778106 -0.00756587286919899 0.993963364440674 0.9966635265341 NA
"HIST3H3" 0 NA NA NA NA NA NA
"HK3" 0.568127639474677 -1.53906270614424 1.57400247864415 -0.977801958399706 0.328172282258546 NA NA
"HKDC1" 6.68061399507828 0.0234520228420349 0.444853730080956 0.0527185033106659 0.957956196015664 0.978559148918964 NA
"HLA-DOB" 6.34139690319895 0.188030780908873 0.533169142702191 0.352666285141525 0.724338637868948 0.83621793282072 NA
"HLA-DQA1" 0 NA NA NA NA NA NA
"HLA-DQA2" 0.271019037781138 -0.46448384640348 3.14326937963845 -0.147770932205915 0.882523550189442 NA NA
"HLA-DQB1" 1.96485172592459 1.4410718225211 0.861929526002909 1.67191374589973 0.0945413318170187 0.213124232587947 NA
"HLA-DQB2" 1.20277915236516 -1.96831280267103 1.34253277384008 -1.46611899614265 0.142615871430369 NA NA
"HLA-DRB1" 9.00689358848136 0.657695145858497 0.432489490016582 1.52071937247141 0.128330275103946 0.264947479552881 NA
"HLA-DRB3" 0 NA NA NA NA NA NA
"HLA-DRB4" 0 NA NA NA NA NA NA
"HLA-DRB5" 0.225951956352876 1.35524218423471 4.1584433468633 0.325901322007179 0.744499015442964 NA NA
"HLA-DRB6" 0.136060899329962 0 5.86014315403565 0 1 NA NA
"HLA-J" 8.01427174041912 0.652775062722355 0.427269020185054 1.5277846787011 0.126566007514322 0.2619325791376 NA
"HLTF-AS1" 0.668140483963796 1.57325890777248 1.27736488237511 1.23164408970379 0.21808206356937 NA NA
"HLX-AS1" 0.1657738927499 0.256852246874707 5.08756237637725 0.0504863091344751 0.959734859220022 NA NA
"HM13-AS1" 6.81448251189905 -0.114894219248451 0.479665864179258 -0.2395296972926 0.810694871455155 0.892349577081164 NA
"HMGA1P7" 0.0678199401340653 -0.82515191967382 5.86014315403566 -0.140807468006233 0.888022043233666 NA NA
"HMGB3P1" 0.420210531049238 2.06524448147914 1.82133489016667 1.13391803595776 0.256828930853097 NA NA
"HMGB4" 0 NA NA NA NA NA NA
"HMGCS2" 0.0635936002475714 0.978187980759833 5.86014315403566 0.166922198835056 0.867431266054466 NA NA
"HMGN2P46" 0.729496889259743 1.9262350558019 1.34290091426082 1.43438360592835 0.151462823404692 NA NA
"HMHB1" 0 NA NA NA NA NA NA
"HMMR-AS1" 1.41974269148006 -1.73054835367862 1.29380961097972 -1.33756028629915 0.181039817676215 NA NA
"HMX1" 1.41693854066432 -1.06202805024505 1.23672857154856 -0.858739803282168 0.390484085305528 NA NA
"HMX3" 2.85853162808744 -0.780823020125395 0.896608657023055 -0.87086268240807 0.383829134812527 0.55961106803431 NA
"HNF1A" 0.518789995773844 0.954811456685381 1.66365468456544 0.573924063415109 0.56601918857191 NA NA
"HNF1A-AS1" 1.01233718459868 1.41878991616694 1.06400801780485 1.33343912115817 0.182387741360847 NA NA
"HNF4A-AS1" 0.160555611165897 0.61754630338636 5.86014315400081 0.105380753875398 0.916073687205671 NA NA
"HNRNPA1P10" 0 NA NA NA NA NA NA
"HNRNPA1P33" 4.27542464683871 0.0612729114044515 0.711933991995738 0.0860654387813223 0.931414397505989 0.962750610456867 NA
"HNRNPA3P1" 0.63147593644617 -1.96266591391556 1.73274465738294 -1.13269194370502 0.257343642032052 NA NA
"HNRNPCL1" 0 NA NA NA NA NA NA
"HNRNPCL2" 0 NA NA NA NA NA NA
"HNRNPKP3" 0.371371921157454 1.01926321472791 1.94217235490174 0.524805747623505 0.599718235572758 NA NA
"HNRNPUL2-BSCL2" 6.61414989231081 -0.734212718659012 0.476161811971665 -1.54193952601706 0.123088289759241 0.25699846446097 NA
"HOPX" 2.07374613931727 -1.38977647931959 1.57299060884262 -0.883524969257231 0.376952697815767 0.553599473655009 NA
"HORMAD1" 0.617065871275555 0.0612720453967946 1.56769347798136 0.0390841999774672 0.968823257935656 NA NA
"HORMAD2" 2.21748663785154 -1.14990140596165 1.0355847603976 -1.11038849733571 0.266831652737151 0.440564378460902 NA
"HOTAIR" 0.280979121240211 -0.46446199855837 3.8991097011528 -0.119120013068893 0.905180275496098 NA NA
"HOTAIRM1" 2.17217770549089 -3.6406656395284 1.26586683820534 -2.87602576325476 0.00402716840436277 0.0196324459712685 NA
"HOTTIP" 0.254645706790801 -0.103760214019223 5.86014315397386 -0.0177060886215488 0.985873323392493 NA NA
"HOXA-AS3" 0.62016094085062 -3.90166993377268 5.8224667831514 -0.670106001302236 0.502790219486742 NA NA
"HOXA1" 4.27290625966311 -1.53125401348183 1.04011447348377 -1.47219758259206 0.140967530033591 0.283312796922243 NA
"HOXA10" 5.08609738987945 -4.12334969379311 3.47352724849926 -1.18707855122617 0.235196637822346 0.404381791737119 NA
"HOXA10-AS" 0.11439845649518 -0.10377304856038 5.86014315398316 -0.0177082787627543 0.985871576186573 NA NA
"HOXA10-HOXA9" 0 NA NA NA NA NA NA
"HOXA11" 2.50194721040715 -3.3690339381175 5.82553819735962 -0.578321491333537 0.563047087341157 0.715009266508646 NA
"HOXA11-AS" 0.383592720202924 -0.730564396428307 5.59677486903408 -0.130533104068628 0.896144664931137 NA NA
"HOXA13" 3.61300005093885 -1.1990495072557 1.51660736011219 -0.79061300821262 0.429169853591599 0.602082151375577 NA
"HOXA2" 0.201553261736856 -1.45272224550524 5.76494780787806 -0.251992263229171 0.801047043929617 NA NA
"HOXA3" 0.3424096101221 -2.49632745442124 5.83380013624817 -0.427907606726253 0.668718388789469 NA NA
"HOXA4" 0.0608544431967359 -0.103812656781759 5.86014315403566 -0.0177150376796286 0.985866184196959 NA NA
"HOXA5" 0.730887231546036 -3.21186090008665 2.5956443621672 -1.23740407079688 0.21593710827219 NA NA
"HOXA6" 0.294497017876323 -2.24556723123293 5.83724991616428 -0.384696092078325 0.700462590873591 NA NA
"HOXA7" 1.61625951177292 -1.45164263682183 1.39747365512464 -1.03876207719448 0.298915402417091 NA NA
"HOXA9" 0.412918741556103 -1.78828101846522 5.84530482041557 -0.305934604508457 0.759654437759651 NA NA
"HOXB-AS1" 0.630544816569277 -2.72157033430458 4.49193125943982 -0.605879782462206 0.544594585658763 NA NA
"HOXB-AS3" 0.519297388661778 0.256908053333454 5.24860477918708 0.0489478755101169 0.960960835421871 NA NA
"HOXB1" 2.72410461582771 -1.40108279225246 1.20284485935565 -1.16480756546028 0.244096895823952 0.414524908674009 NA
"HOXB13" 0.259486433603202 0 5.32539696800223 0 1 NA NA
"HOXB2" 5.83604200719428 -5.03248866428026 2.12634373795027 -2.36673336227915 0.0179458566123324 0.0618097109358142 NA
"HOXB3" 4.21549055957263 -4.79779651846381 3.41147175867405 -1.40637146013737 0.15961385045419 0.309877935609809 NA
"HOXB4" 1.47667839709137 -2.61855871534099 3.65473437664781 -0.716484002797156 0.473692541870446 NA NA
"HOXB5" 1.69306979903113 -2.92509381919107 4.52328481090157 -0.646674693607907 0.517842504781884 NA NA
"HOXB6" 6.22372942624889 -4.50101902571677 5.82012593395702 -0.773354232673208 0.439312768014887 0.611100303635744 NA
"HOXB7" 1.47648085292908 -0.825138822420534 2.72675270506943 -0.302608601391128 0.762188158682923 NA NA
"HOXB8" 1.82057384152498 -3.47073613729266 5.82486112373786 -0.595848735886335 0.551276282547601 NA NA
"HOXC-AS1" 0 NA NA NA NA NA NA
"HOXC-AS2" 0.0420387162649966 -0.103812656781759 5.86014315403566 -0.0177150376796286 0.985866184196959 NA NA
"HOXC-AS3" 0 NA NA NA NA NA NA
"HOXC10" 0.877411089511817 -0.103798079635276 2.4559376406793 -0.042264134852612 0.966288135966781 NA NA
"HOXC11" 0.220314962771894 -0.46445482304362 4.73814290893675 -0.098024654800428 0.921912715944784 NA NA
"HOXC12" 0 NA NA NA NA NA NA
"HOXC13" 1.68878906756755 0.653501476356046 0.79548023478291 0.821518182075749 0.411351171817942 NA NA
"HOXC13-AS" 0.08431188727011 0.978187980759834 5.86014315403566 0.166922198835056 0.867431266054466 NA NA
"HOXC4" 0.756012730532822 -3.33518371305003 2.65485083048402 -1.25626030462961 0.209021608904587 NA NA
"HOXC5" 0.127502748095761 -1.45120211600668 5.85252534451321 -0.247961696973631 0.804164042816322 NA NA
"HOXC6" 1.26447979561802 -0.103804904716974 1.72654469382173 -0.0601229178071265 0.952057737207292 NA NA
"HOXC8" 1.89739881332277 -3.72575927748469 4.79572168905262 -0.776892305070503 0.437222311528896 0.609551228769407 NA
"HOXC9" 0.640586235678108 -3.23630006767732 5.82649731543956 -0.555445217335205 0.578590171394848 NA NA
"HOXD-AS2" 0.021951671824122 0 5.86014315403566 0 1 NA NA
"HOXD1" 2.96327767983126 -1.69854468768041 1.01289661949443 -1.6769181128556 0.0935584957103096 0.211330634980992 NA
"HOXD10" 0.907566068577549 -2.17841124328256 5.82936131128728 -0.373696384038598 0.708630215865854 NA NA
"HOXD11" 1.53654330832301 -3.49088032145383 3.32601858349043 -1.04956729309383 0.29391710112633 NA NA
"HOXD12" 0.0423343705549989 0 5.86014315400174 0 1 NA NA
"HOXD13" 1.85421740501936 -0.370831834504939 1.13234947232679 -0.327488857077789 0.743298169505827 0.849368630914829 NA
"HOXD3" 0.13026749672889 -1.45121993869379 5.85252569146747 -0.247964727572159 0.80416169795584 NA NA
"HOXD4" 0.137275566102989 -0.103778152603616 5.8601431539894 -0.0177091497385976 0.985870881357352 NA NA
"HOXD8" 0.2232933030673 -2.22136749879941 5.83761606698903 -0.38052648089705 0.703554643405767 NA NA
"HOXD9" 1.15323055697061 -4.0238388561439 3.44190054801985 -1.16907470160893 0.242373535557408 NA NA
"HP" 0.689969453646381 -2.96193696845629 5.70361993723731 -0.519308264058523 0.603545791370348 NA NA
"HP08942" 0.0622970497079547 -0.103795758467495 5.86014315403396 -0.0177121540787011 0.985868484616687 NA NA
"HP09025" 3.22775384116036 0.981101682602156 0.603127503776141 1.6266903373823 0.103802881973328 0.227297673831377 NA
"HP09053" 4.54221193189181 -0.437955783821081 0.536031294891029 -0.817033982894812 0.413909007967062 0.588196749503059 NA
"HPGDS" 0.117230209583213 0.978187982239886 5.86014315403565 0.166922199087619 0.867431265855738 NA NA
"HPN-AS1" 8.45921526183774 -0.118877652196016 0.53418808389038 -0.222538944205297 0.823894360131878 0.900585463059285 NA
"HPR" 0.268851138876568 -1.7328992797863 4.05563880680363 -0.427281462264154 0.669174333341476 NA NA
"HPVC1" 0.0478085599078371 0 5.86014315403566 0 1 NA NA
"HPYR1" 0.489442216296959 -0.949259990744283 1.82012527684442 -0.521535524406337 0.601993765160735 NA NA
"HR" 4.42949996849938 0.0751277107509908 0.622060322199841 0.120772388255388 0.903871320966623 0.947650951576594 NA
"HRASLS2" 4.27893161732939 -0.126014817250186 0.557199939052479 -0.226157270340832 0.821079102951605 0.898702440392684 NA
"HRCT1" 0.397787979132627 -0.825154116297423 2.49581953490008 -0.330614495462894 0.740935695619084 NA NA
"HRG" 1.68525938043129 1.28576531581168 0.864772975657905 1.4868241168539 0.137061270157995 NA NA
"HRH1" 6.35748926701098 -0.876785684388073 0.715381475667709 -1.22561977659502 0.220341792062584 0.387041843250293 NA
"HRH4" 4.33252563695187 0.495339174516838 0.602668483247897 0.821909869663931 0.411128195352838 0.585532490406497 NA
"HRNR" 0 NA NA NA NA NA NA
"HS1BP3-IT1" 0.440263742392402 0.982589104844059 1.95207866011333 0.503355282203134 0.614714505482482 NA NA
"HS3ST6" 0.994187927289535 -0.349891809988707 1.41164411606973 -0.24786120383009 0.804241798224332 NA NA
"HS6ST2-AS1" 0 NA NA NA NA NA NA
"HSBP1L1" 4.60573722759157 -1.37702395174253 0.763092718562111 -1.80453032540691 0.0711482095798299 0.172792552438968 NA
"HSD11B1" 0.143103603465409 0 5.86014315403396 0 1 NA NA
"HSD17B13" 3.33857101070247 -0.526176489477396 0.636605393830732 -0.826534764826863 0.408500805634803 0.584013408251945 NA
"HSD17B2" 0.457752777827772 -1.40392259005386 2.42956128039587 -0.577850248677454 0.563365226902731 NA NA
"HSD17B3" 2.1080586393016 0.386630212754536 0.834890205378475 0.463091087024152 0.643299078440001 0.779546344006851 NA
"HSD17B7P2" 1.40357102626703 -0.585780300894541 0.989174458836998 -0.592191089914776 0.553722635247602 NA NA
"HSD3B1" 0.0829950902815541 0 5.8601431539894 0 1 NA NA
"HSD3B2" 0.396619026557165 -0.103809946392537 2.06209149905921 -0.0503420660236941 0.959849802408918 NA NA
"HSD3BP4" 0.532695459794394 0.900188918854654 1.57712177501144 0.57077958919699 0.568149060307167 NA NA
"HSD52" 0.280592936738399 1.7285289324531 2.77195511002211 0.623577534211696 0.532905068409396 NA NA
"HSF4" 4.39473585111919 -0.817576905654504 0.799474704155969 -1.02264261946555 0.306476850776116 0.482933219404789 NA
"HSF5" 2.30598891741334 -0.771669142333549 1.34677869990543 -0.572973972923492 0.566662316698596 0.718341245742753 NA
"HSFX1" 0.0345565365540448 0 5.86014315403566 0 1 NA NA
"HSFX2" 0 NA NA NA NA NA NA
"HSFY1" 0 NA NA NA NA NA NA
"HSFY1P1" 0.0223111215249963 0 5.86014315403396 0 1 NA NA
"HSFY2" 0 NA NA NA NA NA NA
"HSP90AB4P" 1.52346234325038 -0.977490071412288 1.11187355282783 -0.879137802069522 0.379326563445729 NA NA
"HSPA6" 2.80312896500213 -0.356943555513343 0.777166923681709 -0.459288146003921 0.646027259099144 0.781190062188982 NA
"HSPA7" 0.780624882922494 -0.296297775710718 1.33748633988117 -0.221533309818358 0.824677203346026 NA NA
"HSPB2-C11orf52" 0.223208777902283 1.2945699352759 5.61695475383825 0.230475407406705 0.817722371191621 NA NA
"HSPB3" 0.0305512586515401 0 5.86014315403566 0 1 NA NA
"HSPB7" 5.28033118639716 -1.00149478461573 0.682264862991947 -1.46789735033966 0.142132108043951 0.284957082557428 NA
"HSPB9" 1.58952332425603 1.11149705900838 0.93344763183346 1.19074388439467 0.233754144379685 NA NA
"HSPE1-MOB4" 10.2526829080794 0.665070174405497 0.38925385527609 1.70857697461667 0.0875293367694895 0.201169177631555 NA
"HTN1" 0.149581370049828 -0.103778442070663 5.86014315398981 -0.0177091991344967 0.985870841951307 NA NA
"HTN3" 0.175468946053865 -0.103769491450416 5.86014315397982 -0.0177076717622406 0.985872060426983 NA NA
"HTR1E" 0.70591846424237 -1.18267845644765 1.78584924690307 -0.662249883912982 0.507811089383837 NA NA
"HTR2A" 0.626530617142054 -1.1167138654113 1.59928717292869 -0.69825725130173 0.485016328295019 NA NA
"HTR2A-AS1" 0 NA NA NA NA NA NA
"HTR2B" 0.149573819574849 -0.103773477420518 5.86014315398362 -0.0177083519452891 0.985871517804513 NA NA
"HTR3B" 0.684813649253528 0.952104931426517 1.67834407341338 0.567288285226369 0.570518334806971 NA NA
"HTR3C" 0.660504130527004 -1.14722764326124 2.02270947641068 -0.567173712607017 0.570596165977158 NA NA
"HTR3D" 0.0681430179669245 0 5.86014315403566 0 1 NA NA
"HTR3E" 0 NA NA NA NA NA NA
"HTR4" 0.164483380733787 -0.82515342433622 5.1142200359201 -0.161344920347716 0.871821745370037 NA NA
"HTR5A" 0.522426748992486 -0.450000153770335 1.98515913507886 -0.226682156517623 0.820670903002325 NA NA
"HTR5AOS" 0.382371204365599 -0.464481687611319 2.2488948508582 -0.206537752280444 0.83637087833024 NA NA
"HTR6" 4.37204746097754 -0.707569795986126 0.573150774044677 -1.2345264597531 0.217006793271694 0.382969815056498 NA
"HTRA3" 10.4032763358694 -0.161500315827199 0.374876170324727 -0.430809767628879 0.666606696796947 0.795916784457479 NA
"HTRA4" 7.7062057260059 0.18660995659174 0.401096946214927 0.465249008631808 0.641753146202624 0.778410337956671 NA
"HTT-AS" 0.45991682838982 0.0338757752239879 2.11805231201636 0.0159938331229122 0.987239311521914 NA NA
"HULC" 0.538014491102827 1.01051402941672 1.72970264049285 0.584212572589235 0.559077303820904 NA NA
"HYAL4" 0.25774555981471 0.256863791892169 3.53485439678644 0.0726660176231545 0.942071891039956 NA NA
"HYALP1" 0 NA NA NA NA NA NA
"HYDIN2" 0 NA NA NA NA NA NA
"HYMAI" 1.46063508131279 0.424755276805949 0.839519645260691 0.505950371982126 0.6128914894081 NA NA
"HYPM" 0.154498396767776 0.256865087656654 5.86014315403504 0.0438325619195475 0.965037871360598 NA NA
"IAPP" 1.51152577174459 -0.19631074462514 1.06088847848756 -0.185043714401543 0.853194748455563 NA NA
"IBA57-AS1" 1.8184623789115 1.03954637605471 0.7283014163476 1.42735734507834 0.153476919128874 NA NA
"IBSP" 1.01337005940201 -1.06488239132027 1.26013260335002 -0.845055820704356 0.398079673365788 NA NA
"ICOS" 0.13994815987006 -0.103796286336018 5.86014315403504 -0.0177122441564501 0.985868412756315 NA NA
"IDI2" 0.558574170772615 -0.592618725382624 1.52690001346046 -0.388118881497391 0.697928059652187 NA NA
"IDO2" 3.17347997850859 0.546902217311161 0.713331132973274 0.766687716308678 0.443267208742579 0.614240248825002 NA
"IFI44" 1.3827979669619 -4.97931496683613 5.81884377045639 -0.855722401779758 0.39215134603265 NA NA
"IFI44L" 1.09303364889736 0.979294822931208 1.4148098588202 0.692174158121738 0.488827965182019 NA NA
"IFIT1B" 0.0824293020627671 -0.464482287672685 5.86014315403565 -0.0792612527482053 0.936824825130163 NA NA
"IFIT2" 2.9440689406624 -0.528882988167197 0.944960438964209 -0.55968796825708 0.575692290514456 0.725923467991749 NA
"IFITM4P" 1.41300021146834 0.597702477624307 1.00050373913478 0.597401543087874 0.550239323751451 NA NA
"IFITM5" 0.614227949736425 0.256863243365126 1.80328794290166 0.142441613041458 0.886731195014633 NA NA
"IFLTD1" 1.42195500108375 -0.317614471511433 1.27762419411617 -0.248597727699695 0.803671966362998 NA NA
"IFNA1" 0 NA NA NA NA NA NA
"IFNA10" 0 NA NA NA NA NA NA
"IFNA13" 0 NA NA NA NA NA NA
"IFNA14" 0 NA NA NA NA NA NA
"IFNA16" 0 NA NA NA NA NA NA
"IFNA17" 0 NA NA NA NA NA NA
"IFNA2" 0.0211671852774994 0 5.86014315403504 0 1 NA NA
"IFNA21" 0 NA NA NA NA NA NA
"IFNA22P" 0 NA NA NA NA NA NA
"IFNA4" 0.0305512586515401 0 5.86014315403566 0 1 NA NA
"IFNA5" 0.0262979066426911 -0.103812657159666 5.86014315403566 -0.0177150377441162 0.985866184145514 NA NA
"IFNA6" 0 NA NA NA NA NA NA
"IFNA7" 0 NA NA NA NA NA NA
"IFNA8" 0 NA NA NA NA NA NA
"IFNB1" 0 NA NA NA NA NA NA
"IFNE" 0.684437535597438 -1.25349882199048 1.73543668826299 -0.722295909996648 0.470112566959945 NA NA
"IFNG" 0 NA NA NA NA NA NA
"IFNG-AS1" 0 NA NA NA NA NA NA
"IFNK" 0.0491829773001618 0.978187980381927 5.86014315403566 0.166922198770569 0.867431266105208 NA NA
"IFNL1" 0.0462430554356245 0 5.86014315403504 0 1 NA NA
"IFNL2" 0.0238852548467785 0.978187980004021 5.86014315403566 0.166922198706081 0.86743126615595 NA NA
"IFNL3" 0.106939070145837 0 5.86014315403566 0 1 NA NA
"IFNL4" 0.483806375028138 -0.103808715944189 1.96604831685053 -0.052800694191729 0.957890708388968 NA NA
"IFNW1" 0 NA NA NA NA NA NA
"IGBP1P1" 0 NA NA NA NA NA NA
"IGF1" 1.79541714700611 0.256866968011177 1.46557019134394 0.175267598596303 0.860869370232404 NA NA
"IGF2" 11.6717620781853 -1.00160867355414 0.719297071828025 -1.39248262335984 0.163776300006559 0.314951745474887 NA
"IGF2-AS" 0.514480627501835 -1.27425233236809 3.20273529698785 -0.397863767750808 0.690730609112226 NA NA
"IGFALS" 0.330880973565797 -0.103811219596787 2.98610507426334 -0.0347647577747735 0.97226732285585 NA NA
"IGFBP1" 0.236834059468977 -0.454388762456495 2.85774463726826 -0.159002577252966 0.873666843311033 NA NA
"IGFBP7-AS1" 0.113215744428938 0 5.86014315403504 0 1 NA NA
"IGFL1" 0.127383392500874 1.69765450344006 5.85586412920773 0.289906744074294 0.771887582067632 NA NA
"IGFL2" 1.79041445450424 0.563107618183955 1.05553638666229 0.533480063121801 0.593701308352428 NA NA
"IGFL3" 7.34579300816876 0.542556417087226 0.402769315808172 1.34706492225845 0.177959324282632 0.334760411881328 NA
"IGFL4" 1.8717487519079 1.37610304654753 0.795587538754493 1.7296689295836 0.0836894429464143 0.194708685980755 NA
"IGFN1" 1.58523823578738 -1.37325572901128 1.1052384802798 -1.2424972107953 0.214053168950624 NA NA
"IGJ" 0.352925512241741 -0.460816170802161 2.74276747294622 -0.168011388259305 0.866574319899503 NA NA
"IGLL1" 0.169216767199917 -0.10381265452943 5.86014315403565 -0.0177150372952815 0.985866184503576 NA NA
"IGLL3P" 3.74154956308064 -1.67027013512409 0.808018185749771 -2.06711948391882 0.0387228965939508 0.110455475530286 NA
"IGLL5" 0.292658180763602 -0.103813580672913 3.1060406479552 -0.033423123661069 0.973337169947089 NA NA
"IGSF11-AS1" 0.018796604754551 0 5.86014315403566 0 1 NA NA
"IGSF22" 7.01426709215565 -0.174772056966444 0.47146177358741 -0.370702497546263 0.710859129901491 0.827141641891549 NA
"IGSF23" 0.0592652002811745 -0.103812656781759 5.86014315403566 -0.0177150376796286 0.985866184196959 NA NA
"IGSF6" 0.0191558760771657 -0.103812657159666 5.86014315403566 -0.0177150377441162 0.985866184145514 NA NA
"IL10" 0.942367086738436 0.419688801026973 1.49112021239087 0.281458729845826 0.77835857791571 NA NA
"IL10RA" 3.17421186876601 0.144199655548898 0.678142985657555 0.212639013598403 0.831608538813842 0.905244713569254 NA
"IL10RB-AS1" 0.331300002904732 -0.103811059151673 2.46551605344414 -0.0421052051178724 0.966414830768444 NA NA
"IL12A-AS1" 0.730012032904336 -0.825156652632367 1.54539588032183 -0.533945161326901 0.59337947539611 NA NA
"IL12B" 1.23349586933154 0.138926885006818 0.899705346520929 0.154413759509193 0.877283505254017 NA NA
"IL12RB1" 1.62075341311806 1.10692112022512 0.960860795722109 1.15200986985138 0.249317017578091 NA NA
"IL13" 0.112761883521312 0.978204350280264 5.86014315403504 0.166924992200355 0.86742906810696 NA NA
"IL13RA2" 0.786941686514348 0.597924091954991 1.54148909064809 0.387887332828029 0.698099412612765 NA NA
"IL16" 1.93041197533551 -0.583870728691163 0.852292869522515 -0.685058797943796 0.493306818526831 0.658810345982401 NA
"IL17A" 0 NA NA NA NA NA NA
"IL17B" 0.731232007180523 -0.142711291943156 1.54380095261925 -0.0924415104816649 0.926347260006851 NA NA
"IL17C" 5.31324305589298 -0.581447601454068 0.547468236037064 -1.06206636875039 0.288205556508168 0.463711901002206 NA
"IL17D" 7.28306906067781 -0.138003468503156 0.47023629775612 -0.293476852301029 0.769157690144408 0.865767469782588 NA
"IL17F" 0.111504853454521 0.978215504376103 5.86014315400174 0.16692689558413 0.867427570438186 NA NA
"IL17REL" 4.17593773515366 -1.62039546551836 0.804693625218564 -2.01368000781446 0.0440431403242697 0.121365108467791 NA
"IL18R1" 4.32370326736349 0.068269538938127 0.551671588105612 0.123750326118041 0.901512963395716 0.945890797565308 NA
"IL18RAP" 0.196078397214962 -0.103820648425657 5.78404785391838 -0.0179494795077334 0.98567915642113 NA NA
"IL19" 0.350675609556648 0.976177640330337 2.28249474413215 0.427680126247782 0.668884020924506 NA NA
"IL1B" 1.51211577237055 -0.402706186190401 1.04303261533073 -0.386091652620766 0.699428791718041 NA NA
"IL1F10" 0 NA NA NA NA NA NA
"IL1R2" 0.816132347478986 -0.460911873008556 1.48926623590043 -0.309489238322711 0.756949397191773 NA NA
"IL1RL1" 0.593129916374151 -1.12813693539861 2.63096315478538 -0.428792373373481 0.668074329556506 NA NA
"IL1RL2" 0.491835034348956 1.41327626091975 1.71146937023127 0.825767779138677 0.408935835123629 NA NA
"IL1RN" 0.0513737768008162 -0.103812656781759 5.86014315403566 -0.0177150376796286 0.985866184196959 NA NA
"IL2" 0.0554298491067852 0 5.86014315403566 0 1 NA NA
"IL20" 0.0421699316814898 -0.103812656781759 5.86014315403566 -0.0177150376796285 0.985866184196959 NA NA
"IL21" 0 NA NA NA NA NA NA
"IL21-AS1" 1.00871888323448 -0.0482229995168275 1.30519070433119 -0.0369470908402907 0.970527192298126 NA NA
"IL22" 0 NA NA NA NA NA NA
"IL22RA2" 0.0223111215249963 0 5.86014315403396 0 1 NA NA
"IL23R" 0.534082603756862 0.345108983236935 1.87144771842987 0.184407493641595 0.853693791556489 NA NA
"IL24" 0.0914512048256782 0 5.86014315403566 0 1 NA NA
"IL25" 0.441871741013752 0.251793183698955 2.11410784174565 0.119101390537885 0.905195029096674 NA NA
"IL26" 0 NA NA NA NA NA NA
"IL27" 0 NA NA NA NA NA NA
"IL2RA" 0.423478178565271 0.622705113392827 2.08844257113948 0.29816721895928 0.765575539958611 NA NA
"IL2RG" 1.45786451239314 2.21911247676216 1.05747955676759 2.09849208200804 0.035861698630898 NA NA
"IL3" 0.0461963763717748 0.978204878145255 5.86014315403396 0.166925082277535 0.867428997230134 NA NA
"IL31" 0 NA NA NA NA NA NA
"IL31RA" 3.39718702652324 0.661948871087053 0.528049208101839 1.25357421416564 0.209996808548008 0.374615757835641 NA
"IL33" 0.849595693677065 -0.450616477790865 1.62919711824078 -0.276588064602915 0.78209643036727 NA NA
"IL36A" 0.0212418777026691 0 5.86014315403566 0 1 NA NA
"IL36B" 0 NA NA NA NA NA NA
"IL36G" 1.91533729368838 -2.04674018876479 1.22842972462566 -1.66614349012801 0.0956848381447934 0.214801244395011 NA
"IL36RN" 0.0223111215249963 0 5.86014315403396 0 1 NA NA
"IL37" 2.84421332220544 -0.987008412439258 0.837346920840729 -1.17873295747987 0.238504527739089 0.407744726874498 NA
"IL3RA" 0 NA NA NA NA NA NA
"IL4" 0 NA NA NA NA NA NA
"IL4I1" 6.16164388585607 -0.956189657601413 0.494952205402651 -1.93188281042922 0.0533739719024271 0.139788303552197 NA
"IL5" 0.119154265301695 0.256848718245679 5.86014315403566 0.0438297685729396 0.965040097988835 NA NA
"IL5RA" 0.737142800523407 -0.151064201194034 1.55343378348512 -0.0972453430587319 0.922531560100709 NA NA
"IL6" 3.07058649205149 0.432993995800467 0.772252077975848 0.56068997177112 0.575008904710871 0.725516743804763 NA
"IL7" 1.84789324619165 -0.644024182225691 0.852019576558457 -0.755879559513272 0.449721410281462 NA NA
"IL7R" 1.6185667311695 -0.345376888204032 1.21289796688795 -0.284753456294597 0.775833033004795 NA NA
"IL9" 0 NA NA NA NA NA NA
"IL9R" 0 NA NA NA NA NA NA
"IMPG1" 2.72848678867194 -0.468339416922573 0.701223325627199 -0.667889101526498 0.504204384690211 0.667892727132278 NA
"IMPG2" 7.49328987534279 -0.279161075603642 0.415833867403508 -0.67132837771666 0.502011360537763 0.666353523090396 NA
"INE2" 0.706804457335497 0.447047142561672 1.47322872945349 0.303447206549868 0.761549074842284 NA NA
"INGX" 1.96711959841976 0.77969827320774 0.725882616535137 1.07413823591682 0.282760729656494 0.458210635252432 NA
"INHA" 7.45091432958651 0.588384098853106 0.451370732632077 1.30354951332813 0.19238722400648 0.352800892341029 NA
"INHBA-AS1" 0.816270060228159 0.272591723173833 1.44952123144343 0.188056385281357 0.850832450529959 NA NA
"INHBC" 3.98708091589101 -0.561456138816541 0.636155470977003 -0.88257692408785 0.377464900953656 0.55410072063058 NA
"INMT-FAM188B" 0.247809856507671 0 3.52374561240221 0 1 NA NA
"INO80B-WBP1" 3.3778356139238 1.36674705511512 0.602741656077784 2.26755035317941 0.0233566265754055 0.0757865365803367 NA
"INS" 0 NA NA NA NA NA NA
"INS-IGF2" 0 NA NA NA NA NA NA
"INSC" 9.71368657419205 1.3249333965606 0.402605682277752 3.2908959184698 0.000998688565702449 0.00666135948579119 NA
"INSL4" 0.040748276578673 0 5.86014315403565 0 1 NA NA
"INSL5" 0 NA NA NA NA NA NA
"INSL6" 0.0602863498339862 0 5.86014315403566 0 1 NA NA
"INSM2" 1.76670653431491 -0.580134269368556 1.08263005049508 -0.535856425843035 0.59205778148152 NA NA
"INSRR" 1.40269217654464 1.80335094002699 0.984485724758884 1.831769516484 0.0669857666637236 NA NA
"IPO11-LRRC70" 0.0406607197265552 0 5.86014315403397 0 1 NA NA
"IPO9-AS1" 11.1959331862781 0.0184407140500248 0.374744509852801 0.0492087637448466 0.960752927270967 0.980088222103581 NA
"IQCF1" 1.37629008024729 -1.19284163717391 1.20491856662689 -0.98997697455457 0.322185373543312 NA NA
"IQCF2" 0 NA NA NA NA NA NA
"IQCF3" 1.44874344081982 -0.058561967103288 1.33716777274945 -0.0437955268566446 0.965067392716254 NA NA
"IQCF4" 0.287403367039063 -0.825157098831397 2.48653872610418 -0.331849687346002 0.740002763120448 NA NA
"IQCF5" 0.0860312312764582 -0.103812656025946 5.86014315403566 -0.0177150375506534 0.98586618429985 NA NA
"IQCF5-AS1" 0 NA NA NA NA NA NA
"IQCF6" 0 NA NA NA NA NA NA
"IQCJ" 0.237031258524455 -0.464483398540219 4.11200176186721 -0.112957976537759 0.910063871775715 NA NA
"IQCJ-SCHIP1" 0 NA NA NA NA NA NA
"IRF5" 8.48043737041341 0.341139825973511 0.492087046576891 0.693250977335382 0.488152061844833 0.65445832768205 NA
"IRF8" 8.13488877195359 -0.0210938486619843 0.422858814761726 -0.0498839043331053 0.960214903815417 0.979870800171645 NA
"IRG1" 0 NA NA NA NA NA NA
"IRGC" 0.0702875903741586 0 5.86014315403396 0 1 NA NA
"IRGM" 4.36207576085715 0.540257459627959 0.65499059728159 0.824832389762832 0.409466755154226 0.584646341764596 NA
"IRX6" 0.658709872465615 -0.732123597321607 1.55414110908789 -0.471079230219503 0.637584156504079 NA NA
"ISLR" 9.15654734384801 -0.0228411603413841 0.438277489650015 -0.0521157505935881 0.958436462862103 0.978773489387846 NA
"ISM1-AS1" 2.02072837953932 0.350520726831742 0.740665336704511 0.473251156036727 0.636034004865981 0.774071649206724 NA
"ISM2" 9.04083871580877 0.390680591778648 0.403655168954878 0.967857274787727 0.333115654770648 0.510838097802936 NA
"ISPD-AS1" 0 NA NA NA NA NA NA
"ISX" 0.0955649495771097 0.617535248503492 5.86014315403396 0.105378867422103 0.916075184043393 NA NA
"ISY1-RAB43" 0.548908960583284 -1.92683306182964 2.0114518517434 -0.957931486234476 0.338097308095962 NA NA
"ITGA8" 4.29356007179548 -1.04390475603015 1.3008856554326 -0.802456965891448 0.422288672172868 0.596172243067579 NA
"ITGAD" 1.23749168615771 0.638204845279994 1.02433498031621 0.623043103617316 0.533256197042985 NA NA
"ITGAL" 4.91217115611087 0.323199215191062 0.522950947034326 0.618029696712353 0.53655576321344 0.694280521352193 NA
"ITGAX" 7.82556787811591 -0.320842620116066 0.478888134792483 -0.669974043635675 0.502874336849078 0.667248405122191 NA
"ITGB2" 3.38465106008388 0.51724852548245 0.732914252628323 0.705742211489995 0.480348465361822 0.647718765215167 NA
"ITGB2-AS1" 2.21981645507736 0.31617080327092 0.893750245556215 0.353757444927083 0.723520667815764 0.835801468547338 NA
"ITGB3" 6.29546192952538 -0.197522298440443 0.472951203182228 -0.417637796693241 0.676211957790109 0.801935355407943 NA
"ITGB6" 0.960846913965587 1.37009344657817 3.48081127415619 0.393613252390509 0.693866595510259 NA NA
"ITIH1" 0.378062120504832 -0.825153036945637 2.28218542696621 -0.361562661471615 0.717678871284392 NA NA
"ITIH2" 0.0740373668822494 -0.464482288038836 5.86014315403566 -0.0792612528106869 0.936824825080467 NA NA
"ITIH3" 0.584114048692417 0.256863215947304 1.60135194609347 0.160403974013287 0.872562859344484 NA NA
"ITIH6" 1.72961442928408 0.677830340674727 0.913692101567624 0.741858597126725 0.458173013257555 NA NA
"ITK" 7.02031822816786 0.66283144332901 0.408802245515426 1.62139873398518 0.104932152113636 0.229274598484466 NA
"ITLN1" 0.369842522899665 -0.103806925798516 2.23634482666224 -0.0464181214636064 0.962976993240777 NA NA
"ITPK1-AS1" 0.100614185761917 0.978187981137741 5.86014315403566 0.166922198899544 0.867431266003724 NA NA
"ITPKB-IT1" 0.0211671852774994 0 5.86014315403504 0 1 NA NA
"ITPR1-AS1" 7.26289939770713 0.552931632638745 0.373054464493628 1.48217401281948 0.138293999375685 0.279567883145233 NA
"IVL" 0.0228828401878309 0 5.86014315403566 0 1 NA NA
"IYD" 0.417716876884155 0.146805295024 1.97895249886099 0.0741833344198486 0.940864506515526 NA NA
"IZUMO3" 0.318310358317796 0.385650905502558 3.1077206531739 0.124094456529963 0.901240487282342 NA NA
"JARID2-AS1" 0.521178710460808 -0.103809060362652 1.52706786662872 -0.0679793364991884 0.945802083311662 NA NA
"JAZF1-AS1" 1.27035674430808 0.349361819019952 0.930083135841633 0.375624291589605 0.707196229012706 NA NA
"JMJD1C-AS1" 10.9474313635791 -0.204799033742014 0.411087953559576 -0.498187874319052 0.618351628223755 0.760530895421537 NA
"JMJD7-PLA2G4B" 5.41256913239723 0.550040917887555 0.457848697277907 1.20135957830123 0.229611748810815 0.397996761083249 NA
"JRKL-AS1" 0.0554298491067852 0 5.86014315403566 0 1 NA NA
"KAAG1" 0.0685357932371951 0.978204349753342 5.86014315403505 0.166924992110439 0.86742906817771 NA NA
"KATNBL1P6" 0.299847318974565 1.30128970897125 3.11923483929634 0.417182346316959 0.676545036831613 NA NA
"KAZALD1" 10.3661916731596 1.41709176300726 0.343094205147362 4.13032846881984 3.62245292652833e-05 0.000461308291051771 NA
"KBTBD12" 4.52608858719097 -1.47262949626822 0.681734595958728 -2.16012140941336 0.0307632720467553 0.0936561525837962 NA
"KBTBD13" 0.156979994721961 0.617518350637968 5.86014315403565 0.105375983897715 0.916077472024322 NA NA
"KCNA10" 0 NA NA NA NA NA NA
"KCNA4" 1.40437604727278 0.653933740626272 0.939454919185185 0.696077829038829 0.486380090326891 NA NA
"KCNAB1-AS1" 0.212416099168719 -0.464478727914501 3.2601953577974 -0.142469599805916 0.886709090241857 NA NA
"KCNAB1-AS2" 0.0442627933491183 0 5.86014315403396 0 1 NA NA
"KCNC2" 5.42465627983595 0.100048374588852 0.596657314573424 0.167681468315494 0.866833875895034 0.926880773041601 NA
"KCNC4-AS1" 3.49814470656883 0.648328352051127 0.577208234145528 1.12321396975718 0.261346630923791 0.433988353037192 NA
"KCND3-IT1" 0.0192958731864186 0 5.86014315403565 0 1 NA NA
"KCNE1" 9.61932883025717 0.414843520102009 0.399719115059095 1.03783758262518 0.299345676564798 0.475797923857408 NA
"KCNE2" 5.24178127862201 0.0233980194572841 0.535778495469739 0.0436710686508052 0.965166601078693 0.981141302100689 NA
"KCNE4" 8.89662705644717 -0.63130380678173 0.437170308917926 -1.44406835025992 0.148719749857028 0.294059505399123 NA
"KCNG2" 0.561407347972084 -1.81442231474148 1.90447898572777 -0.952713224109493 0.340735391228593 NA NA
"KCNG4" 0.0431542758447479 -0.103812656781759 5.86014315403566 -0.0177150376796286 0.985866184196959 NA NA
"KCNH4" 12.3700641114995 0.293407396084758 0.386382036954955 0.759371213002234 0.447630528836457 0.618345194643093 NA
"KCNIP1" 6.84388281260621 0.146422761606682 0.499603965470114 0.293077660960722 0.769462791403412 0.865942854989353 NA
"KCNIP2-AS1" 8.18061084038854 0.138424900353222 0.382587733538341 0.361812175923696 0.717492392665525 0.831366629377444 NA
"KCNIP4" 3.78970899476789 -0.11425029512481 0.579174970223287 -0.197263868431269 0.843621052578569 0.911793977630161 NA
"KCNIP4-IT1" 0.427921566541209 2.55456952663211 3.34168230405781 0.764456131431192 0.444595469541621 NA NA
"KCNJ13" 1.14538672025524 -2.07282026678109 1.60340715030521 -1.29275977494957 0.196094156684979 NA NA
"KCNJ15" 1.52335603874548 0.534968203662436 0.983220837662134 0.544097707422946 0.586374238005234 NA NA
"KCNJ16" 0.957529272254564 -1.73834991554867 2.69679652434287 -0.644598099952036 0.519187666510272 NA NA
"KCNJ18" 0.0471279587484838 -0.103812656781759 5.86014315403566 -0.0177150376796286 0.985866184196959 NA NA
"KCNJ2-AS1" 3.32527026508816 0.74007750131787 0.685711941735089 1.0792833787395 0.28046142013418 0.455218392568671 NA
"KCNJ4" 7.0017531631421 -0.126791849976091 0.486863711465982 -0.260425755689024 0.794535378005663 0.882110877447824 NA
"KCNJ5" 2.46659791074344 -0.379751487674462 0.782530299733822 -0.485286624433117 0.627473042124621 0.76738967259952 NA
"KCNJ9" 8.06084004983475 0.196315710671003 0.379455275454807 0.517361922128249 0.604903535473974 0.750237091576287 NA
"KCNK15" 7.12774318544097 0.138528815174202 0.500085544573204 0.277010236903427 0.781772245710636 0.873696588640069 NA
"KCNK16" 0.0223242237389553 -0.103812657159666 5.86014315403566 -0.0177150377441162 0.985866184145514 NA NA
"KCNK18" 0.0346990906059733 0 5.86014315403566 0 1 NA NA
"KCNK3" 3.56578270801792 0.69375165142697 0.627393005397491 1.1057688649038 0.268826574454024 0.442767424348778 NA
"KCNK4" 1.26630985213517 0.248456113811612 1.28701984232572 0.193047617170095 0.846921676307596 NA NA
"KCNK7" 10.1786799018339 -0.0648223839280808 0.527459597924403 -0.122895448643199 0.902189889763492 0.94627185099172 NA
"KCNMB2" 1.9117381601848 -0.843044342386324 0.914919181167554 -0.921441324806953 0.356820061789801 0.533534379711353 NA
"KCNQ1DN" 0.20523731539747 -1.25259754931673 4.90037863227044 -0.255612401267937 0.798250141633579 NA NA
"KCNQ5-AS1" 0 NA NA NA NA NA NA
"KCNQ5-IT1" 0.233532316327416 -0.103805039037109 3.61580390862481 -0.0287087025901768 0.977096915566507 NA NA
"KCNS2" 0.156416703154574 -0.464482785258869 5.1506813513894 -0.0901789013085762 0.928145050321309 NA NA
"KCNU1" 0.0292046056633099 -0.103812657159666 5.86014315403566 -0.0177150377441162 0.985866184145514 NA NA
"KCNV2" 0.0228828401878309 0 5.86014315403566 0 1 NA NA
"KCTD19" 5.28930094974547 -1.05759678527373 0.836770465163783 -1.26390310043594 0.206264808843578 0.370404682031694 NA
"KCTD4" 0.387420570349434 -1.99579363883059 3.0064105724561 -0.663846001978405 0.506788879565233 NA NA
"KDM4E" 0.0612705964944806 0 5.86014315403565 0 1 NA NA
"KERA" 0 NA NA NA NA NA NA
"KGFLP2" 2.13406491852342 -0.0032441146265899 0.767193408215743 -0.00422854861870453 0.996626116397058 0.997728822876807 NA
"KHDC1L" 1.19371033046212 0.359598953487383 0.985779334718156 0.364786459629118 0.71527081329972 NA NA
"KHDC3L" 5.05052695207624 -0.522761716187144 0.573079742920839 -0.912197163910842 0.361664936638319 0.538834899835915 NA
"KIAA0087" 0.688853210678498 1.32058677998325 1.50564099388546 0.877092736811945 0.380436269422043 NA NA
"KIAA0125" 0.0452070639267861 -0.103812656781759 5.86014315403566 -0.0177150376796286 0.985866184196959 NA NA
"KIAA0408" 7.8473637227127 0.478383048941661 0.389571531172162 1.22797229947034 0.21945736672362 0.385975362837071 NA
"KIAA1024L" 5.46534579901317 0.172646073117917 0.533983148088158 0.323317456245669 0.746454835174204 0.85104880905446 NA
"KIAA1045" 10.0580814302295 0.0809803012054718 0.500527121601765 0.161790036364707 0.871471199497684 0.929439524018746 NA
"KIAA1210" 2.05062301514572 -0.664380210192902 0.947925587491491 -0.700878021397292 0.483379141718587 0.650545065338357 NA
"KIAA1211L" 5.26530907170263 0.856662321076734 0.541471447069127 1.5821006365408 0.113626598341193 0.2429045391119 NA
"KIAA1683" 2.91352179286454 -0.478154352015257 0.695077558877174 -0.687915105168503 0.491506243792735 0.65723336916621 NA
"KIAA1751" 2.35154342906518 -0.51499706756922 0.723970340824849 -0.711351057534295 0.476866719577485 0.645139066796814 NA
"KIAA1755" 3.06071888787398 -1.39215944141046 0.749757068559411 -1.85681402655578 0.0633376174316282 0.158700136975333 NA
"KIF2B" 0 NA NA NA NA NA NA
"KIF4B" 2.75739003177023 0.298996000048429 0.66059373181452 0.452617071050835 0.650824504110943 0.784527060111353 NA
"KIR2DL1" 0 NA NA NA NA NA NA
"KIR2DL2" 0 NA NA NA NA NA NA
"KIR2DL3" 0 NA NA NA NA NA NA
"KIR2DL4" 0 NA NA NA NA NA NA
"KIR2DL5A" 0 NA NA NA NA NA NA
"KIR2DL5B" 0 NA NA NA NA NA NA
"KIR2DS1" 0 NA NA NA NA NA NA
"KIR2DS2" 0 NA NA NA NA NA NA
"KIR2DS3" 0 NA NA NA NA NA NA
"KIR2DS4" 0 NA NA NA NA NA NA
"KIR2DS5" 0 NA NA NA NA NA NA
"KIR3DL1" 0 NA NA NA NA NA NA
"KIR3DL2" 0 NA NA NA NA NA NA
"KIR3DL3" 0 NA NA NA NA NA NA
"KIR3DS1" 0 NA NA NA NA NA NA
"KIR3DX1" 2.55872425110911 0.702311213651752 0.799760792899868 0.878151592184493 0.379861457973609 0.556326719285402 NA
"KIRREL3-AS2" 0.0874043576757502 0.978187981588133 5.86014315403565 0.166922198976401 0.86743126594325 NA NA
"KIRREL3-AS3" 0.496110959122292 -1.41397753977656 1.73602057606787 -0.814493537270883 0.415362273054489 NA NA
"KISS1" 4.02506277796333 -0.478452538984761 0.568724800440179 -0.841272507572117 0.400195288654541 0.576495298797371 NA
"KL" 1.97618092028714 -1.21115324790634 1.04044991275486 -1.16406684556251 0.244396923343066 0.414917602478293 NA
"KLF14" 0.314347537904148 0.617545075035745 3.41296227786386 0.180941078382577 0.856413825091885 NA NA
"KLF17" 1.10471446954762 1.88311368295091 1.17489777985678 1.6027893789879 0.108981162511031 NA NA
"KLHDC1" 2.14868701269046 0.510655215071964 0.675485402500307 0.755982606258811 0.449659624363637 0.620153994549529 NA
"KLHDC7B" 0.194225621616429 -0.103803079082434 4.26228075006216 -0.0243538812127568 0.980570334863434 NA NA
"KLHL1" 0.67138367956696 1.54549231852538 1.62476652364058 0.951208863574089 0.341498359859411 NA NA
"KLHL10" 5.57617597691693 0.411608511187429 0.418758407522403 0.982925963499393 0.325643878353372 0.503146484177137 NA
"KLHL30" 1.13491184579809 0.923868363318702 1.23741315818029 0.746612687291384 0.455297387755572 NA NA
"KLHL33" 2.57044513335777 1.20809812280665 0.63024265710234 1.91687774413924 0.0552534651245863 0.143308973039202 NA
"KLHL35" 4.02235926859327 -0.221149731231025 0.541021474827553 -0.408763314435004 0.68271336451766 0.806728578332405 NA
"KLHL38" 0.0654932785094183 0 5.86014315403396 0 1 NA NA
"KLHL40" 0.321406470450905 0.936326229218486 3.47185420506741 0.269690538229357 0.787398340323144 NA NA
"KLHL41" 4.3353923943259 0.0653482810934062 0.610581858386406 0.107026240946796 0.914768162051514 0.953770722544607 NA
"KLHL6" 3.03825119293234 0.570037506411363 0.65120468192564 0.875358427592594 0.381378912251878 0.557618198109546 NA
"KLK11" 3.82344754198571 -0.0359448725686452 0.619275947507914 -0.05804338552675 0.953714070106111 0.975657742814188 NA
"KLK12" 1.17977651984874 1.30489164302295 1.05600289440396 1.23568945685464 0.216574018037797 NA NA
"KLK15" 0.115671997277188 0 5.86014315403565 0 1 NA NA
"KLK2" 1.45778805147628 -0.886526686224137 1.27096957354993 -0.697519991566747 0.48547743276062 NA NA
"KLK3" 0.687587905690978 0.872033384508728 1.38932590962746 0.627666538474444 0.530222410015061 NA NA
"KLK4" 5.29159590178814 -0.202137600710689 0.6233914582247 -0.324254684666901 0.745745224171242 0.850883075447843 NA
"KLK9" 0.245639817348618 0 2.85145595632311 0 1 NA NA
"KLKP1" 0.387286848278594 0.279122480420696 1.92859340228578 0.144728526028285 0.88492521576492 NA NA
"KLRB1" 0.156025952003336 0 5.86014315403395 0 1 NA NA
"KLRC1" 0.132220080032501 -0.464482286541519 5.86014315403565 -0.0792612525551784 0.936824825283694 NA NA
"KLRC2" 0.0853959836340785 0 5.86014315403396 0 1 NA NA
"KLRC3" 0.0242417270208448 0 5.86014315403566 0 1 NA NA
"KLRC4" 0.0682052951618695 0 5.86014315400082 0 1 NA NA
"KLRC4-KLRK1" 0.0454089122983443 0 5.86014315403504 0 1 NA NA
"KLRD1" 2.61642907197808 1.4710969728086 0.772319874289645 1.90477679233837 0.0568090918600083 0.146191314888895 NA
"KLRF1" 2.98676000802921 -0.0173147997693602 0.614469368672443 -0.0281784587680404 0.97751981781425 0.987285741093189 NA
"KLRF2" 0.0231714926561548 -0.103812657159666 5.86014315403566 -0.0177150377441162 0.985866184145514 NA NA
"KLRK1" 0.0211671852774994 0 5.86014315403504 0 1 NA NA
"KMO" 0.765742606702078 -1.3558604238975 1.84900180061087 -0.733293187410392 0.463379629242921 NA NA
"KNCN" 0.18431144839054 -0.103802717588244 4.28841102161492 -0.0242054031353447 0.980688768315444 NA NA
"KNG1" 2.25834713535846 0.241021565517253 0.80685018751954 0.298719104544319 0.765154378940362 0.863231523772119 NA
"KPNA7" 0.107971767105941 -0.103812655722669 5.86014315403565 -0.0177150374989009 0.985866184341136 NA NA
"KPRP" 0 NA NA NA NA NA NA
"KRBOX1" 0.401679308746821 0 2.75210776657772 0 1 NA NA
"KRT1" 0.0690272886467097 0 5.86014315403566 0 1 NA NA
"KRT12" 0.185940063877356 -0.464474260104319 4.28973155544393 -0.10827583360429 0.913776891888919 NA NA
"KRT13" 0.254118481399977 0.617531524401607 3.13455794250119 0.197007532076071 0.843821643551093 NA NA
"KRT15" 3.46245070851025 0.729578262979315 0.535623364781038 1.36211060037974 0.173162983440782 0.327892888822635 NA
"KRT16" 1.62077717424582 -4.71815325689838 2.04583565773199 -2.3062230043096 0.0210981748135663 NA NA
"KRT16P1" 0.104546365955048 -0.464465917865911 5.86014315403505 -0.0792584593340692 0.936827046962289 NA NA
"KRT16P2" 0.772695281243598 -1.83520113374642 1.9781215403888 -0.927749431102051 0.35353756082844 NA NA
"KRT16P3" 1.10856023360556 -2.02829635679763 1.64961966507407 -1.22955393885084 0.218864187568639 NA NA
"KRT18P55" 1.42653465432895 -0.569320436748181 1.27384653205158 -0.446930161854951 0.654925485550741 NA NA
"KRT19P2" 0.0965753359335517 0 5.86014315403566 0 1 NA NA
"KRT2" 0.108123214910615 0.617535247723544 5.86014315403396 0.10537886728901 0.916075184148998 NA NA
"KRT20" 0.167308600877735 0.617518350545339 5.86014315403565 0.105375983881909 0.916077472036864 NA NA
"KRT23" 0.248132794026834 -0.825149670082316 3.60009383135851 -0.229202267700601 0.818711710124838 NA NA
"KRT24" 0 NA NA NA NA NA NA
"KRT25" 0.102555302912044 -0.82513554998417 5.86014315403504 -0.14080467461209 0.888024250054333 NA NA
"KRT26" 0.0211671852774994 0 5.86014315403504 0 1 NA NA
"KRT27" 0.018988796093888 -0.103812657159666 5.86014315403566 -0.0177150377441162 0.985866184145514 NA NA
"KRT28" 0 NA NA NA NA NA NA
"KRT3" 0.558365690832142 0.878426440773805 1.81728722516488 0.483372374278429 0.628831359867516 NA NA
"KRT31" 0.0409684029279848 0 5.86014315403566 0 1 NA NA
"KRT32" 0.0538524097404634 0 5.86014315403565 0 1 NA NA
"KRT33A" 0 NA NA NA NA NA NA
"KRT33B" 0.0480107457122409 0.978204878145255 5.86014315403396 0.166925082277535 0.867428997230134 NA NA
"KRT34" 0.257028052928552 -2.72637874563074 5.83111946273429 -0.467556660955854 0.640101663702585 NA NA
"KRT35" 0 NA NA NA NA NA NA
"KRT36" 0.0418605339043317 -0.103812656781759 5.86014315403566 -0.0177150376796286 0.985866184196959 NA NA
"KRT37" 0 NA NA NA NA NA NA
"KRT38" 0.0247393575769351 0 5.86014315403566 0 1 NA NA
"KRT39" 0.0434914090164547 -0.103796287569636 5.86014315403505 -0.01771224436696 0.985868412588379 NA NA
"KRT4" 0.0184888725645659 0 5.86014315403566 0 1 NA NA
"KRT40" 0 NA NA NA NA NA NA
"KRT42P" 4.22156570158658 0.687091599613113 0.594616427491123 1.15552071528224 0.247877254581643 0.418567650164993 NA
"KRT5" 0.275455738994897 -1.18238254227599 3.17682060612737 -0.372190529108077 0.709750997077071 NA NA
"KRT6A" 0.0421723943610942 0 5.86014315403566 0 1 NA NA
"KRT6B" 0.021951671824122 0 5.86014315403566 0 1 NA NA
"KRT6C" 0.0382098816524416 0 5.86014315403566 0 1 NA NA
"KRT71" 0.0223111215249963 0 5.86014315403396 0 1 NA NA
"KRT72" 0.473457441604909 0.220812179677084 2.15238321204908 0.102589621792706 0.918288679987135 NA NA
"KRT73" 0.018988796093888 -0.103812657159666 5.86014315403566 -0.0177150377441162 0.985866184145514 NA NA
"KRT74" 0.0231714926561548 -0.103812657159666 5.86014315403566 -0.0177150377441162 0.985866184145514 NA NA
"KRT75" 0.338681067003462 0.94631459421095 2.50959922998757 0.377077974404558 0.706115658998417 NA NA
"KRT76" 0.0843758381590258 -0.103812656025946 5.86014315403566 -0.0177150375506533 0.98586618429985 NA NA
"KRT77" 0.604700445989277 -1.20085756787364 1.68700192023967 -0.711829401891273 0.47657042350469 NA NA
"KRT78" 0.0444900906280132 0 5.86014315403566 0 1 NA NA
"KRT79" 0.0954902946406874 -0.103795757805159 5.86014315403396 -0.0177121539656772 0.985868484706853 NA NA
"KRT80" 3.89647461084363 -0.172465856914464 0.631047956405799 -0.273300713778968 0.784622066695783 0.875553879238514 NA
"KRT81" 0.409592238475273 -0.4644807115267 2.07059033205743 -0.224322843749189 0.822506102356071 NA NA
"KRT82" 0.0211066995266347 0 5.86014315403566 0 1 NA NA
"KRT83" 0.200974383725447 0.978206604692651 4.88698595808052 0.200165626233325 0.841351049410838 NA NA
"KRT84" 0 NA NA NA NA NA NA
"KRT85" 0.0889814940878787 0.978187981188952 5.86014315403566 0.166922198908283 0.867431265996848 NA NA
"KRT86" 1.45297116081154 -0.313670648554514 0.985906349095035 -0.318154608541099 0.750367662280203 NA NA
"KRT8P41" 0.182407660583934 0.978188013375723 5.85616274488612 0.16703566071997 0.867341989881685 NA NA
"KRT9" 0.148248290930166 0 5.86014315403565 0 1 NA NA
"KRTAP1-1" 0 NA NA NA NA NA NA
"KRTAP1-3" 0 NA NA NA NA NA NA
"KRTAP1-4" 0 NA NA NA NA NA NA
"KRTAP1-5" 0 NA NA NA NA NA NA
"KRTAP10-1" 0.0446505383904167 0 5.86014315403504 0 1 NA NA
"KRTAP10-10" 0.0397957407748116 0 5.86014315403565 0 1 NA NA
"KRTAP10-11" 0.0230140556043241 0 5.86014315403566 0 1 NA NA
"KRTAP10-12" 0.0718250784485034 0.978187980758317 5.86014315403565 0.166922198834798 0.86743126605467 NA NA
"KRTAP10-2" 0.0636571169267276 -0.103812656403852 5.86014315403566 -0.017715037615141 0.985866184248405 NA NA
"KRTAP10-3" 0.0183495982015589 0 5.86014315403566 0 1 NA NA
"KRTAP10-4" 0.0645744643777647 0 5.86014315403566 0 1 NA NA
"KRTAP10-5" 0.0608262313889977 0.978187980381927 5.86014315403566 0.166922198770569 0.867431266105208 NA NA
"KRTAP10-6" 0.403237020938253 -1.07047056122934 2.09801801538837 -0.510229441967485 0.609890727885169 NA NA
"KRTAP10-7" 0.104999944859314 -0.10379628680153 5.86014315403505 -0.017712244235887 0.985868412692944 NA NA
"KRTAP10-8" 0 NA NA NA NA NA NA
"KRTAP10-9" 0 NA NA NA NA NA NA
"KRTAP11-1" 0 NA NA NA NA NA NA
"KRTAP12-1" 1.30601564969831 0.0598746049621801 1.07404286882566 0.0557469414862795 0.955543403721044 NA NA
"KRTAP12-2" 0.274765395024004 0 3.57103363145989 0 1 NA NA
"KRTAP12-3" 0 NA NA NA NA NA NA
"KRTAP12-4" 0.151026438336173 -0.103777587250815 5.8601431539886 -0.0177090532643696 0.98587095832058 NA NA
"KRTAP13-1" 0 NA NA NA NA NA NA
"KRTAP13-2" 0.069643636876055 -0.103812656403853 5.86014315403566 -0.017715037615141 0.985866184248405 NA NA
"KRTAP13-3" 0 NA NA NA NA NA NA
"KRTAP13-4" 5.58718389443438 0.53140796464991 0.543312711374743 0.978088591568729 0.328030509794257 0.50588376557328 NA
"KRTAP15-1" 0 NA NA NA NA NA NA
"KRTAP16-1" 0 NA NA NA NA NA NA
"KRTAP17-1" 0.0238852548467785 0.978187980004021 5.86014315403566 0.166922198706081 0.86743126615595 NA NA
"KRTAP19-1" 0 NA NA NA NA NA NA
"KRTAP19-2" 0 NA NA NA NA NA NA
"KRTAP19-3" 0 NA NA NA NA NA NA
"KRTAP19-4" 0 NA NA NA NA NA NA
"KRTAP19-5" 0 NA NA NA NA NA NA
"KRTAP19-6" 0 NA NA NA NA NA NA
"KRTAP19-7" 0 NA NA NA NA NA NA
"KRTAP19-8" 0.0412475450105406 0 5.86014315403565 0 1 NA NA
"KRTAP2-1" 0 NA NA NA NA NA NA
"KRTAP2-2" 0 NA NA NA NA NA NA
"KRTAP2-3" 0.143116329295931 -1.87631888466584 5.8435528010343 -0.321092141810327 0.748140565202297 NA NA
"KRTAP2-4" 0 NA NA NA NA NA NA
"KRTAP20-1" 0 NA NA NA NA NA NA
"KRTAP20-2" 0 NA NA NA NA NA NA
"KRTAP20-3" 0 NA NA NA NA NA NA
"KRTAP20-4" 0 NA NA NA NA NA NA
"KRTAP21-1" 0 NA NA NA NA NA NA
"KRTAP21-2" 0 NA NA NA NA NA NA
"KRTAP21-3" 0 NA NA NA NA NA NA
"KRTAP22-1" 0 NA NA NA NA NA NA
"KRTAP22-2" 0 NA NA NA NA NA NA
"KRTAP23-1" 0 NA NA NA NA NA NA
"KRTAP24-1" 0.0183495982015589 0 5.86014315403566 0 1 NA NA
"KRTAP25-1" 0 NA NA NA NA NA NA
"KRTAP26-1" 0.0620951364992201 0.978187980381927 5.86014315403566 0.166922198770569 0.867431266105208 NA NA
"KRTAP27-1" 0.0228828401878309 0 5.86014315403566 0 1 NA NA
"KRTAP29-1" 0.0197507330510781 0 5.86014315403566 0 1 NA NA
"KRTAP3-1" 0 NA NA NA NA NA NA
"KRTAP3-2" 0 NA NA NA NA NA NA
"KRTAP3-3" 0 NA NA NA NA NA NA
"KRTAP4-1" 0.71782107392036 0.129997981117665 1.47512512858168 0.0881267484356776 0.929775936906401 NA NA
"KRTAP4-11" 0 NA NA NA NA NA NA
"KRTAP4-12" 0 NA NA NA NA NA NA
"KRTAP4-2" 0 NA NA NA NA NA NA
"KRTAP4-3" 0 NA NA NA NA NA NA
"KRTAP4-4" 0 NA NA NA NA NA NA
"KRTAP4-5" 0 NA NA NA NA NA NA
"KRTAP4-6" 0 NA NA NA NA NA NA
"KRTAP4-7" 0 NA NA NA NA NA NA
"KRTAP4-8" 0 NA NA NA NA NA NA
"KRTAP4-9" 0 NA NA NA NA NA NA
"KRTAP5-1" 0.0184888725645659 0 5.86014315403566 0 1 NA NA
"KRTAP5-10" 0.84213790524493 -0.583348151127929 1.50877203367605 -0.386637701460192 0.699024442774745 NA NA
"KRTAP5-11" 0 NA NA NA NA NA NA
"KRTAP5-2" 0.330970198360844 0.617531846143288 3.03758158031047 0.20329720529849 0.838902739769036 NA NA
"KRTAP5-3" 0 NA NA NA NA NA NA
"KRTAP5-4" 0 NA NA NA NA NA NA
"KRTAP5-5" 0.0456737899957675 0 5.86014315403565 0 1 NA NA
"KRTAP5-6" 0.570278551280623 0.489730208415588 1.49907842130631 0.32668751778098 0.743904242075712 NA NA
"KRTAP5-7" 0.0987764838745964 0.97818798113774 5.86014315403566 0.166922198899544 0.867431266003725 NA NA
"KRTAP5-8" 0.207878418022647 0.617535746814843 4.18028255372346 0.147725838834696 0.882559138922857 NA NA
"KRTAP5-9" 0.421662371570968 -0.10381207523713 2.13978927788168 -0.0485150927290842 0.961305736347084 NA NA
"KRTAP6-1" 0 NA NA NA NA NA NA
"KRTAP6-2" 0 NA NA NA NA NA NA
"KRTAP6-3" 0 NA NA NA NA NA NA
"KRTAP7-1" 0 NA NA NA NA NA NA
"KRTAP8-1" 0.426441818066386 -0.46448241371156 1.93659448401015 -0.239844953368733 0.810450456141094 NA NA
"KRTAP9-1" 0.018689041248177 0 5.86014315403566 0 1 NA NA
"KRTAP9-2" 0 NA NA NA NA NA NA
"KRTAP9-3" 0 NA NA NA NA NA NA
"KRTAP9-4" 0 NA NA NA NA NA NA
"KRTAP9-6" 0 NA NA NA NA NA NA
"KRTAP9-7" 0 NA NA NA NA NA NA
"KRTAP9-8" 0.0750788555118301 0 5.86014315403566 0 1 NA NA
"KRTAP9-9" 0.105161921053219 -0.103778443201205 5.86014315398981 -0.0177091993274171 0.985870841797403 NA NA
"KTI12" 0 NA NA NA NA NA NA
"KY" 1.52949128670812 1.27902135305405 0.846424000702596 1.51108823945489 0.130765970655465 NA NA
"KYNU" 7.12216573179928 -0.44293335712736 0.538315983543674 -0.822812940109227 0.410614376868838 0.585159783110403 NA
"LACRT" 0 NA NA NA NA NA NA
"LACTBL1" 0.0991961192320205 -0.103812656025946 5.86014315403566 -0.0177150375506534 0.98586618429985 NA NA
"LAIR1" 7.69688923091303 0.311642908465771 0.414508351751375 0.751837465153649 0.452148808492379 0.622555707171874 NA
"LAIR2" 0.0461963763717748 0.978204878145255 5.86014315403396 0.166925082277535 0.867428997230134 NA NA
"LALBA" 0.0629999837872824 -0.103812656403852 5.86014315403566 -0.017715037615141 0.985866184248405 NA NA
"LAMB4" 0.519689849997704 -0.981968920047476 2.28321169089902 -0.43008229327208 0.667135779885569 NA NA
"LAMP5-AS1" 0.69829227625624 1.05379732749035 1.40219452101262 0.751534335428246 0.452331144950225 NA NA
"LAPTM5" 5.66961064850054 1.1577247300324 0.477160620507461 2.42627886769271 0.0152545435612048 0.0546517957401628 NA
"LARGE-AS1" 0 NA NA NA NA NA NA
"LARS2-AS1" 1.27065029241631 0.064955269980124 1.15842129617907 0.0560722339915296 0.955284263192535 NA NA
"LAX1" 0.831355841291662 1.02457241661789 1.12745087948231 0.908751268248904 0.363481435186223 NA NA
"LBX1" 0 NA NA NA NA NA NA
"LBX1-AS1" 0 NA NA NA NA NA NA
"LBX2" 3.27459967407927 0.832354669645757 0.575408916292053 1.44654461562652 0.148024507629033 0.293037029871455 NA
"LBX2-AS1" 7.61438700726446 1.23260558735557 0.385945785629101 3.19372728826769 0.00140448727220875 0.00863888568249136 NA
"LCE1A" 0 NA NA NA NA NA NA
"LCE1B" 0.100632926268667 0 5.86014315403566 0 1 NA NA
"LCE1C" 0.0584044216956915 -0.103796287350677 5.86014315403504 -0.0177122443295959 0.985868412618186 NA NA
"LCE1D" 0 NA NA NA NA NA NA
"LCE1E" 1.34239590594023 -1.74110517926088 1.334607151187 -1.30458253405307 0.192035038827748 NA NA
"LCE1F" 0.0298753737717914 0 5.86014315403566 0 1 NA NA
"LCE2A" 0 NA NA NA NA NA NA
"LCE2B" 0 NA NA NA NA NA NA
"LCE2C" 0 NA NA NA NA NA NA
"LCE2D" 0 NA NA NA NA NA NA
"LCE3A" 0.169427529958435 0 5.86014315403566 0 1 NA NA
"LCE3B" 0.0212418777026691 0 5.86014315403566 0 1 NA NA
"LCE3C" 0 NA NA NA NA NA NA
"LCE3D" 0.059215443564121 -0.103812656403852 5.86014315403566 -0.017715037615141 0.985866184248405 NA NA
"LCE3E" 0 NA NA NA NA NA NA
"LCE4A" 0 NA NA NA NA NA NA
"LCE5A" 0 NA NA NA NA NA NA
"LCE6A" 0 NA NA NA NA NA NA
"LCN1" 1.03114077139296 -0.464063855754819 1.39523437383295 -0.332606381019668 0.739431426018854 NA NA
"LCN12" 8.97267052834283 0.366655738384538 0.389065407054608 0.942401281985668 0.345987231137415 0.523100086445205 NA
"LCN15" 7.27665994371681 -0.583695898765995 0.524177654662925 -1.11354593919373 0.265474029760196 0.438882937569815 NA
"LCN2" 9.21354010784959 0.715385670126935 0.47348559095672 1.51089216607718 0.130815927120069 0.268601881534212 NA
"LCN6" 0.0292046056633099 -0.103812657159666 5.86014315403566 -0.0177150377441162 0.985866184145514 NA NA
"LCN8" 0.220229470647611 0.256855905917148 4.13659176855595 0.0620936075610899 0.950488287604159 NA NA
"LCN9" 6.2116583391165 -1.94418085549569 0.619491960907503 -3.13834719121718 0.001699034981517 0.010044344013568 NA
"LCNL1" 0.612489896552659 0.176750003535123 1.70880081108476 0.103435112149158 0.917617646121192 NA NA
"LCT" 5.76286584984053 -0.257729660057195 0.478719906260333 -0.538372557077329 0.590319868480618 0.738501320921464 NA
"LDHAL6A" 1.16743852694079 0.317264896234753 1.20467004812874 0.263362483966105 0.79227120363001 NA NA
"LDHAL6B" 0.228899380227976 -0.464483038288856 4.74872805282619 -0.0978120947592314 0.92208150321007 NA NA
"LDHC" 10.780424479006 -0.36510537457904 0.377358899295929 -0.967528194671566 0.333280053584558 0.510931535891745 NA
"LDLRAD1" 0.492754147171849 1.69743021983265 1.94381644262324 0.873246147430421 0.382528926541635 NA NA
"LDLRAD4-AS1" 0 NA NA NA NA NA NA
"LECT2" 0.0931914012020204 0.978187981601955 5.86014315403566 0.166922198978759 0.867431265941394 NA NA
"LEF1-AS1" 0.483081319955848 -2.46985893729549 2.22104686949134 -1.11202468134368 0.266127538496534 NA NA
"LEKR1" 1.84532537391457 -1.27942772526555 0.884258797725426 -1.44689284240838 0.147926938118554 NA NA
"LELP1" 0.0409926107537472 0 5.86014315403566 0 1 NA NA
"LEMD1-AS1" 1.65447291116023 1.24411424182531 0.936985989421556 1.32778318552379 0.18424974326624 NA NA
"LENEP" 1.96396993450736 0.000480076037565661 0.978691717676586 0.00049052835422513 0.999608615015223 0.999884887364738 NA
"LEP" 0.964780608773503 1.41839248421164 1.16246395131379 1.22016040377734 0.222404073968215 NA NA
"LEUTX" 0 NA NA NA NA NA NA
"LGALS13" 0.0841040552893148 0 5.86014315403504 0 1 NA NA
"LGALS14" 0.12372806193388 0 5.86014315403396 0 1 NA NA
"LGALS16" 0.0840655437508949 0 5.86014315403566 0 1 NA NA
"LGALS17A" 0.0968530188936346 0.97818798152391 5.86014315403565 0.166922198965442 0.867431265951873 NA NA
"LGALS2" 0.292793150118477 -1.52885892062187 2.80230724587369 -0.545571483238701 0.585360531008707 NA NA
"LGALS4" 7.27923946020884 -0.712046279096216 0.452566877463361 -1.57335040312105 0.115637704436595 0.246330770981121 NA
"LGALS7" 1.91283357574706 -1.99910546828028 1.12462591119769 -1.77757372329373 0.075473892630903 0.180371838490336 NA
"LGALS7B" 3.59159674468473 0.340760410268127 0.583954379785049 0.583539437436122 0.559530216421246 0.712568123355684 NA
"LGALS8-AS1" 1.2879830882488 1.04277425850401 0.965925756176415 1.07955942973484 0.280338415875487 NA NA
"LGALS9B" 0.181385090304374 0.256877091640232 5.86014315399995 0.0438346103311308 0.965036238534018 NA NA
"LGALS9C" 0.0535653142558642 0 5.86014315403566 0 1 NA NA
"LGI3" 0.295599060727842 -0.103801299306166 3.49840079208623 -0.0296710712909099 0.976329383525306 NA NA
"LHB" 1.4004195245423 0.142289342494328 1.14049907186018 0.124760594730034 0.900713084430527 NA NA
"LHFPL3-AS1" 0 NA NA NA NA NA NA
"LHFPL3-AS2" 0.361811183767945 -1.90363093619377 2.50731140688998 -0.759231952984652 0.447713814965383 NA NA
"LHFPL5" 1.12624753914384 0.399616081622906 1.06568951906833 0.374983589941155 0.707672671020048 NA NA
"LHX3" 1.31723501523279 0.941749446531262 1.16101136889602 0.811145757708429 0.417281971104633 NA NA
"LHX9" 1.45162574194769 -3.77157149791032 1.43475199695427 -2.62872712909041 0.00857051008914685 NA NA
"LILRA1" 0 NA NA NA NA NA NA
"LILRA2" 0.10662229537858 0.978187981401407 5.86014315403565 0.166922198944537 0.867431265968322 NA NA
"LILRA3" 0.192572307683025 0 4.26284213441006 0 1 NA NA
"LILRA4" 0.0710370840878321 0 5.86014315403566 0 1 NA NA
"LILRA5" 0.593639425542017 0.615263740554321 1.67527068810613 0.367262284789253 0.713423383743011 NA NA
"LILRA6" 0.293168592945795 1.69762983536313 3.47623722378201 0.48835270037071 0.625300038858282 NA NA
"LILRB1" 0.515120565205314 1.87080989641167 1.57371427713284 1.18878625147896 0.234523789542846 NA NA
"LILRB2" 0.115156843586159 -0.103812656044004 5.86014315403565 -0.0177150375537348 0.985866184297392 NA NA
"LILRB3" 0.796656109742042 -0.540447983932281 1.64234201419865 -0.329071520584573 0.742101629809844 NA NA
"LILRB4" 0.218527913175076 0 4.1348548883381 0 1 NA NA
"LILRB5" 1.10522405629653 -0.263649827437429 1.0268603653225 -0.256753338955317 0.797369192839904 NA NA
"LILRP2" 0.0584092113266198 -0.464482288416743 5.86014315403566 -0.0792612528751745 0.936824825029174 NA NA
"LIM2" 0.811204459716338 -0.464478835958896 2.29661575310241 -0.202244905501257 0.839725268886937 NA NA
"LIMS3" 0 NA NA NA NA NA NA
"LIMS3-LOC440895" 0.146092885059121 -0.825151918505598 5.86014315403565 -0.140807467806883 0.888022043391155 NA NA
"LIMS3L" 0 NA NA NA NA NA NA
"LINC00028" 2.12807645885946 -1.78274257188343 0.981537419020043 -1.81627570924734 0.0693280894669572 0.16969580779035 NA
"LINC00029" 0.545809018320414 2.27372464863853 1.51713794446747 1.49869341606681 0.133953185538372 NA NA
"LINC00035" 1.02650477756244 0.772907295018142 1.2305928704341 0.628077176122021 0.529953383942731 NA NA
"LINC00051" 0.273799708733577 1.36922260755435 3.14468497997002 0.435408511909959 0.663265933035816 NA NA
"LINC00052" 4.16185501496119 0.4148540030146 0.556190664042567 0.74588451377323 0.455737180912977 0.626054811037822 NA
"LINC00092" 0.897806994510638 0.0203400118819475 1.57054193179866 0.0129509511781409 0.989666924864241 NA NA
"LINC00102" 0.314909437587757 -0.464480214069564 2.77616887351609 -0.167309783817758 0.867126306274503 NA NA
"LINC00111" 0.0453251771293204 0 5.86014315403396 0 1 NA NA
"LINC00112" 0 NA NA NA NA NA NA
"LINC00113" 0.200684971829769 0.978198807800678 4.22825335940858 0.231348200935977 0.817044303239431 NA NA
"LINC00114" 0.146177748692259 -0.103795756369984 5.86014315403396 -0.0177121537207728 0.985868484902228 NA NA
"LINC00158" 1.38769429862048 0.983092583330246 1.23414103103498 0.796580422016927 0.425694751491593 NA NA
"LINC00159" 1.22971572916715 0.0603654239441115 0.978758792325528 0.0616754857452503 0.950821262336107 NA NA
"LINC00160" 0.0223111215249963 0 5.86014315403396 0 1 NA NA
"LINC00161" 0.0903834409168246 -0.46448228766093 5.86014315403566 -0.0792612527461993 0.936824825131759 NA NA
"LINC00162" 0.0247269883593738 0 5.86014315403565 0 1 NA NA
"LINC00163" 0.0383117521543314 -0.464482288416743 5.86014315403566 -0.0792612528751745 0.936824825029174 NA NA
"LINC00167" 1.19741053674621 -0.165822705535673 1.05448991309392 -0.157253951390718 0.875044710112373 NA NA
"LINC00184" 0.107151159099109 0 5.86014315403566 0 1 NA NA
"LINC00189" 0.799578559923958 -0.690605478351692 1.51882274220228 -0.454697878272696 0.649326607510294 NA NA
"LINC00200" 0.0684954045424371 0 5.86014315403566 0 1 NA NA
"LINC00202-2" 5.04822604646359 0.332997874145957 0.572926082842812 0.581223100358164 0.561090100672695 0.713727432994031 NA
"LINC00207" 0 NA NA NA NA NA NA
"LINC00208" 0 NA NA NA NA NA NA
"LINC00210" 0 NA NA NA NA NA NA
"LINC00211" 0.190762498861548 -0.825124218590226 5.80305211383198 -0.142187973225931 0.886931531244851 NA NA
"LINC00221" 0.131169702209053 -0.464454763675157 5.86014315400173 -0.0792565559354969 0.936828560892082 NA NA
"LINC00222" 2.42430734702129 0.455099251648035 0.661000990455271 0.688500105475758 0.491137903890852 0.657029016693195 NA
"LINC00226" 0 NA NA NA NA NA NA
"LINC00229" 0.018796604754551 0 5.86014315403566 0 1 NA NA
"LINC00235" 3.52614160433421 -0.155101051147748 0.560945023396632 -0.276499558207293 0.782164398925791 0.873743307601757 NA
"LINC00238" 0 NA NA NA NA NA NA
"LINC00239" 0.690491514852989 1.15904466644644 1.48080896070595 0.782710462458221 0.433797156936747 NA NA
"LINC00244" 0 NA NA NA NA NA NA
"LINC00251" 0.0953589497610405 0 5.86014315403565 0 1 NA NA
"LINC00254" 0.0382098816524416 0 5.86014315403566 0 1 NA NA
"LINC00264" 0.018988796093888 -0.103812657159666 5.86014315403566 -0.0177150377441162 0.985866184145514 NA NA
"LINC00266-3" 2.37467740001753 -0.317079189120041 0.837200344555356 -0.378737528217866 0.704882782329693 0.823417392617528 NA
"LINC00269" 0.224222718861904 -0.464470437798829 3.61048445231156 -0.1286449073341 0.897638630605822 NA NA
"LINC00271" 0.586916144468366 -0.103810071725119 1.88516753133413 -0.0550667619718936 0.956085276052895 NA NA
"LINC00272" 0.0458723869642237 -0.103812656781759 5.86014315403566 -0.0177150376796286 0.985866184196959 NA NA
"LINC00273" 0.0184888725645659 0 5.86014315403566 0 1 NA NA
"LINC00276" 1.95598934185305 1.65609266390138 0.865592038612378 1.91324849354697 0.0557162480933626 0.144158024806619 NA
"LINC00278" 0.106827955108882 -0.464465918152298 5.86014315403504 -0.0792584593829396 0.936827046923418 NA NA
"LINC00280" 0 NA NA NA NA NA NA
"LINC00282" 3.54077850505785 -1.36301991186697 1.02103906028697 -1.33493415176877 0.181897898968803 0.340078973007486 NA
"LINC00284" 0.0761380562647455 0.978187980759834 5.86014315403566 0.166922198835056 0.867431266054466 NA NA
"LINC00290" 0.0242417270208448 0 5.86014315403566 0 1 NA NA
"LINC00293" 0.0789282798985885 0 5.86014315403566 0 1 NA NA
"LINC00297" 0 NA NA NA NA NA NA
"LINC00298" 0.282670122136678 -0.825148579478373 3.12867182731021 -0.2637376577101 0.791982075901404 NA NA
"LINC00299" 0.406509200924411 0.976125753096855 2.05487749753547 0.475028683835206 0.634766528595082 NA NA
"LINC00301" 0 NA NA NA NA NA NA
"LINC00303" 0.0581453389763705 0 5.86014315403565 0 1 NA NA
"LINC00305" 1.74193383467847 -0.951106929737561 0.913113095005487 -1.04160912261569 0.297592937447803 NA NA
"LINC00307" 0 NA NA NA NA NA NA
"LINC00308" 0.0197507330510781 0 5.86014315403566 0 1 NA NA
"LINC00310" 7.12770754664494 0.332882244357161 0.422300479883973 0.78825921402841 0.430545099346868 0.603333199180697 NA
"LINC00311" 6.29020702485249 -0.312728814579462 0.486279409834536 -0.643105194780655 0.520155843974333 0.681106658578967 NA
"LINC00313" 0.318936874404355 0.617532812815603 2.7254567124114 0.226579571050765 0.820750679117165 NA NA
"LINC00314" 0.104834991263691 0 5.86014315403505 0 1 NA NA
"LINC00316" 0 NA NA NA NA NA NA
"LINC00317" 0.0240745068936018 0.978187980004021 5.86014315403566 0.166922198706081 0.86743126615595 NA NA
"LINC00319" 0.0537227513076949 -0.103812656781759 5.86014315403566 -0.0177150376796286 0.985866184196959 NA NA
"LINC00320" 0.429500505046576 0.182368526029097 1.96498357642447 0.0928091858970842 0.926055153221156 NA NA
"LINC00322" 0.0402554227972295 0 5.86014315403566 0 1 NA NA
"LINC00323" 0.24746973977675 0.97627425248936 3.17105382187445 0.307870603064149 0.75818079538111 NA NA
"LINC00326" 0.0853504713650668 0 5.86014315403504 0 1 NA NA
"LINC00327" 5.35660748600262 -0.165035516670515 0.514756173684772 -0.320609106033917 0.748506636017683 0.852421402478036 NA
"LINC00330" 1.525955408558 0.533828275935633 1.02521586059598 0.52069841723411 0.602576877163853 NA NA
"LINC00331" 0.173348701853105 1.69348905748448 5.03099926304782 0.336610873693222 0.736410258094707 NA NA
"LINC00332" 0.0436489918134107 -0.103812656781759 5.86014315403566 -0.0177150376796286 0.985866184196959 NA NA
"LINC00333" 0.0799654488523891 0 5.86014315403505 0 1 NA NA
"LINC00336" 0.306850542784385 -0.464480189355699 2.78413270107848 -0.166831196363512 0.867502871519397 NA NA
"LINC00341" 1.07285346266719 -1.33504133759478 1.33259351779134 -1.00183688406912 0.316422379968176 NA NA
"LINC00343" 0.0470381098843701 0 5.86014315403396 0 1 NA NA
"LINC00346" 11.1513630197847 0.882001395977532 0.354846206096793 2.48558778654926 0.012933768298942 0.0482959957107931 NA
"LINC00347" 0.0443386779336542 -0.103796287569636 5.86014315403505 -0.01771224436696 0.985868412588379 NA NA
"LINC00348" 0.722854660737326 0.477688746424471 1.51918707404088 0.314437079268895 0.753189097989535 NA NA
"LINC00351" 0.0710248013165649 0.978204878869215 5.86014315403396 0.166925082401075 0.867428997132927 NA NA
"LINC00353" 0.0305512586515401 0 5.86014315403566 0 1 NA NA
"LINC00354" 0.276410107109392 0.256858869443578 3.16352324247609 0.0811939251764542 0.935287730573882 NA NA
"LINC00358" 0 NA NA NA NA NA NA
"LINC00359" 0.116134031439077 0 5.86014315403566 0 1 NA NA
"LINC00366" 0.0882142043089247 0 5.86014315403565 0 1 NA NA
"LINC00367" 0.136041603245327 0.61751835061012 5.86014315403565 0.105375983892963 0.916077472028092 NA NA
"LINC00368" 0.907012973024323 0.802124412551993 1.45279594074244 0.552124624014352 0.580862972272473 NA NA
"LINC00378" 0.100596544746262 -0.464482287196714 5.86014315403566 -0.0792612526669835 0.936824825194766 NA NA
"LINC00379" 0.269678838324659 -1.9045327609753 5.84301121355462 -0.325950557232745 0.744461763499303 NA NA
"LINC00380" 0 NA NA NA NA NA NA
"LINC00381" 1.24610288239002 -1.65287559895308 1.33714955333636 -1.23611872346586 0.216414436118875 NA NA
"LINC00382" 0 NA NA NA NA NA NA
"LINC00392" 0 NA NA NA NA NA NA
"LINC00395" 0.0493175971789699 0 5.86014315403566 0 1 NA NA
"LINC00397" 0.0446222430499927 0 5.86014315399994 0 1 NA NA
"LINC00398" 0.0223242237389553 -0.103812657159666 5.86014315403566 -0.0177150377441162 0.985866184145514 NA NA
"LINC00400" 5.53931860472943 -1.37511519656972 0.620589656675467 -2.21582036016566 0.0267038074871181 0.0840922601209825 NA
"LINC00403" 1.28336170179319 0.211388526108827 1.01295199886523 0.208685630065034 0.834693658710793 NA NA
"LINC00408" 0.452524966938111 -1.54715017248542 1.85442708606574 -0.834300892232855 0.40411144919664 NA NA
"LINC00410" 0.286752943629337 1.69390597519931 2.76387484496873 0.612873617733756 0.539959908839964 NA NA
"LINC00411" 0 NA NA NA NA NA NA
"LINC00412" 3.68209817942946 -0.0446087431169342 0.705514714789674 -0.0632286502064423 0.949584430852252 0.973193626363615 NA
"LINC00417" 0.021951671824122 0 5.86014315403566 0 1 NA NA
"LINC00421" 1.13681043548509 0.106836669901771 0.954587844626913 0.111919160193713 0.910887504411698 NA NA
"LINC00423" 0.180633056085883 1.04946721059958 4.30305105271795 0.243889091191865 0.807316718085337 NA NA
"LINC00424" 0 NA NA NA NA NA NA
"LINC00426" 2.12772987775251 0.710575330705426 0.665918789288675 1.06706004115675 0.285944724322074 0.461517957409908 NA
"LINC00433" 0.48676669986323 1.67444193715087 1.86114491348539 0.899683804854892 0.368288544364124 NA NA
"LINC00441" 4.09778022255729 -0.00738721516169661 0.635829628545667 -0.0116182304662231 0.990730201832246 0.995099544582705 NA
"LINC00442" 0 NA NA NA NA NA NA
"LINC00443" 0.798260711221471 0.613188001335564 1.5666355229147 0.391404377321113 0.695498357258149 NA NA
"LINC00446" 0.0223111215249963 0 5.86014315403396 0 1 NA NA
"LINC00448" 0.0223111215249963 0 5.86014315403396 0 1 NA NA
"LINC00452" 0.332231896046215 -0.464477598186196 3.52223429838135 -0.131870159347334 0.895086991856333 NA NA
"LINC00457" 0 NA NA NA NA NA NA
"LINC00460" 0.0701225239918874 -0.103796287350677 5.86014315403504 -0.0177122443295958 0.985868412618187 NA NA
"LINC00462" 0.227027516953689 -0.46447717855949 3.62771584843041 -0.12803571116532 0.898120712182872 NA NA
"LINC00466" 8.664538531935 -0.149575082802982 0.400612770796712 -0.373365737955673 0.708876255954376 0.82575389767666 NA
"LINC00469" 0 NA NA NA NA NA NA
"LINC00470" 1.53435281389845 -1.09524418979329 0.988214356298072 -1.1083062928737 0.267729558674938 NA NA
"LINC00472" 8.08122401053592 0.422890699586564 0.40438286815037 1.04576808983241 0.295668117294418 0.472192238157249 NA
"LINC00473" 0.166553117444205 -0.464465918031956 5.86014315403504 -0.0792584593624039 0.936827046939752 NA NA
"LINC00474" 0 NA NA NA NA NA NA
"LINC00475" 1.23479819510048 0.00131694484056906 1.26969840526842 0.00103721075422683 0.999172425701289 NA NA
"LINC00477" 0.100393694424949 0.617518349852021 5.86014315403565 0.105375983763598 0.91607747213074 NA NA
"LINC00478" 1.02114142401837 -3.47144602908572 1.73789437256238 -1.99750116226417 0.0457707683278853 NA NA
"LINC00479" 2.07615149935364 -1.73433544817775 0.988442358775799 -1.75461465484517 0.0793252430424733 0.187056241607584 NA
"LINC00482" 1.20873049052864 0.171684059753268 1.01584747645858 0.169005745185083 0.865792122403369 NA NA
"LINC00483" 0.253038253094162 -0.103800820215975 3.58620483166814 -0.0289444761490916 0.976908873629488 NA NA
"LINC00485" 5.36440793686637 0.0214588847535024 0.563245434268357 0.0380986395058435 0.969609036041258 0.982971715193423 NA
"LINC00486" 0.689762730161951 2.2997492177629 1.40767976301481 1.63371618899853 0.102318457478902 NA NA
"LINC00487" 0.656490786149126 2.23333818982339 1.60572046911849 1.39086362338611 0.164266785471764 NA NA
"LINC00488" 0.733352076425942 0.617538682688178 1.7541815547497 0.352038066422545 0.724809714598983 NA NA
"LINC00489" 0.0305512586515401 0 5.86014315403566 0 1 NA NA
"LINC00492" 0 NA NA NA NA NA NA
"LINC00494" 1.33003429422235 -0.600150564875961 1.22985361061333 -0.487985366467041 0.625560206290588 NA NA
"LINC00499" 0 NA NA NA NA NA NA
"LINC00501" 0.816212755745675 -0.869898311796538 1.49353111202931 -0.582444051409535 0.560267616832229 NA NA
"LINC00502" 0 NA NA NA NA NA NA
"LINC00507" 0.939461147023118 0.89396434651098 1.39198580349179 0.642222315966495 0.520728845411545 NA NA
"LINC00511" 0.917253047243511 -1.22402847694208 1.3921963957399 -0.879206756092449 0.379289181918902 NA NA
"LINC00514" 6.21538044892345 0.35359398681865 0.406722342365157 0.86937438637485 0.384642388122706 0.560561218931182 NA
"LINC00515" 6.92228490945653 0.26620767574479 0.402704770659167 0.661049223005351 0.508580747174472 0.671740349153429 NA
"LINC00518" 0.156655151596171 -0.464470152079927 5.14809899415715 -0.0902216823349897 0.928111054578776 NA NA
"LINC00520" 0.258142538270808 0.256858905738998 3.14970141652394 0.0815502397755759 0.935004372328959 NA NA
"LINC00521" 0.339107865160688 2.42308513403465 2.65571476685485 0.91240413476493 0.361556013727535 NA NA
"LINC00523" 0.0369409765422192 0 5.86014315403566 0 1 NA NA
"LINC00525" 0 NA NA NA NA NA NA
"LINC00528" 0.843543205883561 0.822414212165354 1.03072205426851 0.797901052722704 0.424927912443675 NA NA
"LINC00534" 0.0211671852774994 0 5.86014315403504 0 1 NA NA
"LINC00535" 2.9071941584294 -0.0430238076605095 0.652825241331209 -0.0659040198457668 0.947454240169182 0.971780985665789 NA
"LINC00536" 0.616142862518198 0.653833607443491 1.81910399376386 0.359426184365997 0.719276289367243 NA NA
"LINC00538" 0 NA NA NA NA NA NA
"LINC00539" 1.50581570451607 -1.04704741653437 1.11559129008164 -0.938558256812626 0.347957593251038 NA NA
"LINC00544" 0 NA NA NA NA NA NA
"LINC00547" 4.68083221843434 1.7542906601808 0.653236986917403 2.68553479872477 0.00724138336254946 0.0308692752246631 NA
"LINC00548" 0.866841284625118 -0.63441825542439 1.38941627949574 -0.456607760242049 0.647953000375145 NA NA
"LINC00550" 0.273094944942762 0.617525305637787 4.62580948578649 0.13349562007152 0.893801427946057 NA NA
"LINC00551" 2.16583980614842 0.265196663666009 0.826817675010899 0.320743825006539 0.748404532939508 0.852412413650135 NA
"LINC00552" 0.286276037611305 1.89368119880061 3.52337915298336 0.53746165728351 0.590948763354815 NA NA
"LINC00554" 0.538784561874358 0.497560572577146 1.44618984836643 0.344049277582176 0.73080922745533 NA NA
"LINC00558" 0.113406787531939 0.978204881250191 5.86014315403396 0.166925082807375 0.867428996813232 NA NA
"LINC00559" 0.292738186226813 1.06226760227983 3.03792101887912 0.349669262524727 0.726586924100992 NA NA
"LINC00563" 0 NA NA NA NA NA NA
"LINC00565" 4.87627703895976 -0.00871102843455074 0.561128584843542 -0.0155241216894691 0.987614040485256 0.993212386163231 NA
"LINC00568" 1.85034940095173 -0.200596502788782 0.908921427969413 -0.2206972974957 0.825328135867965 NA NA
"LINC00570" 0 NA NA NA NA NA NA
"LINC00571" 1.84493494429063 0.758635285279193 1.01670588390866 0.746169858251109 0.455564813639806 NA NA
"LINC00572" 0.0184888725645659 0 5.86014315403566 0 1 NA NA
"LINC00575" 0.110627872594254 -0.825151919295914 5.86014315403566 -0.140807467941745 0.888022043284612 NA NA
"LINC00578" 0.709068839336833 1.61495933273221 1.29518365083963 1.24689601485108 0.212435628169236 NA NA
"LINC00581" 0.221575789793049 0.978195433439467 4.79683577826877 0.203925145378337 0.8384119947792 NA NA
"LINC00582" 0 NA NA NA NA NA NA
"LINC00583" 0 NA NA NA NA NA NA
"LINC00587" 0.0540346117644574 0 5.86014315403566 0 1 NA NA
"LINC00588" 0 NA NA NA NA NA NA
"LINC00589" 0.420881944025576 -0.464482379216329 1.96732759324624 -0.236098136787629 0.813356519696018 NA NA
"LINC00592" 0.314657281003737 -0.825156470101891 3.09856721617146 -0.266302588433579 0.790006179776569 NA NA
"LINC00593" 0 NA NA NA NA NA NA
"LINC00595" 0.290896563833702 -0.464484073736278 2.51219748757748 -0.184891544567295 0.853314103111418 NA NA
"LINC00597" 2.2554908040812 1.62863093165563 0.893009061242112 1.82375633388347 0.0681889180444107 0.167616331806534 NA
"LINC00601" 0.0256996241872445 0.978187980004021 5.86014315403566 0.166922198706081 0.86743126615595 NA NA
"LINC00602" 0 NA NA NA NA NA NA
"LINC00603" 0 NA NA NA NA NA NA
"LINC00605" 10.6535256845854 0.208447554824193 0.529558756316313 0.393624979925143 0.693857935810021 0.815169331066554 NA
"LINC00606" 0.0870349110577984 -0.103795757805159 5.86014315403396 -0.0177121539656772 0.985868484706853 NA NA
"LINC00608" 0 NA NA NA NA NA NA
"LINC00609" 0.196453055864772 1.71024099029775 5.74687053568003 0.297595183270538 0.766012151296458 NA NA
"LINC00612" 0.744094398664231 0.509799116925705 1.37567420021004 0.370581287958927 0.710949421292159 NA NA
"LINC00613" 0.018796604754551 0 5.86014315403566 0 1 NA NA
"LINC00615" 0.633530498660866 -0.646001909926101 2.56495917831451 -0.251856604731855 0.801151902905967 NA NA
"LINC00616" 0.12213678877367 -0.103812655170955 5.86014315403565 -0.0177150374047541 0.985866184416243 NA NA
"LINC00618" 3.88330157634691 -1.99550972519712 0.971648897581185 -2.05373538750955 0.0400013095469289 0.11283923578507 NA
"LINC00619" 0.0877879242986371 0 5.86014315403566 0 1 NA NA
"LINC00620" 0.837953153871576 0.386467609342202 1.08877889116026 0.354955090037025 0.722623236209901 NA NA
"LINC00622" 5.88014675135029 0.815331023402918 0.540497253816255 1.50848319329314 0.131430904948909 0.269412512002204 NA
"LINC00623" 1.39702666505387 -3.92537162371854 1.31186714439151 -2.99220209950395 0.00276972838318827 NA NA
"LINC00626" 0.351158979667524 -1.65300480773552 2.78272104335431 -0.594024619062418 0.552495646863593 NA NA
"LINC00628" 0.534444818436927 0.917168581751669 1.53548553114035 0.597315027169629 0.550297073477735 NA NA
"LINC00629" 1.41470342796339 0.270789229473763 1.01947011513233 0.265617623758019 0.79053371123931 NA NA
"LINC00633" 0.0230140556043241 0 5.86014315403566 0 1 NA NA
"LINC00634" 3.91723925172889 -0.604129518882768 0.604050615227187 -1.00013062424504 0.317247297505161 0.494224095700189 NA
"LINC00635" 0.109293166994401 0.256848718245679 5.86014315403566 0.0438297685729395 0.965040097988835 NA NA
"LINC00636" 0.180381380676785 0.978187982978276 5.86014315403565 0.166922199213621 0.867431265756594 NA NA
"LINC00637" 0.523697875990411 0.58827270340774 1.94073663805421 0.303118255137155 0.761799742626601 NA NA
"LINC00640" 1.23159252949046 -2.12304022852676 1.329441213618 -1.59694178785764 0.110278683783247 NA NA
"LINC00642" 0.102310971706855 0.617518350255639 5.86014315403566 0.105375983832473 0.916077472076089 NA NA
"LINC00643" 3.17199241264357 -0.0291368295381457 0.673095372656452 -0.0432878173313742 0.965472102481596 0.981141302100689 NA
"LINC00644" 0 NA NA NA NA NA NA
"LINC00645" 0.347568046593088 -0.103808024358443 2.30447172534139 -0.0450463432538166 0.964070369847361 NA NA
"LINC00656" 0.0242417270208448 0 5.86014315403566 0 1 NA NA
"LINC00658" 0.192346635091791 0.256864485517316 4.91742951993787 0.0522355194875394 0.958341031096057 NA NA
"LINC00659" 1.84424974608102 0.809170588810741 0.892201794344378 0.906936742270675 0.364440249851469 NA NA
"LINC00661" 0.0661455822055291 -0.103812656781759 5.86014315403566 -0.0177150376796286 0.985866184196959 NA NA
"LINC00668" 1.67378623453227 -0.940779499897185 1.22538262557629 -0.767743462540722 0.442639609463135 NA NA
"LINC00670" 1.59999171121325 -0.322919541074294 0.909831782836027 -0.354922247349641 0.722647841144885 NA NA
"LINC00671" 0.611336639055803 -0.50380992087985 1.68388895259847 -0.299194266998665 0.764791823339755 NA NA
"LINC00675" 0.0619194242189445 0.61751834912485 5.86014315403566 0.10537598363951 0.916077472229199 NA NA
"LINC00676" 0 NA NA NA NA NA NA
"LINC00681" 0.0619901542813421 0 5.86014315403566 0 1 NA NA
"LINC00682" 0 NA NA NA NA NA NA
"LINC00683" 3.86627758992223 1.05607496864032 0.573973709755797 1.83993613416482 0.065777614244053 0.163280778067993 NA
"LINC00684" 0.0369409765422192 0 5.86014315403566 0 1 NA NA
"LINC00685" 0 NA NA NA NA NA NA
"LINC00687" 0 NA NA NA NA NA NA
"LINC00689" 0.36613793481946 -0.825152067913988 2.4725592649834 -0.333723878573858 0.738587929110194 NA NA
"LINC00690" 0.0346990906059733 0 5.86014315403566 0 1 NA NA
"LINC00691" 0.774731796360448 2.77986191271628 1.24085540755117 2.24027867856284 0.0250728365574572 NA NA
"LINC00692" 0 NA NA NA NA NA NA
"LINC00696" 1.87448202897886 -0.87855304366379 0.903750891961274 -0.972118590950654 0.330991554355575 0.508672880477153 NA
"LINC00700" 0.301637869558005 0.978211959752683 3.10175488403819 0.315373714662825 0.752477921948359 NA NA
"LINC00701" 0.132201862644287 0.978204880255432 5.86014315403396 0.166925082637625 0.867428996946799 NA NA
"LINC00702" 0.018689041248177 0 5.86014315403566 0 1 NA NA
"LINC00703" 0.0869807723302417 0 5.86014315403566 0 1 NA NA
"LINC00704" 0.208916286163422 -1.34033493357696 5.85461872285325 -0.228936331642746 0.818918401795353 NA NA
"LINC00705" 0 NA NA NA NA NA NA
"LINC00706" 0.10565750865207 -0.103812655072915 5.86014315403566 -0.017715037388024 0.98586618442959 NA NA
"LINC00708" 0 NA NA NA NA NA NA
"LINC00709" 0 NA NA NA NA NA NA
"LINC00710" 0 NA NA NA NA NA NA
"LINC00837" 0.226004127288701 0.752801921543347 3.57713201493337 0.210448459380487 0.83331767426662 NA NA
"LINC00838" 0.48312902329578 0.978211176339782 1.97533861074073 0.495211894821903 0.620450555113544 NA NA
"LINC00839" 5.81903127338636 5.18489978473672 0.817349277408153 6.34355461985388 2.2452331733182e-10 1.48283720818855e-08 NA
"LINC00840" 0.0625155217064802 0 5.86014315403566 0 1 NA NA
"LINC00841" 0 NA NA NA NA NA NA
"LINC00842" 9.04394397545527 -0.845393173613586 0.589369691716154 -1.43440218507323 0.151457524464341 0.297975142716538 NA
"LINC00844" 0 NA NA NA NA NA NA
"LINC00845" 0.0725301024154968 -0.103812656403852 5.86014315403566 -0.0177150376151409 0.985866184248405 NA NA
"LINC00850" 0.68274222376014 1.71399958308371 1.58108778537162 1.08406351560097 0.278336638016493 NA NA
"LINC00851" 0 NA NA NA NA NA NA
"LINC00853" 1.22963452229278 0.405323448879761 0.999728556896501 0.405433501007537 0.685158889899115 NA NA
"LINC00854" 0.357946821159973 -1.02638504677181 1.93003115984138 -0.531797137853549 0.594866505308568 NA NA
"LINC00856" 0.259610686811637 -0.103811163463403 2.81484210270872 -0.0368799242286116 0.970580747001137 NA NA
"LINC00861" 0.449803242289215 0.612792365303147 1.75088131015277 0.349990808485859 0.726345595713767 NA NA
"LINC00864" 0.660686621585419 1.51762179354957 1.93455822497745 0.78447977112049 0.432758647109224 NA NA
"LINC00865" 1.05770372919203 -0.0646751748393329 1.40504309959596 -0.0460307408775796 0.963285748193279 NA NA
"LINC00866" 0.0670108819325015 -0.103812656403853 5.86014315403566 -0.017715037615141 0.985866184248405 NA NA
"LINC00867" 1.96920306399111 -0.131875582324484 0.998947441120465 -0.132014535395943 0.894972794790995 0.942829416942266 NA
"LINC00870" 0.0807593161176906 -0.464482287648157 5.86014315403565 -0.0792612527440197 0.936824825133493 NA NA
"LINC00871" 3.09291449801353 0.370942793000335 0.731341377963547 0.507208814074272 0.612008311239768 0.755504932184615 NA
"LINC00879" 0 NA NA NA NA NA NA
"LINC00880" 0.558693776030659 -1.16274103147627 1.90675892037667 -0.609799707267963 0.54199449545714 NA NA
"LINC00881" 0.0827349542779093 0 5.86014315403566 0 1 NA NA
"LINC00882" 1.189083890322 1.43947880349325 1.03405083839394 1.3920774008839 0.163898960837841 NA NA
"LINC00885" 0 NA NA NA NA NA NA
"LINC00887" 0.890108024371394 1.24890279355287 1.28098135154816 0.974957825922664 0.329581180312476 NA NA
"LINC00891" 0 NA NA NA NA NA NA
"LINC00892" 0.516077459723821 2.10606494196503 1.58689253529512 1.32716292699263 0.184454793025726 NA NA
"LINC00895" 0 NA NA NA NA NA NA
"LINC00896" 0.568748412121465 2.78511035228936 1.98962973039967 1.39981339730478 0.161569204864158 NA NA
"LINC00898" 0 NA NA NA NA NA NA
"LINC00899" 7.64193860339166 1.06571370793196 0.404549803046666 2.63432017493537 0.0084305947812324 0.034759636172518 NA
"LINC00900" 7.15384565813115 -0.147445875698003 0.418081401136587 -0.352672650103928 0.72433386556548 0.83621793282072 NA
"LINC00904" 0.221845880094195 -0.825149255146711 3.64831971164528 -0.226172408222029 0.821067329658491 NA NA
"LINC00905" 0.0240745068936018 0.978187980004021 5.86014315403566 0.166922198706081 0.86743126615595 NA NA
"LINC00906" 0.465091899759021 1.22870499010969 1.63000652524497 0.753803724758117 0.450967087063421 NA NA
"LINC00907" 2.92605977056222 0.984810900146496 0.666113410128816 1.47844328784201 0.139289166160257 0.280812917873888 NA
"LINC00908" 1.24029554115438 -0.376777601875465 1.22662001093717 -0.307167336677963 0.758716006036631 NA NA
"LINC00911" 0 NA NA NA NA NA NA
"LINC00917" 1.91437196668038 -0.116419884951901 0.786614581109335 -0.148001178401394 0.882341838255234 0.935649452391838 NA
"LINC00919" 0.024493115736245 0 5.86014315403566 0 1 NA NA
"LINC00920" 2.40075189113709 0.622555262654511 0.744759232154162 0.835914797395416 0.403202837209581 0.57939796253034 NA
"LINC00921" 0.845845941175745 -0.103809248488029 1.684023227108 -0.0616435966066228 0.95084665786594 NA NA
"LINC00922" 0.885042572894587 0.0672384996788089 1.13501118697436 0.059240384985146 0.952760643541322 NA NA
"LINC00923" 4.66951185509473 0.122371825932902 0.559924910243905 0.218550422912238 0.827000275874288 0.902345311559911 NA
"LINC00924" 2.3545590427836 1.06951083614422 0.758260275527441 1.41047984532788 0.158398043540163 0.307980122048221 NA
"LINC00927" 0.432930295062728 0.183055836903616 2.13275820803253 0.0858305626086351 0.931601110671725 NA NA
"LINC00928" 0.0683054590185594 -0.103812656403852 5.86014315403566 -0.017715037615141 0.985866184248405 NA NA
"LINC00929" 0 NA NA NA NA NA NA
"LINC00930" 1.56166218157407 -0.505360326184145 1.05870670155285 -0.47733742068782 0.633121868253009 NA NA
"LINC00933" 2.30422503719141 1.04474153525817 0.84164060698502 1.24131550520204 0.21448921901781 0.380230888258845 NA
"LINC00934" 0.57434474352786 -1.3548054173125 1.80278903761041 -0.751505244955499 0.452348645431349 NA NA
"LINC00935" 0.0192958731864186 0 5.86014315403565 0 1 NA NA
"LINC00939" 0.510652466062239 -1.80367156978774 2.18897939182179 -0.823978323654581 0.409951874600918 NA NA
"LINC00940" 0.719099294834656 -0.953054950378127 1.55373157844922 -0.613397425654032 0.539613587833602 NA NA
"LINC00942" 3.85112275886936 -0.657701470622768 0.666533317780613 -0.986749578869886 0.323765418304294 0.501056957977807 NA
"LINC00943" 0.165387607761201 0.617522917473912 5.08346415289737 0.121476791986809 0.903313395870111 NA NA
"LINC00944" 0.062384306289987 0 5.86014315403566 0 1 NA NA
"LINC00945" 0.0496353133192049 0 5.86014315403396 0 1 NA NA
"LINC00948" 2.01879163431916 0.0318909722389025 0.811902455557973 0.0392793149233496 0.968667698187291 0.982678028164437 NA
"LINC00951" 7.43676109515401 -0.595530270414004 0.532860421547868 -1.11761025276392 0.263733487972754 0.436688458236065 NA
"LINC00955" 0.0194253706914369 0 5.86014315403566 0 1 NA NA
"LINC00957" 4.84293682064818 0.136401340189889 0.558455182388176 0.244247603910814 0.807039060651673 0.890345635046164 NA
"LINC00958" 3.70562459122616 0.527348785253031 0.581288875385119 0.907206051214465 0.36429784435487 0.541598241163796 NA
"LINC00961" 1.72206987432112 1.06048574422082 0.889813182372569 1.19180718518147 0.233336857783883 NA NA
"LINC00964" 0.281409810383069 1.34671268562351 2.80307448727681 0.480441276796696 0.630913649760631 NA NA
"LINC00965" 1.41192780260809 -0.992650621986062 1.07681480559855 -0.921839685733422 0.356612203514099 NA NA
"LINC00967" 0.694687415897036 1.44312163979021 1.21880373285439 1.18404760412939 0.236394219243842 NA NA
"LINC00968" 0.0510372642196262 -0.103812656781759 5.86014315403566 -0.0177150376796286 0.985866184196959 NA NA
"LINC00970" 1.38234904116767 -0.381554497733571 1.38268225739288 -0.275952407498895 0.78258462066464 NA NA
"LINC00971" 0.885843901894038 1.00702824727188 1.21302876890988 0.830176722170301 0.406438874219363 NA NA
"LINC00974" 0.139838676425493 1.65870012964908 5.85743213803161 0.283178719029341 0.777039840725009 NA NA
"LINC00977" 0.207153858526351 0.256855645153798 4.21148669282185 0.0609893047012563 0.951367726811634 NA NA
"LINC00982" 0.895111414144319 -2.69594857085114 1.84305167669885 -1.46276341837573 0.143532126150606 NA NA
"LINC00989" 0.814425817234556 -0.0719838727450778 1.3863469349428 -0.0519234189730781 0.958589713800718 NA NA
"LINC00992" 13.1068233998577 -1.433576558402 0.851685355891341 -1.6832232097048 0.0923318893703017 0.209262632238484 NA
"LINC00993" 0.0273241917942086 0 5.86014315403566 0 1 NA NA
"LINC00994" 2.32958090247287 -0.0908730317523381 0.722773819724045 -0.125728172870226 0.899947100096538 0.945124642989203 NA
"LINC00996" 1.32425556097743 0.771926449927305 0.97438602447725 0.79221831033695 0.428233393888529 NA NA
"LINC01005" 0.218881444336632 0.256864024463289 3.64827976883861 0.0704068878317023 0.943869809158763 NA NA
"LINC01007" 0.104605885318005 -0.825151918531838 5.86014315403565 -0.14080746781136 0.888022043387618 NA NA
"LINC01010" 0.108489142829089 0.978187981507031 5.86014315403565 0.166922198962561 0.867431265954139 NA NA
"LINC01013" 2.75410015568928 0.260110912253523 0.713844637719326 0.364380284601641 0.715574055641184 0.830246838151502 NA
"LINC01014" 0.104321866077432 -0.103812656025946 5.86014315403566 -0.0177150375506533 0.98586618429985 NA NA
"LINC01015" 0 NA NA NA NA NA NA
"LINC01016" 0.428736864319103 2.83920865254292 2.31045845396506 1.2288507710106 0.219127761803646 NA NA
"LINC01019" 0.0436670977122817 0 5.86014315403566 0 1 NA NA
"LINC01020" 0 NA NA NA NA NA NA
"LINC01023" 7.62008518387436 -0.0880855431465391 0.422845044378432 -0.208316366285011 0.834981953505245 0.90700722916327 NA
"LINC01024" 6.98359222016909 0.88605481558595 0.454914344877899 1.94773988897574 0.0514460946014107 0.136370343441642 NA
"LINC01028" 0.0594573244811063 0 5.86014315403395 0 1 NA NA
"LINC01029" 0.356676470030138 1.13227054756522 2.0269089588172 0.558619341357076 0.576421537184267 NA NA
"LINC01030" 0.943752999978851 0.800133693607448 1.31870159619784 0.606758720785995 0.544011046337291 NA NA
"LINC01049" 0.0434465469573073 0 5.86014315403504 0 1 NA NA
"LINC01056" 0.28931790363476 -0.10380667600046 3.09903299281686 -0.0334964733325106 0.97327867812838 NA NA
"LINC01060" 2.01396830320951 0.368201910046787 0.796810974419407 0.462094426240898 0.644013607065458 0.780058248558001 NA
"LINC01069" 0.101395057689472 -0.103812655676681 5.86014315403565 -0.0177150374910533 0.985866184347397 NA NA
"LINC01070" 0.0211066995266347 0 5.86014315403566 0 1 NA NA
"LINC01080" 0 NA NA NA NA NA NA
"LINC01081" 0.447975298661457 -0.456918120347314 2.02230028491461 -0.225939799225518 0.821248242772257 NA NA
"LINC01082" 0.2412231794699 1.69351249565116 4.74898602604596 0.356605070295645 0.721387481185676 NA NA
"LINC01085" 0.277408909661972 2.61324426164278 3.91176955303139 0.668046577441574 0.504103861278179 NA NA
"LINC01087" 9.90070740097459 4.44042317058114 0.540896828841658 8.2093717947846 2.22348735649752e-16 4.47069191146435e-14 NA
"LINC01088" 1.11483173552848 1.11640622518729 1.07235700508078 1.041077010639 0.297839808194476 NA NA
"LINC01091" 6.07816369995338 0.644914958332715 0.411632783007582 1.5667239951606 0.117179219585931 0.248212004872646 NA
"LINC01093" 0 NA NA NA NA NA NA
"LINC01094" 2.40323063540887 -1.21299102515105 0.844821301220114 -1.43579597649729 0.151060405059492 0.297357616976099 NA
"LINC01095" 0.0600511233389051 -0.103812656403852 5.86014315403566 -0.0177150376151409 0.985866184248405 NA NA
"LINC01096" 1.23568938928809 -1.30134704022507 1.19434010557536 -1.0895950275388 0.275891574427791 NA NA
"LINC01097" 3.40344886817693 1.18743730717407 0.59355293802371 2.00055838511684 0.0454400020507816 0.124418562129058 NA
"LINC01098" 0.418172963854625 0.256868755931208 2.39243825168732 0.107366932354491 0.914497886988247 NA NA
"LINC01099" 3.4838989678076 -0.0149960826226064 0.656546463016231 -0.0228408550915241 0.981777218865689 0.989928152481948 NA
"LINC01100" 0 NA NA NA NA NA NA
"LINC01101" 0.088298024112472 0 5.86014315403396 0 1 NA NA
"LINC01102" 1.46048139095006 -1.32878910565174 1.27476423078512 -1.04238028771277 0.297235401950263 NA NA
"LINC01103" 0.0733219207290986 0 5.86014315403505 0 1 NA NA
"LINC01104" 0.228314269312708 0.256864069315629 4.14338689162341 0.0619937447393399 0.950567813396404 NA NA
"LINC01105" 1.27795533941976 -0.674786451795829 1.10583504639535 -0.610205341199311 0.54172579204635 NA NA
"LINC01107" 1.05496625409431 -1.06728129258739 1.1401073403937 -0.936123516421572 0.349209596394938 NA NA
"LINC01111" 0.0228828401878309 0 5.86014315403566 0 1 NA NA
"LINC01114" 2.67613789311636 -0.0769968453600797 0.668275632746942 -0.115217197196888 0.908272968060231 0.950483541483627 NA
"LINC01115" 0.0382989282210932 -0.103812656781759 5.86014315403566 -0.0177150376796286 0.985866184196959 NA NA
"LINC01116" 7.37536794207254 0.519018284506695 0.480648400038032 1.07982942305774 0.280218146280311 0.454945951470348 NA
"LINC01118" 1.00823365977108 -0.83009543360721 1.15045444367193 -0.721536987555782 0.470579192242416 NA NA
"LINC01119" 4.61561578388647 -0.779831710236416 0.569178581084126 -1.3701002394557 0.170655613104976 0.324525428199626 NA
"LINC01120" 0.409880834844925 1.20938603414331 1.98347586591908 0.609730652600057 0.542040245848193 NA NA
"LINC01121" 0.190300394224696 0 4.92311877293669 0 1 NA NA
"LINC01124" 0.692119697641746 -2.91243805212721 2.20840425937145 -1.31879751624648 0.187236814848673 NA NA
"LINC01127" 0.665723734367066 -0.179444818192427 1.4486492951375 -0.123870434890451 0.901417862165017 NA NA
"LINC01132" 0.762975294561694 -0.793781645190371 1.49394326566037 -0.531333192789952 0.595187907742514 NA NA
"LINC01133" 0.380545188591748 -0.512337786005102 2.55038358545696 -0.20088656033022 0.840787276800245 NA NA
"LINC01135" 0.252643423473848 -0.389245302238703 3.57927827197452 -0.108749661988134 0.913401050834416 NA NA
"LINC01136" 1.28899726161081 2.9188063998635 1.12983338452466 2.58339542789443 0.00978331202931341 NA NA
"LINC01139" 6.86715466386601 0.768007528188095 0.538103977363535 1.42724744751188 0.15350858252447 0.301126429199221 NA
"LINC01141" 0.765020886167244 1.45744558142668 1.29415093016688 1.12617898535122 0.260089766643181 NA NA
"LINC01142" 0.118330761264445 1.69764340142932 5.85586531835515 0.289904789324316 0.77188907754919 NA NA
"LINC01146" 0.134080219378061 -0.103795756375491 5.86014315403396 -0.0177121537217126 0.985868484901478 NA NA
"LINC01150" 1.20147309960246 1.96527598487901 1.23744133370391 1.58817709684591 0.112246298570146 NA NA
"LINC01158" 1.15101648857602 -2.42102986051784 1.45887679019424 -1.65951633255849 0.097011792303824 NA NA
"LINC01159" 0.818045372520362 1.21428947670879 1.70870470170721 0.710649110695111 0.477301702055956 NA NA
"LINC01164" 1.10407798613537 0.566599682312905 1.04872975521104 0.540272343277689 0.589009228514346 NA NA
"LINC01168" 0.301970496220927 -0.464483993321158 2.75205165712792 -0.168777352749948 0.865971772638736 NA NA
"LINC01169" 0.655236319602791 -1.01197254212114 1.8173060808743 -0.556853109540183 0.577627794054794 NA NA
"LINC01176" 5.42821978125533 -1.13477898046859 0.672852363270285 -1.68652001897294 0.0916956825542411 0.20822249611012 NA
"LINC01180" 0.522287525893714 -0.885750494887117 1.96727336042519 -0.450242712937301 0.65253544101846 NA NA
"LINC01185" 0.0920757350289036 0.617518349528386 5.86014315403565 0.105375983708372 0.91607747217456 NA NA
"LINC01186" 3.01644156191593 -0.763612991887764 0.89008223787809 -0.857912852758614 0.390940586567273 0.567136512307308 NA
"LINC01187" 0.0192958731864186 0 5.86014315403565 0 1 NA NA
"LINC01189" 0 NA NA NA NA NA NA
"LINC01191" 0.040463058463918 0 5.86014315403504 0 1 NA NA
"LINC01192" 0.33190693717564 0 3.0200851754951 0 1 NA NA
"LINC01193" 0.0240745068936018 0.978187980004021 5.86014315403566 0.166922198706081 0.86743126615595 NA NA
"LINC01194" 6.01441961631418 0.687565637066751 0.548820120859005 1.25280690509412 0.210275988078612 0.37500288560861 NA
"LINC01197" 0.220759999863421 0.256853285191659 4.83686907257852 0.0531032122923954 0.957649672027042 NA NA
"LINC01203" 0 NA NA NA NA NA NA
"LINC01204" 1.75035055476789 1.18193365698016 1.06434403686405 1.11048083706334 0.266791881238567 NA NA
"LINC01205" 2.02519522530152 0.242368350194689 0.868290222648419 0.279132879621088 0.780142851239527 0.872903297843967 NA
"LINC01206" 4.81491087678157 -0.0070438045310705 0.540658962817036 -0.0130281841521125 0.989605307065309 0.994551684808055 NA
"LINC01207" 1.48317635361706 1.7887680653359 1.0207532211419 1.75240011815475 0.0797050311500498 NA NA
"LINC01208" 1.21802513718849 1.79689739888566 1.15661691454015 1.55358042606533 0.120284531315825 NA NA
"LINC01209" 0.935754150410865 0.960398758198389 1.14634320325184 0.837793389862668 0.402146751839305 NA NA
"LINC01210" 0.29898503138192 -0.103809758809555 2.30156219355326 -0.0451040424196789 0.964024379318652 NA NA
"LINC01212" 0.730790590553434 -0.114592128823812 1.47956258751865 -0.0774500043394532 0.938265562500636 NA NA
"LINC01213" 0.27311175526767 -0.103813091128684 2.82826497354088 -0.0367055746543839 0.970719763708664 NA NA
"LINC01214" 0.0969633085780302 0 5.86014315403566 0 1 NA NA
"LINC01215" 0.236934821059063 0.256863790971595 3.19853135248023 0.0803067916693753 0.935993256691682 NA NA
"LINC01216" 0 NA NA NA NA NA NA
"LINC01220" 2.07484480060309 0.101415039832461 0.835677509743233 0.121356670067167 0.90340853542947 0.947280632487266 NA
"LINC01222" 0 NA NA NA NA NA NA
"LINC01225" 0.344489978430886 0.615511423782833 2.30260373015579 0.267311051277238 0.789229678581233 NA NA
"LINC01226" 1.42558458640821 0.600574747536938 1.01817581976568 0.589853673479649 0.555288754903482 NA NA
"LINC01227" 0.0642651683364278 0 5.86014315403566 0 1 NA NA
"LINC01230" 0.136078828052245 0.978187981804723 5.86014315403566 0.166922199013361 0.867431265914168 NA NA
"LINC01233" 0 NA NA NA NA NA NA
"LINC01239" 10.5602753326168 0.671520279135575 0.398647891104882 1.68449474867259 0.0920860934814054 0.208972974651255 NA
"LINC01242" 0 NA NA NA NA NA NA
"LINC01245" 0.0434783068024958 0 5.86014315400082 0 1 NA NA
"LINC01247" 0.629394395455694 3.00225219348525 1.42934094704451 2.10044510352348 0.0356897049133319 NA NA
"LINC01248" 5.81245007927286 0.228833412407671 0.503070655136532 0.454873306703939 0.649200387709322 0.78322704217422 NA
"LINC01249" 2.50011646815742 -1.08245375213324 0.910656371696558 -1.1886522576201 0.234576534906946 0.403622418529627 NA
"LINC01250" 0.526084029477378 -1.03266376961199 1.57840595271658 -0.654244725721342 0.512954150678956 NA NA
"LINC01251" 0.121690272761902 1.41406141915433 5.85261331532508 0.241611967674613 0.809080847934447 NA NA
"LINC01254" 0.069970869392314 -0.103812656403852 5.86014315403566 -0.017715037615141 0.985866184248405 NA NA
"LINC01255" 0 NA NA NA NA NA NA
"LINC01257" 1.43550979210662 0.691383531381921 1.13101981239841 0.611292148734149 0.541006187793315 NA NA
"LINC01258" 0.557731495467752 0.617536638523093 1.78574361217308 0.345814838319153 0.729481873028401 NA NA
"LINC01260" 1.09340771281572 0.737234131290637 1.16039500737994 0.635330319935832 0.525213002897332 NA NA
"LINC01265" 0.0439924600719229 0 5.86014315403566 0 1 NA NA
"LINC01266" 1.67320045104868 -0.496514161018277 1.22940220695211 -0.403866332930391 0.686311014828697 NA NA
"LINC01267" 0.168254389138351 0.617518350527977 5.86014315403566 0.105375983878946 0.916077472039215 NA NA
"LINC01268" 0.597706361240696 0.59100989439034 1.79376832087386 0.329479502738915 0.741793284314023 NA NA
"LINC01271" 0.0687898138461729 1.65870239234921 5.85743207248288 0.283179108493888 0.77703954219026 NA NA
"LINC01272" 0.356368582710942 0.617536494682056 2.51930882870474 0.245121395061181 0.80636243731015 NA NA
"LINC01273" 6.50887161278812 -0.394345508431145 0.496347967105228 -0.794494053699915 0.426907869291199 0.60016507168222 NA
"LINC01276" 0.045723277334128 -0.103812656781759 5.86014315403566 -0.0177150376796286 0.985866184196959 NA NA
"LINC01277" 3.27350837708856 0.74990793803601 0.626245173258962 1.19746701460949 0.231124576866421 0.399735290354082 NA
"LINC01280" 0.556128175244518 -2.15997715621942 1.95730426057997 -1.10354695471791 0.269789712443519 NA NA
"LINC01281" 0.043228230141501 0 5.86014315403566 0 1 NA NA
"LINC01282" 0 NA NA NA NA NA NA
"LINC01284" 0.949693346144161 -0.584159675008384 1.36440182447441 -0.428143428519242 0.668546700231 NA NA
"LINC01285" 1.55932522310806 -1.3278635049785 1.19379204757589 -1.11230721269659 0.266006083763048 NA NA
"LINC01289" 1.02410069523454 1.23223583223573 1.21953810789266 1.01041191272408 0.312297982803542 NA NA
"LINC01299" 0.693795886239432 0.617538918136128 1.85300986283838 0.333262618036043 0.73893605452682 NA NA
"LINC01300" 0.388379585351095 1.29726593629924 3.36119075609102 0.385954273481321 0.699530534341747 NA NA
"LINC01301" 5.75784504573911 1.3474665126236 0.525302195431802 2.5651263679109 0.0103138234606825 0.0405736846401109 NA
"LINC01304" 0 NA NA NA NA NA NA
"LINC01305" 2.38030146845834 0.608598358037148 0.739043279642797 0.823494881559985 0.410226626689147 0.5850312110148 NA
"LINC01310" 3.78160566083051 -0.22175117457443 0.838558236597384 -0.264443380192924 0.791438288261212 0.880099997810784 NA
"LINC01312" 0.197850501474745 -0.103797250110036 4.21574980946573 -0.024621302212237 0.980357027740909 NA NA
"LINC01314" 0.388417244925578 0.943126475334 2.52910318612803 0.37290944889358 0.70921583927038 NA NA
"LINC01330" 0.135224240311602 0.256848718245679 5.86014315403566 0.0438297685729396 0.965040097988835 NA NA
"LINC01333" 0 NA NA NA NA NA NA
"LINC01335" 0.0262979066426911 -0.103812657159666 5.86014315403566 -0.0177150377441162 0.985866184145514 NA NA
"LINC01338" 0.263948878928053 -1.27334097561169 3.614583150886 -0.352278789132178 0.724629193700031 NA NA
"LINC01340" 1.06975983826053 1.55984303630759 1.38174057109233 1.12889718152696 0.258941209891441 NA NA
"LINC01342" 1.60705710334165 0.188667193326398 0.906253497428335 0.20818368575876 0.835085546404801 NA NA
"LINC01343" 0.133741261545873 -0.103795757036599 5.86014315403396 -0.017712153834527 0.98586848481148 NA NA
"LINC01344" 0 NA NA NA NA NA NA
"LINC01346" 0 NA NA NA NA NA NA
"LINC01349" 0.0228828401878309 0 5.86014315403566 0 1 NA NA
"LINC01350" 0 NA NA NA NA NA NA
"LINC01352" 1.48644555205989 0.17939671919122 0.835269445138778 0.214777064138164 0.829941135767868 NA NA
"LINC01353" 0.102836107017433 0.978187981601955 5.86014315403566 0.166922198978759 0.867431265941394 NA NA
"LINC01354" 0.210200623159151 -0.825142679830907 4.85222641227424 -0.170054447118052 0.864967317563891 NA NA
"LINC01358" 0 NA NA NA NA NA NA
"LINC01359" 0.716836596455881 -0.729304765944003 1.31330025777669 -0.555322182894152 0.578674308480821 NA NA
"LINC01360" 0.302103333366422 1.35113496048987 2.52830741675793 0.534402957304316 0.593062773386499 NA NA
"LINC01361" 3.89756790924588 -0.553159441517494 0.789394731709801 -0.70073870434804 0.483466097065397 0.650565325140944 NA
"LINC01363" 0.161626704575416 -0.103812654457351 5.86014315403565 -0.0177150372829817 0.985866184513388 NA NA
"LINC01364" 0 NA NA NA NA NA NA
"LINC01365" 0.393138594538461 1.38204114168524 2.68862975187072 0.514031781699815 0.6072297706592 NA NA
"LINC01366" 0.441404042868482 -0.825153216596148 1.94547831198109 -0.424138995286918 0.671464447950699 NA NA
"LINC01370" 0.0721270822564541 -0.103812655939637 5.86014315403566 -0.0177150375359252 0.9858661843116 NA NA
"LINGO3" 2.08366053014652 -1.79410783681468 1.18660103072148 -1.51197225551357 0.130540920773996 0.268287166646931 NA
"LINGO4" 0.637249104373927 1.54209746264426 1.37709880033688 1.11981613974757 0.262792120046836 NA NA
"LIPC" 0.021951671824122 0 5.86014315403566 0 1 NA NA
"LIPF" 0.0898521406437476 0 5.86014315403566 0 1 NA NA
"LIPI" 0.895455921477226 -1.45501134921756 1.74741288926013 -0.832666027680284 0.405033109307046 NA NA
"LIPJ" 2.08013063533132 0.833486157936474 0.715087251886311 1.1655726706606 0.243787262741463 0.414232329255353 NA
"LIPK" 0.0621970070011099 0.256848717489866 5.86014315403566 0.0438297684439643 0.965040098091643 NA NA
"LIPM" 0.0432158609239397 0 5.86014315403566 0 1 NA NA
"LIPN" 2.73146221813463 -0.533157094320049 0.82775725162742 -0.644098367331522 0.519511649014354 0.680698260030291 NA
"LKAAEAR1" 1.5169603840566 -0.145496756529868 0.943360453267053 -0.154232410343239 0.877426488162979 NA NA
"LL22NC01-81G9.3" 0.469501187937045 1.48097655112885 1.89015032955842 0.783523155787739 0.433319961323128 NA NA
"LMAN1L" 0.872119867913909 0.831781403021939 1.44647908025973 0.575038667598693 0.565265146004711 NA NA
"LMF1-AS1" 0.138226039763077 0 5.86014315399994 0 1 NA NA
"LMO1" 3.63946804070851 -2.63462842803121 0.938534410505222 -2.80717296940979 0.00499783977280946 0.0232047071901576 NA
"LMO7-AS1" 1.96713918197712 -1.06433721479707 1.17185305240849 -0.908251433581667 0.36374539547524 0.540954690706767 NA
"LMO7DN" 0.497488228137867 0.320840773266157 1.94303004070643 0.165123938665152 0.868846431308877 NA NA
"LMOD2" 1.60222251166615 -1.2757231383021 1.19444943370098 -1.06804281730814 0.285501198066735 NA NA
"LMOD3" 2.20740447001369 0.758132122644104 0.678613476371169 1.11717811249219 0.263918177098129 0.436910011231154 NA
"LMX1A" 1.89331614619168 -4.54529326203957 1.29042448879904 -3.52232408908309 0.000427780835648466 0.00338765404577201 NA
"LNX1-AS1" 0 NA NA NA NA NA NA
"LNX1-AS2" 5.99722120726695 0.630447141545134 0.478335328085686 1.3180024650661 0.187502822717271 0.347415579057071 NA
"LOC100093631" 4.01075149153883 -2.0271820365125 1.16106853331985 -1.74596242886384 0.0808174806159862 0.189414988890932 NA
"LOC100101148" 0 NA NA NA NA NA NA
"LOC100127888" 0.0455937798291097 -0.103812656432494 5.86014315403565 -0.0177150376200285 0.985866184244506 NA NA
"LOC100128006" 1.08875223037697 1.72259749017909 1.06826779823316 1.61251466442043 0.106849991455797 NA NA
"LOC100128127" 0.138167123398861 -0.103812654849459 5.86014315403565 -0.0177150373498925 0.985866184460009 NA NA
"LOC100128164" 7.28169097866476 -0.0296438022777694 0.410025891605373 -0.0722973911762136 0.942365240805271 0.96875767753293 NA
"LOC100128176" 0.35551239316396 -1.62198010205493 2.50947677003742 -0.646341947222225 0.518057927609251 NA NA
"LOC100128233" 1.16011325589146 0.848732990068776 1.33281721112331 0.636796241064038 0.524257574879809 NA NA
"LOC100128239" 6.22436185694504 1.2158100852165 0.47691760725288 2.54930844809811 0.0107936788091185 0.04202289408989 NA
"LOC100128494" 7.04632491301689 -0.443361406338752 0.507031859451991 -0.87442514326012 0.381886769665298 0.558073405787227 NA
"LOC100128505" 0 NA NA NA NA NA NA
"LOC100128531" 0.931363112296729 0.322709964898388 1.21123848595086 0.266429748263036 0.789908257117514 NA NA
"LOC100128554" 0.0784258827290776 1.71030487173349 5.85531884056987 0.292094234029284 0.77021457512839 NA NA
"LOC100128568" 6.23749949378138 -0.442827437018651 0.485672321952999 -0.911782321129483 0.361883318591669 0.539027124309395 NA
"LOC100128573" 2.12669807709096 -0.436101017105269 0.884283536633527 -0.49316876209808 0.621893348021287 0.76363715248939 NA
"LOC100128593" 0.560497606736227 0.617537575497645 1.66835229101449 0.370148186820983 0.71127207992398 NA NA
"LOC100128682" 0.875717406636052 -0.10380940888337 1.58931206350024 -0.0653171968346759 0.947921450487702 NA NA
"LOC100128714" 0.496455817690716 1.83097910062248 2.10077181345269 0.871574479863761 0.383440557896289 NA NA
"LOC100128770" 1.47605353816149 -0.811856952097905 0.961716018963612 -0.844175344997162 0.398571429649016 NA NA
"LOC100128993" 0 NA NA NA NA NA NA
"LOC100129027" 0.0432897204907961 0 5.86014315403565 0 1 NA NA
"LOC100129046" 1.40395891827311 -0.379976149096611 1.15309663253725 -0.329526718207926 0.74175760239575 NA NA
"LOC100129055" 0.435337339510691 -1.21758336923686 2.40284114710642 -0.506726535253117 0.612346709315894 NA NA
"LOC100129138" 0.26838793505759 0.617532493677079 2.83230603426722 0.218031697918847 0.82740441411848 NA NA
"LOC100129148" 6.63059423906735 -1.01029572243723 0.564316405249751 -1.79030011007761 0.0734056785930618 0.176830292840794 NA
"LOC100129175" 0.106400371407438 -0.46448228766093 5.86014315403566 -0.0792612527461993 0.936824825131759 NA NA
"LOC100129213" 0.368488563576023 1.88425941600758 2.66950195392313 0.70584680158726 0.480283413516057 NA NA
"LOC100129216" 0.0231714926561548 -0.103812657159666 5.86014315403566 -0.0177150377441162 0.985866184145514 NA NA
"LOC100129316" 4.89450290282105 0.492241068556008 0.618763660602776 0.795523557534852 0.426309013163306 0.599695887920023 NA
"LOC100129345" 0.708016698110709 1.56153586007262 1.37917833761937 1.13222185810142 0.257541172758105 NA NA
"LOC100129427" 0 NA NA NA NA NA NA
"LOC100129520" 15.3633747633005 0.841330598198478 0.393469855241177 2.1382339383605 0.0324977611762908 0.0974932835288724 NA
"LOC100129617" 5.85225795727347 -0.0488947962469215 0.445284883543487 -0.109805650391333 0.91256350978162 0.953219399782745 NA
"LOC100129620" 0.231540104386622 -0.103811450340249 3.60571361190227 -0.0287908196584367 0.977031422697701 NA NA
"LOC100129636" 0.978484314225588 0.298809350979365 1.39404137360549 0.214347548528304 0.830276041211242 NA NA
"LOC100129697" 0.0642616006148646 0 5.86014315403565 0 1 NA NA
"LOC100129722" 10.4912559928336 1.06145273990286 0.447881006088804 2.36994363563702 0.0177907971960367 0.0613573977624318 NA
"LOC100129924" 7.47420622649742 -0.0316066186962067 0.487701538005553 -0.0648072975645338 0.948327431051179 0.972290832425051 NA
"LOC100129931" 2.02692107215449 -1.35614317764172 1.23010505182272 -1.10246126998035 0.270261187304485 0.444361843127563 NA
"LOC100129935" 0.203349076854708 1.65987455040178 4.22218585314732 0.393131569318406 0.694222308459557 NA NA
"LOC100129940" 2.07089713188571 0.39431271274629 0.851676124572391 0.462984345069279 0.643375588403091 0.779546344006851 NA
"LOC100130075" 0.13972844821665 0 5.86014315403565 0 1 NA NA
"LOC100130264" 0.685975067521015 1.61840090817985 1.41281115777609 1.14551820975662 0.251994556580062 NA NA
"LOC100130298" 0.0616710295489879 0 5.86014315403566 0 1 NA NA
"LOC100130301" 0.380655746832906 -1.46751303625377 2.29497890812016 -0.639445108214882 0.522533412191261 NA NA
"LOC100130331" 0.159118388687081 0.617535249760526 5.86014315403396 0.105378867636609 0.91607518387319 NA NA
"LOC100130370" 0.06383221238271 -0.103795757749172 5.86014315403396 -0.0177121539561234 0.985868484714475 NA NA
"LOC100130417" 1.44108867526489 -2.57982018155044 1.55159114380261 -1.66269328866358 0.0963738463237707 NA NA
"LOC100130451" 4.27496443982793 0.458197982127959 0.572593714306716 0.800214830654813 0.423586338611115 0.597072626850502 NA
"LOC100130452" 0.0438252399446799 0.978187980381927 5.86014315403566 0.166922198770569 0.867431266105208 NA NA
"LOC100130476" 2.7848464570072 -0.757383780958035 0.781467720181916 -0.969181146448027 0.332454816120353 0.510228339624622 NA
"LOC100130539" 1.29025545784357 0.678150900975006 0.954919801343028 0.710165293484578 0.477601640305114 NA NA
"LOC100130587" 3.03314708073895 -0.743715583999037 0.842427264420616 -0.882824684586309 0.377331001276806 0.554010693639357 NA
"LOC100130700" 0 NA NA NA NA NA NA
"LOC100130849" 0.0234833531129172 0 5.86014315403566 0 1 NA NA
"LOC100130872" 1.20871770853148 0.0164855356470046 1.15657948032686 0.014253698883146 0.988627578813324 NA NA
"LOC100130880" 0.0606908346123895 -0.464465918925991 5.86014315403504 -0.0792584595149659 0.936827046818407 NA NA
"LOC100130954" 0.596367524384758 1.56691158227065 1.32979867459987 1.17830737253677 0.238674089684547 NA NA
"LOC100130964" 0 NA NA NA NA NA NA
"LOC100130992" 2.72050953410012 0.148375049228961 0.613146288737243 0.241989639266243 0.808788191354278 0.89123316957417 NA
"LOC100131047" 0.063574065369208 -0.103812656054587 5.86014315403565 -0.0177150375555408 0.985866184295951 NA NA
"LOC100131094" 1.1265689408129 1.9274286715524 1.12815175238448 1.70848351516411 0.0875466626008296 NA NA
"LOC100131303" 0.0721492585759255 0 5.86014315403505 0 1 NA NA
"LOC100131315" 0.169506381429467 -1.90457251435618 5.84301195367298 -0.325957319522331 0.744456647119131 NA NA
"LOC100131496" 2.33471029726557 1.33105684351751 0.685068655258915 1.9429539408929 0.0520217236357994 0.137288188845476 NA
"LOC100131626" 0.225180862663648 1.34816963306424 3.60327160242633 0.374151543879297 0.708291572434124 NA NA
"LOC100131635" 0 NA NA NA NA NA NA
"LOC100131655" 2.05177875646485 -0.0517671248391936 0.75880957597346 -0.0682214965102182 0.945609315094119 0.970395070198959 NA
"LOC100132057" 0.979161136427393 -0.763887580638247 1.13883073125455 -0.670764811375208 0.502370367553832 NA NA
"LOC100132062" 0 NA NA NA NA NA NA
"LOC100132078" 0.21211433662211 -0.825134860836094 4.83950478929629 -0.170499854171252 0.864617049038523 NA NA
"LOC100132146" 9.51334827967003 0.0588100221517603 0.464739120468159 0.126544161146833 0.899301194445754 0.944879060720812 NA
"LOC100132174" 0 NA NA NA NA NA NA
"LOC100132215" 8.99499307263901 -0.520498303922155 0.528393806568024 -0.985057541273712 0.324595807489736 0.502100009900802 NA
"LOC100132287" 0 NA NA NA NA NA NA
"LOC100132304" 0 NA NA NA NA NA NA
"LOC100132354" 3.56256128349824 -0.736140948410606 0.762003691404497 -0.966059556816292 0.334014380312875 0.511608360567657 NA
"LOC100132356" 4.30950110829121 0.619336007983407 0.498780228857355 1.24170119854636 0.214346827594759 0.380090170715802 NA
"LOC100132529" 5.08650059895619 0.361925529723611 0.544492806490669 0.664702132717365 0.506241029465485 0.669708141619081 NA
"LOC100132735" 0.0223242237389553 -0.103812657159666 5.86014315403566 -0.0177150377441162 0.985866184145514 NA NA
"LOC100132741" 0 NA NA NA NA NA NA
"LOC100132781" 1.46316455479234 1.31614978068969 0.896547612242918 1.46801994976825 0.142098803970623 NA NA
"LOC100132831" 0.315804049979987 -1.18397656205605 2.29821063577839 -0.515173215032594 0.60643198433066 NA NA
"LOC100133050" 4.12124145903419 -1.4489831761945 0.811948614052897 -1.78457497323852 0.0743302838456801 0.178416343874708 NA
"LOC100133267" 0 NA NA NA NA NA NA
"LOC100133286" 3.00597397052458 0.895449432834574 0.645664307163981 1.38686531514767 0.165482836005948 0.317524907259425 NA
"LOC100133445" 0.0395190933539696 0 5.86014315403566 0 1 NA NA
"LOC100133461" 0.0184888725645659 0 5.86014315403566 0 1 NA NA
"LOC100133669" 1.25938873845555 0.864545561603286 0.973904207130583 0.887711086237629 0.374696180952164 NA NA
"LOC100133920" 0.0915172049966129 0.617518349502756 5.86014315403566 0.105375983703998 0.91607747217803 NA NA
"LOC100134317" 1.01011939009186 -0.938532947964747 1.18577259676218 -0.791494887407134 0.428655258408148 NA NA
"LOC100134391" 0.0346990906059733 0 5.86014315403566 0 1 NA NA
"LOC100144595" 0.75436454463317 2.19677870774401 1.34569542188587 1.63244867450424 0.102585002407026 NA NA
"LOC100190940" 0.354867830894782 -1.15495272032763 5.84355212477271 -0.197645660664412 0.843322307384044 NA NA
"LOC100192426" 1.10714016827374 0.037679442366353 1.10765383839026 0.0340173446436225 0.972863319679682 NA NA
"LOC100233156" 0 NA NA NA NA NA NA
"LOC100240728" 0 NA NA NA NA NA NA
"LOC100240734" 0 NA NA NA NA NA NA
"LOC100240735" 2.79118554327514 -0.581111216574955 0.676280342845085 -0.859275628403219 0.390188466927993 0.566408671388494 NA
"LOC100268168" 7.70244107841967 0.0631156874825703 0.438915669997561 0.143799120871946 0.885659097103437 0.937738401567129 NA
"LOC100270679" 1.29169914245065 -0.214591190338221 1.00371070903711 -0.213797848728828 0.83070470263498 NA NA
"LOC100271832" 0.324632392235295 -0.103808856255351 2.10082346236323 -0.0494134124618809 0.960589839620737 NA NA
"LOC100286922" 0 NA NA NA NA NA NA
"LOC100287010" 0 NA NA NA NA NA NA
"LOC100287036" 1.48314921589622 -0.383670431478995 1.13989157802822 -0.336585021658523 0.736429749017663 NA NA
"LOC100287072" 1.03787262481328 0.545070005453827 1.11645320728817 0.488215719114449 0.625397051569449 NA NA
"LOC100287098" 1.3259598264813 -0.782798478898372 1.0055430957736 -0.778483271565934 0.436284164741119 NA NA
"LOC100287225" 7.71995466004872 0.793408976762379 0.385867622086051 2.05616882928168 0.0397662456779742 0.112400851799067 NA
"LOC100287592" 0.31846090314908 -0.464477784044374 2.77876101494565 -0.167152835938811 0.867249793690963 NA NA
"LOC100287632" 0 NA NA NA NA NA NA
"LOC100287704" 0 NA NA NA NA NA NA
"LOC100287728" 2.26423608129547 -0.233834431408087 0.769733999055329 -0.303786024386431 0.761290914796239 0.860912410583224 NA
"LOC100287792" 0.479347175963445 1.11152406954728 1.66481795382144 0.667655023178887 0.50435382615266 NA NA
"LOC100287834" 0 NA NA NA NA NA NA
"LOC100287846" 4.80022269556671 -0.0304803700585096 0.623287498861266 -0.0489025852663444 0.960996928584561 0.980116665853564 NA
"LOC100287944" 3.71763208231379 -0.935337307896788 0.72222925533658 -1.29506981472371 0.195296146731244 0.356653453552184 NA
"LOC100288123" 0.36814125116984 -0.862358665329584 2.49637351145488 -0.345444566437096 0.729760177642756 NA NA
"LOC100288162" 0.657561885111681 -1.39309486713384 1.88946395261142 -0.737296345457371 0.460942154150764 NA NA
"LOC100288181" 1.44015568088432 1.24765668608844 0.887661511925764 1.40555456029819 0.159856437154357 NA NA
"LOC100288570" 0 NA NA NA NA NA NA
"LOC100288814" 1.76505008516784 0.0168805779697851 0.835137858605135 0.0202129238853803 0.983873518222708 NA NA
"LOC100288866" 0.462816506707152 -0.42865716812366 1.96956783203202 -0.217640215864722 0.827709447758244 NA NA
"LOC100288966" 0 NA NA NA NA NA NA
"LOC100288974" 6.20296833289545 0.072987602273721 0.457361424430315 0.159584080281003 0.873208720346057 0.930059212945328 NA
"LOC100289333" 5.9538501957433 -0.527571522006902 0.604415568822978 -0.872862231253043 0.38273817473549 0.558776120210845 NA
"LOC100289473" 4.06388096391936 -0.73582245382425 0.632522831437914 -1.16331366592966 0.244702263036452 0.415241199541225 NA
"LOC100289511" 4.47812236602514 -0.0345638449097338 0.558440873931211 -0.0618934725648169 0.950647665672236 0.973814123005752 NA
"LOC100289580" 2.25901855058112 0.250009149842197 0.705279363643705 0.354482440193014 0.72297736149559 0.835331121338026 NA
"LOC100289650" 0.550146679363584 -2.16030555459694 1.7249986633781 -1.25235201653222 0.210441622564682 NA NA
"LOC100289656" 1.29375855328774 0.10071253151332 0.863635537065986 0.116614621783014 0.907165450277755 NA NA
"LOC100289673" 0.407039076040364 -0.825157235029691 2.33279737725096 -0.353720062906655 0.723548685417494 NA NA
"LOC100294362" 6.03231456863259 -0.283664157713021 0.479191507717366 -0.591964075207129 0.553874645127924 0.707833021061788 NA
"LOC100303749" 1.11921782073139 1.74848939158779 1.12530814332488 1.55378720216281 0.120235184240219 NA NA
"LOC100422212" 0 NA NA NA NA NA NA
"LOC100422737" 0.34057942225813 -1.48873472128217 2.08055033297148 -0.715548524680934 0.474270167949604 NA NA
"LOC100499194" 0.125242437764023 0.256848718255074 5.86014315403565 0.0438297685745428 0.965040097987557 NA NA
"LOC100500773" 0.145245898395242 -0.464482286905117 5.86014315403566 -0.0792612526172241 0.936824825234344 NA NA
"LOC100505474" 0.061702471014763 -0.464482288038836 5.86014315403566 -0.0792612528106869 0.936824825080467 NA NA
"LOC100505478" 0.0212418777026691 0 5.86014315403566 0 1 NA NA
"LOC100505515" 0.024493115736245 0 5.86014315403566 0 1 NA NA
"LOC100505540" 0 NA NA NA NA NA NA
"LOC100505622" 2.35339805145488 -0.415209828752353 0.683577072025728 -0.607407482995166 0.543580523683807 0.699618289941833 NA
"LOC100505625" 0.121654928417171 0 5.86014315403504 0 1 NA NA
"LOC100505658" 0.183386692788473 0.617523542260295 4.96783146363519 0.124304446875987 0.901074226513573 NA NA
"LOC100505683" 4.61560239390835 -0.0181605777214988 0.613780055218426 -0.0295880870795581 0.976395566288618 0.986866296222008 NA
"LOC100505716" 0 NA NA NA NA NA NA
"LOC100505718" 1.02426437208439 0.629426423462338 1.24935897955663 0.503799495390596 0.614402282335422 NA NA
"LOC100505736" 0 NA NA NA NA NA NA
"LOC100505739" 0.0473759559240759 0 5.86014315403566 0 1 NA NA
"LOC100505776" 0.509161251383156 1.96825104248074 1.83681284569536 1.07155775129372 0.283918718216802 NA NA
"LOC100505782" 0.0453251771293204 0 5.86014315403396 0 1 NA NA
"LOC100505795" 0.0250758701581251 0 5.86014315403566 0 1 NA NA
"LOC100505811" 3.07941856826666 0.555561387128648 0.715321861073199 0.776659315703197 0.437359796022272 0.60964896539971 NA
"LOC100505835" 0.431273117994147 -0.768332304794516 1.84505731246788 -0.4164273378407 0.677097327491554 NA NA
"LOC100505841" 0.127221082734103 -0.103812654812021 5.86014315403565 -0.017715037343504 0.985866184465106 NA NA
"LOC100505878" 0.131149047321972 0 5.86014315399995 0 1 NA NA
"LOC100505887" 0 NA NA NA NA NA NA
"LOC100505918" 0.0803902244400533 0 5.86014315403566 0 1 NA NA
"LOC100505921" 4.19839319461475 0.957644457343871 0.502909652364139 1.90420774952729 0.0568831328566323 0.146340229197273 NA
"LOC100505942" 0.788982219566489 0.433210513243837 1.63339635093083 0.265220693677295 0.790839454313501 NA NA
"LOC100505978" 8.10295271834561 0.538946092598318 0.379764692534196 1.41915797648774 0.155852964474391 0.304320022021826 NA
"LOC100505984" 3.52297874454788 -0.130793299004891 0.887723505735599 -0.14733562664482 0.882867113319079 0.93609675295143 NA
"LOC100506022" 3.18865315065782 0.74658279256987 0.553199056162363 1.34957351111378 0.177152825674473 0.333698230319004 NA
"LOC100506071" 0.862680700071127 0.235615353307732 1.39183872397818 0.169283516292959 0.865573640953619 NA NA
"LOC100506076" 0.744574063692824 -1.03989070373516 1.64944078009696 -0.630450463140624 0.528399903360847 NA NA
"LOC100506082" 5.54453517735127 -0.144591663233739 0.606429513756582 -0.238431111866659 0.811546739329588 0.892533717935348 NA
"LOC100506085" 0.58875294169792 1.66537923403921 1.7266652110228 0.964506161013525 0.334792221050387 NA NA
"LOC100506122" 0.704159921111002 -1.49876745246859 1.6233929909834 -0.923231442289697 0.355886606604446 NA NA
"LOC100506125" 4.04026273325868 -0.0407679094832657 0.559851993726814 -0.0728190842223897 0.941950084259459 0.968463158091073 NA
"LOC100506142" 0.280775431147674 -0.825151537471412 3.15254476636328 -0.261741418004761 0.793520806398513 NA NA
"LOC100506159" 0 NA NA NA NA NA NA
"LOC100506172" 0 NA NA NA NA NA NA
"LOC100506175" 0.085621923301949 -0.103785132783376 5.86014315400174 -0.0177103408664179 0.98586993112388 NA NA
"LOC100506178" 4.84578280305108 0.405046964053605 0.74678860440495 0.542385035958538 0.587553286058758 0.736415311297914 NA
"LOC100506188" 0 NA NA NA NA NA NA
"LOC100506258" 9.33142584933475 -0.403688973606616 0.48107898719571 -0.839132417650969 0.401395006439014 0.577533914011322 NA
"LOC100506271" 0.636501688574602 -0.509688898233009 1.65747641544014 -0.307508989862558 0.758455981392393 NA NA
"LOC100506272" 0.0228828401878309 0 5.86014315403566 0 1 NA NA
"LOC100506274" 2.54945479526131 -0.419471496415943 0.717279556891904 -0.584808938698302 0.558676193308527 0.712225237626171 NA
"LOC100506281" 0.0197507330510781 0 5.86014315403566 0 1 NA NA
"LOC100506299" 2.70059934426821 0.555663928736148 0.684814644380815 0.811407777703935 0.417131534093028 0.591091311333407 NA
"LOC100506321" 1.24965564616583 0.32324474051017 0.972475728578324 0.332393633086068 0.739592045576535 NA NA
"LOC100506325" 11.8078042870434 0.715717423192937 0.35889649986525 1.99421678244747 0.046128368881043 0.125751576268658 NA
"LOC100506368" 7.46828115208929 -0.662415680019354 0.470699313189008 -1.40730113993891 0.159338111466216 0.309442204882233 NA
"LOC100506371" 0.190397081888527 -1.469036039658 4.9487031524438 -0.2968527297768 0.766578946372378 NA NA
"LOC100506384" 0 NA NA NA NA NA NA
"LOC100506388" 0 NA NA NA NA NA NA
"LOC100506393" 0.308755189601205 -0.103811127721548 2.70025635949606 -0.0384449155564335 0.969332949997764 NA NA
"LOC100506403" 0.156738405735905 -0.464482286553578 5.86014315403566 -0.0792612525572361 0.936824825282057 NA NA
"LOC100506406" 0 NA NA NA NA NA NA
"LOC100506422" 0.166390237967647 0 5.860143153989 0 1 NA NA
"LOC100506457" 0.554060356094661 -0.045356107759529 1.52315242719864 -0.0297777864838828 0.976244274727361 NA NA
"LOC100506470" 0 NA NA NA NA NA NA
"LOC100506474" 1.04956390138935 0.958711166130587 1.19443666619211 0.8026471333863 0.422178717415305 NA NA
"LOC100506476" 2.3324523072401 -0.286630914539103 0.869564098913436 -0.32962597570123 0.741682592820247 0.848333746266051 NA
"LOC100506499" 0.600105334117432 -0.748709096977063 1.49723027775694 -0.500062754607616 0.617030890702365 NA NA
"LOC100506526" 0 NA NA NA NA NA NA
"LOC100506551" 2.26328921288074 -2.95254253909394 1.15489061013748 -2.55655601766686 0.0105714048458273 0.0413616424656718 NA
"LOC100506585" 0 NA NA NA NA NA NA
"LOC100506655" 0.481273089847174 -0.547298155990987 2.32201263237445 -0.235699904625984 0.813665543905932 NA NA
"LOC100506675" 0.417272597388981 -0.464482077008059 2.08729003117555 -0.222528766999604 0.8239022817736 NA NA
"LOC100506682" 0.21032749441942 1.33696306264909 3.65516393693839 0.365773761646639 0.714533900313319 NA NA
"LOC100506700" 0.923839945581558 -0.336861333993419 1.33813956132259 -0.25173856578941 0.801243145536287 NA NA
"LOC100506725" 0.0394562977281936 0 5.86014315403565 0 1 NA NA
"LOC100506747" 1.15068836788015 -0.293815403904126 1.29981868494564 -0.226043376131659 0.821167684005545 NA NA
"LOC100506787" 1.30189686419647 0.26853805917481 1.11310681112626 0.241250935211779 0.809360635871459 NA NA
"LOC100506790" 0.890291436802135 -1.4711571852614 1.41888820218908 -1.03683798553803 0.299811369321515 NA NA
"LOC100506801" 0.748659081655978 1.7776782169142 1.22491131885593 1.4512709528838 0.146704426329506 NA NA
"LOC100506834" 0.770873859503997 1.54831083313169 1.23102226577732 1.25774397114906 0.208484364460352 NA NA
"LOC100506858" 0.018689041248177 0 5.86014315403566 0 1 NA NA
"LOC100506860" 0.189491684388848 -0.46448231783378 5.81720118184013 -0.0798463562312028 0.936359455052556 NA NA
"LOC100506895" 1.03445352306578 0.824038772433703 1.1006642268524 0.748674075462806 0.454053672738788 NA NA
"LOC100506985" 0.0998272726406704 -0.103795756279723 5.86014315403396 -0.0177121537053704 0.985868484914516 NA NA
"LOC100507065" 0.0444900906280132 0 5.86014315403566 0 1 NA NA
"LOC100507073" 0.468670484934749 1.52130721348402 1.73900812504323 0.874813171701659 0.381675569158712 NA NA
"LOC100507091" 0 NA NA NA NA NA NA
"LOC100507140" 0.802706069147289 1.48899676034806 1.22421330701207 1.21628865804624 0.223874980566899 NA NA
"LOC100507144" 0.140888603507006 -0.46448228605473 5.86014315403566 -0.0792612524721104 0.936824825349764 NA NA
"LOC100507156" 0.878291865576897 3.04824354850122 1.20551436894197 2.52858333922352 0.0114523893663831 NA NA
"LOC100507175" 1.21737006329949 -0.052064923355472 1.32120474314174 -0.0394071574642285 0.968565773512418 NA NA
"LOC100507195" 0.113160177604029 -0.103795757373686 5.86014315403396 -0.0177121538920489 0.985868484765591 NA NA
"LOC100507201" 0 NA NA NA NA NA NA
"LOC100507205" 0.0273241917942086 0 5.86014315403566 0 1 NA NA
"LOC100507346" 0.370703784557704 -0.522322947536092 2.31904775158087 -0.225231648283236 0.821799070129835 NA NA
"LOC100507377" 2.84149796893559 0.52943541462903 0.772135066463948 0.685677205483776 0.492916683976708 0.658483708345084 NA
"LOC100507384" 0.0197507330510781 0 5.86014315403566 0 1 NA NA
"LOC100507389" 0.0240745068936018 0.978187980004021 5.86014315403566 0.166922198706081 0.86743126615595 NA NA
"LOC100507391" 0.748379371379717 2.33869056007838 1.35055954409105 1.73164565036069 0.0833366729691502 NA NA
"LOC100507412" 0 NA NA NA NA NA NA
"LOC100507443" 0.131741563499696 -0.464482286513351 5.86014315403565 -0.0792612525503715 0.936824825287517 NA NA
"LOC100507468" 0.4363361859769 -0.792171836649814 1.97900308583212 -0.400288328159289 0.688944163724653 NA NA
"LOC100507472" 0.260714395683173 0.25685779049754 3.54879780815069 0.072378817950012 0.942300441402827 NA NA
"LOC100507534" 1.38874196095673 -0.926167132227966 1.07469630646419 -0.86179428240068 0.388800731812528 NA NA
"LOC100507540" 0.517522933525698 0.624130459608641 1.78382743422079 0.349882756389647 0.726426688519958 NA NA
"LOC100507557" 8.26594702781868 -0.227682042013786 0.46376018484121 -0.49094779900466 0.623463368626376 0.764480325407165 NA
"LOC100507564" 6.27018441397295 0.710828460520869 0.459470192181958 1.54706109910035 0.121848513176043 0.255180741850825 NA
"LOC100507600" 0.0730565018049884 0.978187981109099 5.86014315403565 0.166922198894657 0.86743126600757 NA NA
"LOC100507651" 0.716270273415745 -0.5546321343992 1.50784176331738 -0.367831789709129 0.71299866352348 NA NA
"LOC100507661" 1.0360910865073 0.283871927460608 1.1402460330969 0.24895673321451 0.80339424971639 NA NA
"LOC100508046" 0.0908138518100546 1.71027295536128 5.85532093574337 0.292088678678747 0.77021882254721 NA NA
"LOC100652770" 1.26926141427111 0.0467909364850784 1.13709306213042 0.04114961039109 0.967176624698445 NA NA
"LOC100652824" 0.304552375642944 -1.71892910477329 4.02343382772763 -0.42722937132139 0.669212270313132 NA NA
"LOC100652931" 0 NA NA NA NA NA NA
"LOC100652999" 1.21257362538772 -0.567537110212213 1.38190317164184 -0.410692385587279 0.68129811099697 NA NA
"LOC100996249" 0.168983987052742 1.71027295739239 5.85532093560752 0.292088679032406 0.770218822276815 NA NA
"LOC100996255" 0.623143617993305 -1.7978298032445 1.71744498559941 -1.04680488651404 0.29518957620958 NA NA
"LOC100996266" 0.0183495982015589 0 5.86014315403566 0 1 NA NA
"LOC100996291" 2.83061911201205 -0.142331551854731 0.772173950014927 -0.184325762157581 0.853757904893581 0.919290910802942 NA
"LOC100996324" 0.391634367898153 -0.395245431453278 2.46207297638095 -0.160533597194287 0.872460758074394 NA NA
"LOC100996325" 1.18263159394929 -1.64917591307255 1.26813430408954 -1.30047417513604 0.193438501806251 NA NA
"LOC100996342" 10.0282614438583 0.0841523223503453 0.374846360756471 0.224498170878647 0.82236969002455 0.899385456747544 NA
"LOC100996349" 0 NA NA NA NA NA NA
"LOC100996351" 0.151280948184206 0.256865087617363 5.86014315403504 0.0438325619128428 0.965037871365942 NA NA
"LOC100996385" 0.0828842879835664 0 5.86014315403504 0 1 NA NA
"LOC100996447" 0.390067696947389 0.256863375226427 2.34016375610165 0.10976299182341 0.912597341896359 NA NA
"LOC100996455" 1.14642192804939 -0.737530533535867 1.27003324743041 -0.580717500922181 0.561430864661417 NA NA
"LOC100996590" 0.463085650207345 0.25686326789814 1.91481123627912 0.134145477648898 0.893287538638364 NA NA
"LOC100996609" 0.92454720090329 0.951740421715268 1.15051146840708 0.827232450827271 0.408105321949362 NA NA
"LOC100996635" 2.7077350007458 0.845074837461198 0.812387508452636 1.04023612951758 0.298230209772857 0.474654127461302 NA
"LOC100996654" 0.440653496758424 0.195005869120806 2.00323148171938 0.0973456492174491 0.92245190528175 NA NA
"LOC100996669" 0.326645213203382 0.256865565594125 2.51966524990366 0.101944322010214 0.918800869321974 NA NA
"LOC100996671" 0 NA NA NA NA NA NA
"LOC100996679" 0 NA NA NA NA NA NA
"LOC100996693" 6.47396100875443 0.597335656460431 0.49847188849685 1.19833368790707 0.230787136729814 0.399342515420033 NA
"LOC100996758" 0 NA NA NA NA NA NA
"LOC100996876" 0.0670234509507594 0 5.86014315403565 0 1 NA NA
"LOC101054525" 0.109322342517999 -0.103812655622411 5.86014315403566 -0.0177150374817925 0.985866184354785 NA NA
"LOC101059948" 1.32988078342871 -2.87756235464087 1.2313345911781 -2.33694592457418 0.0194419960005728 NA NA
"LOC101060004" 0 NA NA NA NA NA NA
"LOC101060019" 0.0645169837732141 0 5.86014315403565 0 1 NA NA
"LOC101060091" 3.08388029170008 0.0231083886693408 0.750838327753387 0.030776783516745 0.975447555717102 0.98651422166527 NA
"LOC101060211" 0.0639840940510525 0 5.86014315403565 0 1 NA NA
"LOC101060321" 0 NA NA NA NA NA NA
"LOC101060351" 0 NA NA NA NA NA NA
"LOC101060376" 0 NA NA NA NA NA NA
"LOC101060385" 0.359956409413831 -0.103807777066458 1.98176661842127 -0.0523814338689157 0.95822476743188 NA NA
"LOC101060389" 0 NA NA NA NA NA NA
"LOC101060524" 0 NA NA NA NA NA NA
"LOC101060542" 0.944959624709946 -1.00914415524407 1.46196730525115 -0.690264516599918 0.490027857744318 NA NA
"LOC101060553" 3.46335727337808 0.373586313861162 0.621143127032791 0.60144964598705 0.547540540457379 0.703015014908239 NA
"LOC101241902" 0.160190282228418 -0.103820912633491 5.86014315403566 -0.0177164464936311 0.985865060302397 NA NA
"LOC101243545" 10.3273208800481 0.422791116985627 0.389628369101929 1.08511379179123 0.277871259620959 0.452553162061598 NA
"LOC101409256" 2.89748250695785 -0.648850148301974 0.696251156357315 -0.931919670620963 0.351378041041761 0.528337102674841 NA
"LOC101448202" 0.291986175211089 -0.103812278102806 2.29381219882425 -0.0452575316131013 0.963902037593133 NA NA
"LOC101559451" 7.64197863843957 -0.127449436437366 0.506685004538604 -0.251535836458045 0.801399859107441 0.886872055431034 NA
"LOC101593348" 4.21566998306317 0.281703953266854 0.547463365721392 0.514562198870884 0.606858985891318 0.751463632145409 NA
"LOC101805491" 0.0345565365540448 0 5.86014315403566 0 1 NA NA
"LOC101926892" 4.18919139148776 0.280762077691201 0.675414936566771 0.415688286549235 0.677638113635022 0.802995174143105 NA
"LOC101926896" 1.06028842041811 1.37077924852088 1.16931166789028 1.17229587813324 0.241078285907249 NA NA
"LOC101926897" 0.553300583124369 1.66943789043928 1.99506389493715 0.836784172514871 0.402713895583892 NA NA
"LOC101926905" 7.43314769233202 -0.0530861625056063 0.415595705173665 -0.127735108531555 0.898358605076023 0.94443404708806 NA
"LOC101926908" 0.154499638720515 0 5.86014315403396 0 1 NA NA
"LOC101926911" 9.20854815138072 0.0103720020367022 0.392671309701753 0.0264139543186389 0.978927164096899 0.988321019945185 NA
"LOC101926913" 4.60759966600582 -0.363357359235325 0.509323504969428 -0.713411722981714 0.475591021040171 0.644231987180398 NA
"LOC101926924" 0 NA NA NA NA NA NA
"LOC101926928" 0.696363465218946 2.56214196965929 1.49483186874968 1.71400009808618 0.0865287078531811 NA NA
"LOC101926933" 0.609639599443094 0.594969142185281 1.57049561932046 0.378841643915389 0.704805460939903 NA NA
"LOC101926940" 0.11681842265324 -1.49371264774682 5.85161601643977 -0.255264980400341 0.798518445750072 NA NA
"LOC101926943" 4.04842104686164 0.0543420834332952 0.659365160227168 0.0824157639972561 0.934316100837315 0.964207822113034 NA
"LOC101926944" 2.29450956584647 -0.203788062208113 0.84279819184927 -0.241799358587803 0.808935635939042 0.891237342624405 NA
"LOC101926950" 0.124206372872902 -1.12091756102414 5.8582866837293 -0.191338802885381 0.848260162334346 NA NA
"LOC101926955" 0.459927342778186 0.585987687029117 2.09880757550809 0.279200291569015 0.780091119892302 NA NA
"LOC101926960" 0.552428010462848 0.780866676781237 1.78964634559695 0.436324572562841 0.662601255924976 NA NA
"LOC101926962" 0.0867151076230656 1.69764294796359 5.85586533803318 0.289904710912253 0.77188913753836 NA NA
"LOC101926963" 0.0807203328516161 -0.464465390275504 5.86014315403396 -0.0792583693037906 0.936827118570786 NA NA
"LOC101926964" 1.29060116494479 0.0839959132663417 1.07783770626922 0.0779300193134654 0.9378837200586 NA NA
"LOC101926966" 0.0322295063573028 0.978187980004021 5.86014315403566 0.166922198706081 0.86743126615595 NA NA
"LOC101927015" 0 NA NA NA NA NA NA
"LOC101927018" 0.353239246668284 0.97821314518441 2.72397243219629 0.359112718477732 0.719510767402968 NA NA
"LOC101927023" 0.798667234728387 0.929260230783254 1.23949876075937 0.749706462162131 0.453431514674606 NA NA
"LOC101927040" 0.775341469978848 -1.04397033637979 1.40553093238306 -0.742758705857692 0.457627780308189 NA NA
"LOC101927048" 0.0305512586515401 0 5.86014315403566 0 1 NA NA
"LOC101927051" 5.64002446249272 -0.79358844462814 0.632180394865167 -1.2553196066724 0.209362760373729 0.373935127190475 NA
"LOC101927053" 0 NA NA NA NA NA NA
"LOC101927058" 0 NA NA NA NA NA NA
"LOC101927062" 0 NA NA NA NA NA NA
"LOC101927069" 0.392058811050895 -1.3266579079977 2.77356270010556 -0.478322667069042 0.632420565568218 NA NA
"LOC101927079" 0.0223111215249963 0 5.86014315403396 0 1 NA NA
"LOC101927081" 0 NA NA NA NA NA NA
"LOC101927087" 0.322158168452248 0.256860455077474 2.49140958172583 0.103098445539229 0.917884838730503 NA NA
"LOC101927100" 0.166004306029899 -0.464482815948926 5.1031059321372 -0.0910196304222903 0.927476992978404 NA NA
"LOC101927102" 0.302811879450993 1.30260536885135 2.76193277246445 0.471628195239904 0.637192197912416 NA NA
"LOC101927112" 0.022732689749712 0 5.86014315403566 0 1 NA NA
"LOC101927117" 9.73467475875525 0.457343185051044 0.432664411591108 1.0570390649168 0.290493759111182 0.466232821718488 NA
"LOC101927120" 0.108329224175592 0 5.86014315403396 0 1 NA NA
"LOC101927123" 0.73586874576504 2.14989744417555 1.34002557171666 1.60437046094679 0.108632418134994 NA NA
"LOC101927124" 2.26278790568821 1.19982083911213 0.740023829801177 1.62132730162823 0.104947462792888 0.229280367825678 NA
"LOC101927129" 0.0948241670474944 0.978187981512718 5.86014315403566 0.166922198963532 0.867431265953376 NA NA
"LOC101927131" 0.790953034297542 0.240128594635298 1.55794648389258 0.154131478274741 0.87750606876042 NA NA
"LOC101927132" 0.85463903195791 0.591424125171337 1.3612691845272 0.434465226932138 0.663950640725979 NA NA
"LOC101927134" 1.09105305469659 -3.14837066041629 1.32382640984615 -2.37823527087828 0.0173957228180433 NA NA
"LOC101927136" 0.903512989748212 0.564195929358788 1.32988155330095 0.424245247975939 0.671386964894338 NA NA
"LOC101927142" 0 NA NA NA NA NA NA
"LOC101927143" 0.625921444136169 1.5645509164369 1.4283841029822 1.09532926974643 0.273372408800312 NA NA
"LOC101927150" 0.847575589343176 2.55768940332451 1.45114405507042 1.76253308166596 0.0779792721017525 NA NA
"LOC101927153" 0 NA NA NA NA NA NA
"LOC101927159" 0 NA NA NA NA NA NA
"LOC101927164" 1.25377591171147 0.254337571131823 1.05940043592776 0.240076898693259 0.810270642732199 NA NA
"LOC101927166" 3.82333196701966 0.863014663003619 0.661118380978989 1.30538597599671 0.191761451288354 0.352152955400248 NA
"LOC101927178" 2.875724560787 -0.963389045376981 0.769459836453586 -1.25203291937524 0.210557868872716 0.375431588838375 NA
"LOC101927190" 0.131980292796353 0.617535248878058 5.86014315403396 0.105378867486021 0.916075183992676 NA NA
"LOC101927196" 2.651992021398 -0.764108153253773 1.20242196522171 -0.635474214006797 0.52511917914595 0.685115837478379 NA
"LOC101927207" 0.0883311380055771 -0.103796287092107 5.86014315403504 -0.0177122442854723 0.985868412653387 NA NA
"LOC101927211" 0.814421480582716 0.271820581406414 1.2144691007141 0.223818441528553 0.822898579701714 NA NA
"LOC101927217" 8.27248988113135 0.13974191581235 0.455055848619355 0.30708739649502 0.758776850673537 0.859092842426822 NA
"LOC101927229" 0.0549042298505544 0.617518348746943 5.86014315403566 0.105375983575023 0.916077472280368 NA NA
"LOC101927237" 1.46026384361359 -0.0463450543091218 0.997766301001135 -0.046448806962733 0.962952536134576 NA NA
"LOC101927239" 0.110467275606173 -0.103795757103771 5.86014315403396 -0.0177121538459894 0.985868484802335 NA NA
"LOC101927242" 0.0208300521057926 0 5.86014315403566 0 1 NA NA
"LOC101927243" 0.0693318034651182 0 5.86014315403565 0 1 NA NA
"LOC101927257" 0.637410934464692 2.05551325204564 1.62227387545039 1.2670568657681 0.205134957369386 NA NA
"LOC101927267" 0.326009014735188 0.617533933141332 2.31162067377909 0.267143281830826 0.789358844033863 NA NA
"LOC101927269" 0 NA NA NA NA NA NA
"LOC101927272" 0.945927428334661 -0.744838629931702 1.34019896471335 -0.555767202887678 0.578370008833117 NA NA
"LOC101927273" 0.0881897805046224 0.978187981057185 5.86014315403566 0.166922198885798 0.867431266014541 NA NA
"LOC101927274" 1.2800130962592 1.7640677398634 1.06955763732471 1.64934331568691 0.0990773203926387 NA NA
"LOC101927280" 0.317645579783257 -0.716040367643071 2.30246457465803 -0.310988657773125 0.755809244195812 NA NA
"LOC101927282" 5.60088047204624 0.820541381519542 0.621527438449988 1.32020137930816 0.186767791590932 0.346687647199828 NA
"LOC101927284" 0.857142981486676 0.370725929661591 1.27085493349477 0.291713806108554 0.770505452387937 NA NA
"LOC101927285" 0.201138709114459 -0.825155728148923 3.6926466396908 -0.223459163213629 0.823178162594505 NA NA
"LOC101927286" 0.0645744643777647 0 5.86014315403566 0 1 NA NA
"LOC101927292" 0.111819092772006 2.16291328915525 5.83616342653519 0.370605332832382 0.710931509473444 NA NA
"LOC101927310" 0.0410822879512709 0 5.86014315403565 0 1 NA NA
"LOC101927311" 0.172209882902572 0 5.03225800316082 0 1 NA NA
"LOC101927314" 2.87829868621312 -0.559124703436642 0.632076008760837 -0.884584600090718 0.376380715507022 0.553064184150634 NA
"LOC101927318" 0.474869991590338 -0.652186635880447 2.13737055639916 -0.305135033290246 0.760263310004524 NA NA
"LOC101927323" 0.603338982994308 0.775246853678654 1.55270616288304 0.499287548546331 0.617576825679718 NA NA
"LOC101927332" 0.742045269488547 -0.103809132642939 1.93784870113574 -0.0535692660536905 0.957278343474831 NA NA
"LOC101927334" 0.0598659150801248 0 5.86014315403566 0 1 NA NA
"LOC101927347" 0.022732689749712 0 5.86014315403566 0 1 NA NA
"LOC101927348" 0.140560388947359 -0.464482286440905 5.86014315403566 -0.0792612525380091 0.93682482529735 NA NA
"LOC101927354" 2.29240173056163 -0.992925275850418 0.886516607176803 -1.12003009059524 0.262700939546627 0.435691952162974 NA
"LOC101927356" 1.18807665130463 0.708463032883362 1.16526333691787 0.607985345833717 0.543197193119353 NA NA
"LOC101927364" 0.396779546551328 -0.103809856610673 2.12573742513349 -0.0488347504180361 0.961050988372793 NA NA
"LOC101927378" 0.118658073009805 0 5.86014315403565 0 1 NA NA
"LOC101927379" 0.018988796093888 -0.103812657159666 5.86014315403566 -0.0177150377441162 0.985866184145514 NA NA
"LOC101927394" 4.40503322625549 0.688186022463183 0.581705187911445 1.18304948411075 0.236789536496608 0.406155777482713 NA
"LOC101927406" 0.0974204321520759 0 5.86014315403565 0 1 NA NA
"LOC101927410" 0.0212418777026691 0 5.86014315403566 0 1 NA NA
"LOC101927411" 0.309504381004141 -0.825148588960737 3.12713320854083 -0.263867425508798 0.791882076975423 NA NA
"LOC101927418" 0.322349602852695 2.34644351993904 2.59646133610027 0.903708246032755 0.366150125465634 NA NA
"LOC101927421" 0.0962574059566081 -0.103812656025946 5.86014315403566 -0.0177150375506533 0.98586618429985 NA NA
"LOC101927431" 0 NA NA NA NA NA NA
"LOC101927437" 0.29699464898351 1.66320340735855 2.77790723148971 0.598725324051451 0.549356066980099 NA NA
"LOC101927438" 1.16237642456283 -1.75605249747852 1.32024278370136 -1.33009816009397 0.183485931679792 NA NA
"LOC101927446" 1.15446444934218 0.613906814563578 1.18966191867498 0.516034685927693 0.605830183719834 NA NA
"LOC101927450" 0 NA NA NA NA NA NA
"LOC101927457" 0.365981384931922 1.218378453246 2.24103116669188 0.543668678666579 0.586669489679565 NA NA
"LOC101927460" 0.0681085670015662 -0.103812656017681 5.86014315403566 -0.017715037549243 0.985866184300976 NA NA
"LOC101927464" 0 NA NA NA NA NA NA
"LOC101927476" 1.98487508269573 0.821169752697184 0.714388139442984 1.14947282486725 0.250361066054512 0.421366615636389 NA
"LOC101927478" 1.15641776132804 0.234061591419212 1.04286785515017 0.22444031644403 0.822414702763361 NA NA
"LOC101927482" 0.15107239110404 0 5.86014315397737 0 1 NA NA
"LOC101927488" 0 NA NA NA NA NA NA
"LOC101927492" 6.72663434392516 -0.451476632165547 0.490221158852001 -0.920965209300256 0.357068591252887 0.533832883948467 NA
"LOC101927495" 1.24563048131737 2.344422909416 1.03311388269277 2.26927829418509 0.0232514076482846 NA NA
"LOC101927501" 6.28223762495504 0.984331497144344 0.493967510270545 1.99270493843862 0.046293766305718 0.12612646718884 NA
"LOC101927502" 1.99481314940323 0.122100870827384 0.845528019233325 0.144407835163284 0.88517843009523 0.937356339485667 NA
"LOC101927526" 0 NA NA NA NA NA NA
"LOC101927539" 0.0546483835884172 0 5.86014315403566 0 1 NA NA
"LOC101927557" 0 NA NA NA NA NA NA
"LOC101927560" 0.156352541392881 0 5.86014315403504 0 1 NA NA
"LOC101927571" 1.02172231073844 -0.236485168929145 1.40050279103797 -0.168857334981729 0.865908858966384 NA NA
"LOC101927575" 1.14669004761326 0.510000828629051 1.35889359343287 0.375305933513656 0.707432953838186 NA NA
"LOC101927577" 0.0183495982015589 0 5.86014315403566 0 1 NA NA
"LOC101927580" 1.00811642817168 0.828921283625363 1.28814112790624 0.643501915797614 0.519898472049525 NA NA
"LOC101927583" 0.598420010561391 -1.25867398530476 1.89625000578965 -0.663770062735276 0.506837489196397 NA NA
"LOC101927587" 0.504755608016035 0.256863244006853 1.80632731562137 0.142201937481355 0.886920501454507 NA NA
"LOC101927592" 0.571917641271123 0.617536440641386 2.46463447214703 0.250559037301555 0.802155055064673 NA NA
"LOC101927616" 0 NA NA NA NA NA NA
"LOC101927619" 0.495087342369403 0.982613794060918 1.95502440321042 0.502609477634822 0.615238864493839 NA NA
"LOC101927620" 0.638438593571298 -1.91252431431737 1.52273258854883 -1.25598173224887 0.209122593356475 NA NA
"LOC101927623" 2.53274031649785 1.27076081573866 0.774662678811182 1.64040536674466 0.100920910219047 0.222905503640166 NA
"LOC101927630" 0.0848596705962712 0 5.86014315403565 0 1 NA NA
"LOC101927637" 0 NA NA NA NA NA NA
"LOC101927641" 0.222741344290971 -0.464483817794625 3.21396203777291 -0.144520629782076 0.885089367243314 NA NA
"LOC101927642" 0.0247393575769351 0 5.86014315403566 0 1 NA NA
"LOC101927650" 2.37233162516393 -3.2448854259375 1.15133754273889 -2.81836151908876 0.0048269427623508 0.0225764683968726 NA
"LOC101927651" 0 NA NA NA NA NA NA
"LOC101927653" 0.232075900140205 1.43905129384707 4.08622839620087 0.352171037523261 0.724709996055178 NA NA
"LOC101927661" 0 NA NA NA NA NA NA
"LOC101927666" 3.94501535578722 0.768869853841048 0.563706125467767 1.36395511615744 0.172581692405046 0.327122478868934 NA
"LOC101927678" 0.463563759058461 0.6227408902387 2.09454339174192 0.297315822003955 0.766225403296009 NA NA
"LOC101927683" 0.737008383658959 1.6792311516895 1.43320432856258 1.17166207094397 0.241332756704932 NA NA
"LOC101927688" 1.04373569160457 0.276126255237569 1.10384475649736 0.250149537434732 0.802471708079613 NA NA
"LOC101927691" 1.76592961298986 -1.33742682793458 1.02560706288662 -1.30403433861925 0.192221874647507 NA NA
"LOC101927694" 0.15987751259769 0 5.86014315403565 0 1 NA NA
"LOC101927697" 0 NA NA NA NA NA NA
"LOC101927698" 1.49496208114012 -1.18102620274561 1.23259877786231 -0.95815947894566 0.337982346659872 NA NA
"LOC101927700" 0.380404616667968 -0.335990335942658 2.29743345922972 -0.146245948753314 0.883727233608117 NA NA
"LOC101927701" 0 NA NA NA NA NA NA
"LOC101927709" 0.103360760753838 1.94744743664775 5.82992785201095 0.334043145315428 0.738347001509173 NA NA
"LOC101927718" 0.233549925030888 1.97062498682052 3.14772840785412 0.626046701457305 0.531284309750692 NA NA
"LOC101927722" 0 NA NA NA NA NA NA
"LOC101927728" 0 NA NA NA NA NA NA
"LOC101927730" 0.522775335318699 -1.4505850252031 2.03866135423418 -0.711538001242982 0.476750910895545 NA NA
"LOC101927735" 0 NA NA NA NA NA NA
"LOC101927740" 0.755785457219563 0.283842679984477 1.26498838375805 0.224383625675069 0.822458810697267 NA NA
"LOC101927750" 0.582989999611071 0.773277506784562 1.67567170756794 0.461473153298561 0.64445917824404 NA NA
"LOC101927755" 4.79686026506626 0.334726872642144 0.49297787900448 0.67898964009925 0.497144426173112 0.661835175165794 NA
"LOC101927766" 0.0410132649871322 -0.103812656781759 5.86014315403566 -0.0177150376796286 0.985866184196959 NA NA
"LOC101927769" 0 NA NA NA NA NA NA
"LOC101927770" 1.79875995961484 2.21524019489149 1.10918683506502 1.99717497977844 0.045806178034212 NA NA
"LOC101927780" 0.732414875819895 -0.369646905938242 1.20013426467669 -0.308004626497206 0.758078811933926 NA NA
"LOC101927795" 2.76226843321256 -0.132435341982179 0.652880821439918 -0.20284765248594 0.839254110813681 0.909355271497777 NA
"LOC101927796" 0.98907637175871 0.620810710596682 1.17222745290783 0.529599190887994 0.596389855463973 NA NA
"LOC101927814" 1.73807035924849 0.143048981621574 0.886440998234804 0.161374509873112 0.871798441706176 NA NA
"LOC101927817" 0 NA NA NA NA NA NA
"LOC101927821" 0 NA NA NA NA NA NA
"LOC101927829" 0.795861581133761 1.53199531815388 1.68143666151881 0.911122823246916 0.362230662198043 NA NA
"LOC101927830" 0 NA NA NA NA NA NA
"LOC101927835" 0 NA NA NA NA NA NA
"LOC101927839" 0 NA NA NA NA NA NA
"LOC101927843" 0.043425468359684 0 5.86014315403565 0 1 NA NA
"LOC101927844" 0.333921877082106 -0.103813429020102 3.02271032483996 -0.0343444848707421 0.972602451979352 NA NA
"LOC101927847" 0.0305512586515401 0 5.86014315403566 0 1 NA NA
"LOC101927865" 3.18594322852364 0.0240803034943242 0.697662709802271 0.0345156809386429 0.97246593821785 0.984926578449176 NA
"LOC101927869" 0 NA NA NA NA NA NA
"LOC101927870" 1.35073847269424 -0.632671737646026 1.14584914373678 -0.552142261574497 0.580850889100903 NA NA
"LOC101927873" 3.2467387137679 0.261058786830552 0.687986836611377 0.379453171104808 0.70435137263954 0.823137058762629 NA
"LOC101927884" 0.374981010739495 1.03254363411149 2.4440410745022 0.422473928480028 0.672679126677069 NA NA
"LOC101927900" 0 NA NA NA NA NA NA
"LOC101927901" 1.18045637809479 1.56249633885117 1.3127540723696 1.1902429950423 0.233950898840559 NA NA
"LOC101927907" 0.216821206398603 0.256863842466692 3.65314994220215 0.070312975522667 0.943944555095388 NA NA
"LOC101927911" 0.712721521424942 -2.46703396570132 1.47303362928422 -1.67479812860763 0.093973846194093 NA NA
"LOC101927914" 1.9227233869506 -2.02615540395555 1.01742072799977 -1.99146267438341 0.0464300448263092 0.126421620700706 NA
"LOC101927917" 0.07877359155768 -0.103812656403853 5.86014315403566 -0.017715037615141 0.985866184248405 NA NA
"LOC101927921" 0.0469573470814327 0.978187980381927 5.86014315403566 0.166922198770569 0.867431266105208 NA NA
"LOC101927922" 0.0618279050040547 0 5.86014315400082 0 1 NA NA
"LOC101927924" 0.384252163950283 2.32661538372648 2.2180620288026 1.04894063083641 0.294205443750922 NA NA
"LOC101927926" 0.0463856284185982 0.978204878145255 5.86014315403396 0.166925082277535 0.867428997230134 NA NA
"LOC101927931" 3.25924137216617 1.46492580973417 0.659686195109282 2.22064039022598 0.0263753278372243 0.0832994622366639 NA
"LOC101927934" 0.538876501392015 -0.464481483261713 1.84617651613707 -0.251591047335816 0.801357179272481 NA NA
"LOC101927948" 0 NA NA NA NA NA NA
"LOC101927950" 0.0273241917942086 0 5.86014315403566 0 1 NA NA
"LOC101927967" 0.0867217304866961 -0.10379628674464 5.86014315403504 -0.0177122442261792 0.985868412700688 NA NA
"LOC101927987" 1.40839594330837 0.101992064017986 0.969512532368576 0.105199325034833 0.916217646295906 NA NA
"LOC101927990" 0 NA NA NA NA NA NA
"LOC101928001" 0.0570233143449286 -0.103812656781759 5.86014315403566 -0.0177150376796286 0.985866184196959 NA NA
"LOC101928002" 0.36976266347124 1.8546650592764 1.98793002598715 0.932962948912362 0.350839098760141 NA NA
"LOC101928008" 0.137103838008814 0.978187981826359 5.86014315403565 0.166922199017053 0.867431265911263 NA NA
"LOC101928009" 0.0305512586515401 0 5.86014315403566 0 1 NA NA
"LOC101928012" 0.140909996888821 2.19393599010841 5.83477739507883 0.376010229963326 0.706909290761957 NA NA
"LOC101928030" 0.281751285682836 -0.825150151951229 2.83000734083312 -0.29157173553773 0.770614088600994 NA NA
"LOC101928035" 0.322447990072402 -0.773656522821917 2.80997014416007 -0.275325531280038 0.783066151040214 NA NA
"LOC101928036" 0.0503717909408094 -0.103796287569637 5.86014315403505 -0.01771224436696 0.985868412588379 NA NA
"LOC101928043" 1.26852789404481 -1.20759744794915 1.25293895230459 -0.963811880641081 0.335140249145994 NA NA
"LOC101928048" 0 NA NA NA NA NA NA
"LOC101928075" 3.54202573860803 -0.580694042245521 0.708990596432287 -0.819043362729539 0.412761673851249 0.58721189072423 NA
"LOC101928093" 0 NA NA NA NA NA NA
"LOC101928100" 6.74259174691499 0.0978067882457207 0.444217349484688 0.220177776395228 0.825732703818713 0.901451436311742 NA
"LOC101928104" 0.627198855473478 0.33398911263273 1.77477893005322 0.18818631829414 0.85073059729985 NA NA
"LOC101928107" 0.0753048131327178 0 5.86014315403566 0 1 NA NA
"LOC101928113" 0.412466269944918 1.5620111469047 2.64182942128266 0.591261167099243 0.554345444506872 NA NA
"LOC101928122" 0.351235151379217 -0.103809859843415 2.12182782101406 -0.04892473310761 0.960979278291164 NA NA
"LOC101928128" 0 NA NA NA NA NA NA
"LOC101928134" 0.0912482945568128 -0.103795757792579 5.86014315403396 -0.0177121539635306 0.985868484708566 NA NA
"LOC101928135" 0 NA NA NA NA NA NA
"LOC101928138" 0 NA NA NA NA NA NA
"LOC101928154" 0 NA NA NA NA NA NA
"LOC101928158" 0.133819575925918 -0.464482286905117 5.86014315403566 -0.0792612526172241 0.936824825234344 NA NA
"LOC101928161" 7.06891481105185 0.449167944992249 0.41937646968985 1.07103754610847 0.284152547816515 0.459601761287778 NA
"LOC101928162" 0 NA NA NA NA NA NA
"LOC101928163" 0.439076997659639 -0.103808768009621 1.94028869009525 -0.0535017126778825 0.957332166086007 NA NA
"LOC101928167" 0 NA NA NA NA NA NA
"LOC101928168" 0.022732689749712 0 5.86014315403566 0 1 NA NA
"LOC101928174" 0.831050092779705 1.14688227294379 1.40923554003667 0.813832918884479 0.415740673912901 NA NA
"LOC101928200" 2.24002466624038 -0.0289552592608609 0.766360885505416 -0.0377827989508688 0.969860859028094 0.983116855532847 NA
"LOC101928201" 0.0827908094879064 0 5.86014315403565 0 1 NA NA
"LOC101928203" 0.040463058463918 0 5.86014315403504 0 1 NA NA
"LOC101928205" 0.0829854906646154 -0.103812656037159 5.86014315403565 -0.0177150375525669 0.985866184298324 NA NA
"LOC101928211" 0 NA NA NA NA NA NA
"LOC101928222" 6.59220218374768 0.1010075444471 0.497430145932996 0.203058751611539 0.839089111476437 0.909339834787256 NA
"LOC101928227" 0.0203677732577244 -0.103812657159666 5.86014315403566 -0.0177150377441162 0.985866184145514 NA NA
"LOC101928241" 0.159710909649928 0.617518350665606 5.86014315403565 0.105375983902432 0.91607747202058 NA NA
"LOC101928244" 0.154581271805616 0.978205747595644 5.16053999236479 0.189554920423625 0.849657914937533 NA NA
"LOC101928248" 0.250980864376026 0.256867044094957 3.17378771766555 0.0809339082967694 0.935494513487407 NA NA
"LOC101928259" 0.0223111215249963 0 5.86014315403396 0 1 NA NA
"LOC101928266" 0.694498594476831 -0.464482327209948 1.56434722464654 -0.296917666290421 0.766529368316409 NA NA
"LOC101928269" 0.846606329743714 0.978045436597595 1.43552696237839 0.681314571045859 0.495672465326505 NA NA
"LOC101928273" 0.0554009990134576 0.617518348746943 5.86014315403566 0.105375983575023 0.916077472280368 NA NA
"LOC101928283" 8.73671974871884 1.0916103441032 0.533192802436423 2.04730885172323 0.0406277693396203 0.114112486672686 NA
"LOC101928290" 0.606138908929083 -0.0899559419496874 1.64698331017938 -0.0546186117331632 0.956442310871942 NA NA
"LOC101928292" 0.198655721794036 -0.103811723403327 4.22304846555856 -0.0245821766550804 0.980388235973143 NA NA
"LOC101928295" 0.285644023764288 -0.464483876540957 3.06726594588374 -0.151432541141173 0.879634521326627 NA NA
"LOC101928333" 0.116907948730762 -0.103812655634853 5.86014315403565 -0.0177150374839156 0.985866184353091 NA NA
"LOC101928340" 1.56243711281125 0.625253291061 0.823918707471825 0.758877405490129 0.447925896109176 NA NA
"LOC101928363" 0.108054577621937 0 5.86014315403396 0 1 NA NA
"LOC101928370" 0.614596964221898 -0.0417842840325993 1.3877951708141 -0.0301083941718057 0.975980606186295 NA NA
"LOC101928372" 7.36603355567244 0.423359952533701 0.546366874056689 0.774863873774629 0.438420101188472 0.610549100978766 NA
"LOC101928386" 0.0185481951700151 -0.103812657159666 5.86014315403566 -0.0177150377441162 0.985866184145514 NA NA
"LOC101928388" 2.5127986525521 -0.646358327141573 0.74312393576899 -0.86978536961364 0.384417708273691 0.560324031326679 NA
"LOC101928398" 0 NA NA NA NA NA NA
"LOC101928401" 0.831137109131686 2.39794553267097 1.27973232085003 1.87378680181977 0.0609598162335987 NA NA
"LOC101928404" 2.06501794341418 0.884198643774419 0.906260410258424 0.975656261451702 0.329234833851309 0.507093361795912 NA
"LOC101928414" 8.91873692922297 0.363878959262796 0.444248110045333 0.819089493089039 0.412735356064012 0.58721189072423 NA
"LOC101928416" 0.0679352803121088 0.978204349753342 5.86014315403505 0.166924992110439 0.86742906817771 NA NA
"LOC101928417" 0 NA NA NA NA NA NA
"LOC101928418" 0.10984035424408 0 5.86014315403565 0 1 NA NA
"LOC101928420" 0.0230140556043241 0 5.86014315403566 0 1 NA NA
"LOC101928435" 0.261308862613879 -0.464483964316322 2.83367533980397 -0.163915730850258 0.869797483171664 NA NA
"LOC101928436" 0.44145263516972 -0.103804421005871 2.39556360576543 -0.0433319410747616 0.965436929830932 NA NA
"LOC101928438" 4.9490408823563 -0.574632123572827 0.586410688982019 -0.979914135894013 0.327128504591142 0.50492301425122 NA
"LOC101928440" 0.0686672090512648 -0.825151919673821 5.86014315403566 -0.140807468006233 0.888022043233666 NA NA
"LOC101928442" 0 NA NA NA NA NA NA
"LOC101928443" 0 NA NA NA NA NA NA
"LOC101928445" 6.94663821580297 -0.438107155285167 0.514707828089143 -0.85117639829113 0.394671371398001 0.570651186398432 NA
"LOC101928446" 0.931762258726816 -0.563977008886986 1.3869747524724 -0.406623846527596 0.684284280091241 NA NA
"LOC101928448" 0.197548123283352 -0.103811717269173 4.21060134357236 -0.0246548435243448 0.980330273767357 NA NA
"LOC101928449" 0.0442530281045028 0.617518348746943 5.86014315403566 0.105375983575023 0.916077472280368 NA NA
"LOC101928455" 0.0292046056633099 -0.103812657159666 5.86014315403566 -0.0177150377441162 0.985866184145514 NA NA
"LOC101928460" 0.0882542579535997 -0.103812656403852 5.86014315403566 -0.017715037615141 0.985866184248405 NA NA
"LOC101928471" 0.0212418777026691 0 5.86014315403566 0 1 NA NA
"LOC101928489" 6.16368221068285 0.113303836696005 0.460250907096216 0.246178410404128 0.805544127367707 0.889554313104657 NA
"LOC101928491" 0 NA NA NA NA NA NA
"LOC101928495" 2.49848495619156 0.758798769372203 0.800655223081436 0.94772224984914 0.343270870817297 0.520297317891767 NA
"LOC101928505" 1.34788169732772 0.0518999478902994 1.07072508521013 0.048471777309779 0.961340256438566 NA NA
"LOC101928516" 0.0582846133393776 0 5.86014315403565 0 1 NA NA
"LOC101928517" 3.29952189714828 0.374481675197186 0.643203394399823 0.582213462269764 0.560422906588421 0.713007282340598 NA
"LOC101928519" 0.466038498059476 0.772689759800295 1.91001214879984 0.404547039287587 0.685810494543264 NA NA
"LOC101928523" 0 NA NA NA NA NA NA
"LOC101928530" 5.82717655734492 0.211689509862063 0.455174302657433 0.465073508381649 0.641878816478197 0.778410337956671 NA
"LOC101928535" 1.45792242993146 0.613873979176846 1.35715419059032 0.452324417839235 0.651035287726188 NA NA
"LOC101928536" 0 NA NA NA NA NA NA
"LOC101928537" 0.0723619190104153 0 5.86014315403566 0 1 NA NA
"LOC101928539" 0.709902595730459 2.63735151488447 1.30799627290067 2.01632953359704 0.0437655286221132 NA NA
"LOC101928559" 2.0128780303321 0.0430422452795701 0.928744377082011 0.0463445554467883 0.963035627328191 0.980758214425738 NA
"LOC101928564" 0.086770134239602 1.95166591890347 5.84575638190589 0.333860289652913 0.738484986357379 NA NA
"LOC101928567" 0.444346291926714 0.197759019876135 2.15193836338812 0.0918980874362839 0.926779011037832 NA NA
"LOC101928569" 0.0472459995497566 0.617518348746943 5.86014315403566 0.105375983575023 0.916077472280368 NA NA
"LOC101928571" 2.07010016090966 -1.09598460265295 1.10890344997559 -0.988349889863788 0.322981319791665 0.500277869934745 NA
"LOC101928580" 0.646776263951616 1.60371137192931 1.51719535477638 1.05702365017172 0.290500793955257 NA NA
"LOC101928597" 0.382032076123986 1.12236261054849 2.23488252567487 0.502202061027603 0.615525393315577 NA NA
"LOC101928604" 0.0816989056561487 0.256848717489865 5.86014315403566 0.0438297684439643 0.965040098091643 NA NA
"LOC101928611" 0.124903235519095 0 5.86014315403565 0 1 NA NA
"LOC101928618" 0.0191558760771657 -0.103812657159666 5.86014315403566 -0.0177150377441162 0.985866184145514 NA NA
"LOC101928651" 0.0256996241872445 0.978187980004021 5.86014315403566 0.166922198706081 0.86743126615595 NA NA
"LOC101928663" 0.371356663911884 -1.14267305836697 2.14919166063962 -0.531675736182087 0.594950599834464 NA NA
"LOC101928682" 0.370781843421294 1.15224160056827 2.21281490613119 0.520713050773329 0.602566681550976 NA NA
"LOC101928694" 0.326417848958974 2.24475644545019 2.98577399058459 0.751817268329368 0.452160955851999 NA NA
"LOC101928700" 2.46898895673874 0.783614757714008 0.796061739107765 0.984364301432566 0.324936423876273 0.502439504953006 NA
"LOC101928708" 0.0273241917942086 0 5.86014315403566 0 1 NA NA
"LOC101928710" 0.412801311044811 1.68432551491743 2.02513485601212 0.831710298164632 0.405572486434432 NA NA
"LOC101928730" 0.158894656246193 -0.464482285536593 5.86014315403566 -0.0792612523836935 0.93682482542009 NA NA
"LOC101928731" 0.294793815647421 0 2.48113362296567 0 1 NA NA
"LOC101928737" 4.27646894038752 0.25021563672859 0.525366415595156 0.47626880839944 0.633882884087058 0.772284701436707 NA
"LOC101928738" 0.779624206800408 1.6072835034494 1.53017219289778 1.05039387783252 0.293537059239745 NA NA
"LOC101928744" 0.204385142138051 0.978206235754877 4.8925944785751 0.199936095263666 0.841530560401658 NA NA
"LOC101928748" 1.92571743413989 -1.61085998977996 0.998208121902445 -1.61375163599139 0.106581308828405 0.231786487748927 NA
"LOC101928766" 3.90560972674351 0.821140469406702 0.571257038464041 1.43742731225602 0.150596612816848 0.296626869717724 NA
"LOC101928769" 0 NA NA NA NA NA NA
"LOC101928773" 0.342812859229772 -1.33983440720302 5.70335225879426 -0.234920507520304 0.814270432232181 NA NA
"LOC101928775" 2.52005730683756 0.943544857973158 0.741834344591074 1.27190775791497 0.203405895113729 0.367200593107054 NA
"LOC101928778" 0 NA NA NA NA NA NA
"LOC101928782" 0.80626630853415 -0.0979818030665171 1.52143259551854 -0.064401014777209 0.948650922030739 NA NA
"LOC101928790" 0 NA NA NA NA NA NA
"LOC101928791" 0 NA NA NA NA NA NA
"LOC101928794" 5.74680338116025 0.33661053563981 0.457131077678445 0.73635452078493 0.461514974365203 0.630926567659795 NA
"LOC101928795" 0.383093008896952 -2.16141468827957 3.06165493318429 -0.705962865002418 0.48021123123837 NA NA
"LOC101928797" 0.0655452076889916 0 5.86014315403396 0 1 NA NA
"LOC101928804" 0 NA NA NA NA NA NA
"LOC101928823" 0.683493563466228 -1.01424027047116 1.43690755411536 -0.70584935514211 0.480281825342992 NA NA
"LOC101928844" 13.7590333196234 0.139852307639725 0.447763216843754 0.312335409383406 0.754785632301009 0.856660863153479 NA
"LOC101928847" 2.53514536151104 -0.535382266642173 0.655766707035744 -0.816421847736456 0.414258905204287 0.588509118274202 NA
"LOC101928855" 0.501625451830989 0.950341753342791 1.74235275966072 0.545435904453611 0.585453752139192 NA NA
"LOC101928861" 0.0262979066426911 -0.103812657159666 5.86014315403566 -0.0177150377441162 0.985866184145514 NA NA
"LOC101928869" 0 NA NA NA NA NA NA
"LOC101928880" 0.17559688121682 -0.103786730376825 5.00730372565379 -0.0207270691100875 0.983463375628552 NA NA
"LOC101928882" 1.64683465286954 1.14875624705189 0.8240142566159 1.39409753876062 0.163288152330225 NA NA
"LOC101928886" 0.494037358099883 1.50154766546764 1.75950925205129 0.853390036862318 0.393443044713598 NA NA
"LOC101928891" 2.86180239873882 0.154147860912041 0.741758560240398 0.207814064002285 0.835374150858669 0.907324328307934 NA
"LOC101928894" 1.51079746532827 0.312759857494859 0.856735760615212 0.365059884123747 0.715066705211674 NA NA
"LOC101928896" 0.0709700437949983 0 5.86014315403504 0 1 NA NA
"LOC101928909" 0.302708633652397 -0.464477539748288 3.53710737835354 -0.131315645827098 0.895525615384355 NA NA
"LOC101928911" 0 NA NA NA NA NA NA
"LOC101928922" 0.0211671852774994 0 5.86014315403504 0 1 NA NA
"LOC101928937" 0 NA NA NA NA NA NA
"LOC101928940" 0.886787404957809 0.807465004102746 1.11861960696292 0.721840560523551 0.470392508997192 NA NA
"LOC101928943" 0.0446353452639516 -0.103795759191456 5.86014315403397 -0.0177121542022409 0.985868484518132 NA NA
"LOC101928961" 0.454974533047509 1.67117375215699 2.09752569372464 0.796735771655527 0.425604504081946 NA NA
"LOC101928988" 0.022732689749712 0 5.86014315403566 0 1 NA NA
"LOC101928992" 0.865960370473504 2.80076952467162 1.25966813992364 2.22341856232182 0.0261875891775105 NA NA
"LOC101929010" 0.893443881134978 0.874409858227644 1.47285535227604 0.593683457697594 0.552723849253618 NA NA
"LOC101929034" 0 NA NA NA NA NA NA
"LOC101929059" 41.8531394536634 2.21795158397829 0.696852141215769 3.18281519535653 0.0014585067270904 0.00890757264037388 NA
"LOC101929064" 0 NA NA NA NA NA NA
"LOC101929076" 0.468787770674798 -0.825155627288626 1.98526862110875 -0.415639283528184 0.677673976501724 NA NA
"LOC101929080" 0 NA NA NA NA NA NA
"LOC101929084" 0.018689041248177 0 5.86014315403566 0 1 NA NA
"LOC101929086" 12.2091365988846 0.394951373877461 0.525673161517412 0.751324972987761 0.452457103426465 0.622732222907607 NA
"LOC101929099" 5.68133737072974 0.528148026620129 0.465425939248745 1.13476276692404 0.256474730480859 0.428982967259602 NA
"LOC101929106" 0.18104350346205 0.256864417887926 4.30129853431046 0.0597178772500859 0.952380333158934 NA NA
"LOC101929124" 0.614553806219785 -0.53625089403875 1.80365888363144 -0.297312811699226 0.766227701325604 NA NA
"LOC101929125" 0.971545836977886 -0.132813004003329 1.0473737578279 -0.126805739604135 0.899094152866418 NA NA
"LOC101929144" 2.40996812578583 1.91911913083024 0.808915207137923 2.37246019594613 0.0176700669245765 0.0610457294897167 NA
"LOC101929148" 0.167174135916316 1.69764579453502 5.85586521475691 0.289905203121294 0.771888760973722 NA NA
"LOC101929153" 0 NA NA NA NA NA NA
"LOC101929154" 0 NA NA NA NA NA NA
"LOC101929162" 0.554909693749239 -0.495241104270456 1.56289224988654 -0.316874758516724 0.751338635589875 NA NA
"LOC101929164" 0.420994057568807 1.4943596908007 1.97482749275582 0.756703912763216 0.449227270132358 NA NA
"LOC101929172" 0 NA NA NA NA NA NA
"LOC101929173" 0.196024800953602 1.7094750021116 4.2300902922549 0.404122579898962 0.686122581436937 NA NA
"LOC101929181" 3.98825194554444 1.43456153401199 0.619693609842118 2.31495292387713 0.0206155085299696 0.0687791744760932 NA
"LOC101929196" 0.444033897662313 0.617534557128036 2.04514332647892 0.301951725892597 0.762688863371296 NA NA
"LOC101929207" 0.0208300521057926 0 5.86014315403566 0 1 NA NA
"LOC101929217" 0 NA NA NA NA NA NA
"LOC101929224" 0.84550564708469 -0.0755959056328738 1.41505852217682 -0.0534224588228216 0.957395311208292 NA NA
"LOC101929225" 0.357381965950585 -0.8251574118361 2.11677148441296 -0.389818843418962 0.696670508865861 NA NA
"LOC101929231" 7.69680425749826 -0.909582461483481 0.484455441792262 -1.87753585369677 0.0604446881024669 0.152864165895917 NA
"LOC101929234" 0.482381771099736 0.194507700519241 1.77977845120603 0.109287591603009 0.912974388109733 NA NA
"LOC101929239" 0 NA NA NA NA NA NA
"LOC101929241" 1.09625857589209 2.45028840918377 1.06531557023007 2.30005875972938 0.0214448912901509 NA NA
"LOC101929259" 1.82370852720058 -0.0319512575403761 0.889056502969295 -0.0359383879805889 0.971331486444108 NA NA
"LOC101929260" 0.431898777569555 0.976142987807332 2.12357981056799 0.459668613795232 0.645754101209817 NA NA
"LOC101929265" 0 NA NA NA NA NA NA
"LOC101929268" 0.0470275419822471 0 5.86014315403566 0 1 NA NA
"LOC101929282" 0 NA NA NA NA NA NA
"LOC101929284" 0.235917278675261 -0.103811444139362 3.5902412595597 -0.0289148936336645 0.976932467186711 NA NA
"LOC101929295" 1.52981013571307 1.37948643945974 0.950350930291159 1.45155478412286 0.146625438891558 NA NA
"LOC101929312" 0 NA NA NA NA NA NA
"LOC101929319" 1.24018826307602 0.282750230513534 0.969540971272382 0.291633091216832 0.770567171586163 NA NA
"LOC101929335" 0.0860969435679831 0 5.86014315403565 0 1 NA NA
"LOC101929344" 0.433263555202022 -1.82208025702809 2.96643830800903 -0.614231636676447 0.539062270324486 NA NA
"LOC101929369" 0.059220338222027 0 5.86014315403566 0 1 NA NA
"LOC101929371" 0.0440352307633536 0 5.86014315403565 0 1 NA NA
"LOC101929372" 3.81867674414529 0.392786445096274 0.598952690413226 0.655788764927803 0.511960046265001 0.674758120700033 NA
"LOC101929374" 0.443675953227723 -0.456959606938233 1.87298024432666 -0.243974600544978 0.807250491429539 NA NA
"LOC101929380" 0.856666931590298 0.0768930025186391 1.32389569630298 0.0580808614556006 0.953684219000687 NA NA
"LOC101929384" 1.15519754558112 -0.564626888481407 1.32778499734479 -0.425239695892414 0.670661949233915 NA NA
"LOC101929395" 0.398560782521468 0.627178604465606 2.10453374215364 0.298013090454797 0.765693172590078 NA NA
"LOC101929406" 0.154347473521115 -0.103799085344532 5.16828574426614 -0.0200838518767447 0.983976481884 NA NA
"LOC101929412" 0.216579605688221 0.256855846105656 4.15385578651361 0.0618355232600019 0.950693814133235 NA NA
"LOC101929413" 0 NA NA NA NA NA NA
"LOC101929420" 0.2264108886998 0.256857624622017 3.60435328390404 0.0712631655085159 0.943188310332537 NA NA
"LOC101929427" 0.852782225437491 -1.25452484749486 1.35399064797145 -0.926538783243727 0.354166051670272 NA NA
"LOC101929439" 0.595964309802537 1.06042458291609 1.34149740409547 0.790478296624888 0.429248492259676 NA NA
"LOC101929452" 0 NA NA NA NA NA NA
"LOC101929454" 0 NA NA NA NA NA NA
"LOC101929478" 0.0692964174716918 0 5.86014315403566 0 1 NA NA
"LOC101929486" 2.7254284196181 0.900401439403644 0.672314973262164 1.33925537168208 0.180487551918421 0.338175889367958 NA
"LOC101929505" 2.7745908487414 -0.0455188141265486 0.69936178974697 -0.065086218312009 0.948105353358942 0.972228394309707 NA
"LOC101929512" 1.17948004412059 -0.477948923045753 1.40260829607945 -0.340757233777748 0.733286348069659 NA NA
"LOC101929524" 0.556841170828959 -0.455784351678845 1.62086567368526 -0.281198102395836 0.77855846003692 NA NA
"LOC101929526" 0 NA NA NA NA NA NA
"LOC101929528" 0.0247393575769351 0 5.86014315403566 0 1 NA NA
"LOC101929532" 0 NA NA NA NA NA NA
"LOC101929539" 1.67080399148736 0.143623005109725 0.848898053904963 0.169187577293945 0.865649100814762 NA NA
"LOC101929549" 4.91625314388184 -0.228906505029227 0.554543181355633 -0.41278391426551 0.679764937807781 0.804461860870421 NA
"LOC101929551" 2.43892781381151 -1.6007776633065 0.877346556001498 -1.82456710219737 0.0680663816530623 0.167445519629393 NA
"LOC101929555" 7.03783393964598 -0.29836939955816 0.470184620883869 -0.634579240378544 0.525702871123228 0.685431878437901 NA
"LOC101929570" 0.0322295063573028 0.978187980004021 5.86014315403566 0.166922198706081 0.86743126615595 NA NA
"LOC101929572" 0 NA NA NA NA NA NA
"LOC101929584" 1.03430127992366 -2.21247946513087 1.28998843545259 -1.71511573617684 0.0863240097715156 NA NA
"LOC101929586" 0.708220628909159 1.12071422697627 1.72103624229161 0.651185721390738 0.514926606395173 NA NA
"LOC101929591" 0.224263028503951 0.256864742083631 4.77131015532289 0.053835264051546 0.957066413596011 NA NA
"LOC101929596" 0.0420719298084617 0 5.86014315403566 0 1 NA NA
"LOC101929607" 1.16820513764613 1.88418714933044 1.17353100738494 1.60557082639777 0.108368239719715 NA NA
"LOC101929608" 0.187243934477118 0.617535695671903 4.27965145478943 0.144295791887633 0.885266901121374 NA NA
"LOC101929625" 0.316569779308484 -0.103811152628733 2.78063925905576 -0.0373335564081711 0.970219049989766 NA NA
"LOC101929631" 0.770676290398108 0.423613950108728 1.37041771223934 0.309113014466604 0.75723555956173 NA NA
"LOC101929633" 0.244714616327329 0.978203921577851 3.17834552549389 0.307771421870769 0.758256268773282 NA NA
"LOC101929645" 1.29113535463144 0.770811025529832 1.0537708350748 0.731478799633999 0.464486749254663 NA NA
"LOC101929653" 0.132387682147485 0.978187982242221 5.86014315403566 0.166922199088017 0.867431265855425 NA NA
"LOC101929657" 1.26729615171292 -0.628292777252076 1.13101244082775 -0.555513586386591 0.578543419713424 NA NA
"LOC101929663" 0 NA NA NA NA NA NA
"LOC101929680" 1.34528769397288 0.755539453703948 1.03782524555142 0.728002577449844 0.466612008516646 NA NA
"LOC101929681" 0 NA NA NA NA NA NA
"LOC101929685" 0.0247269883593738 0 5.86014315403565 0 1 NA NA
"LOC101929690" 0.40916886218451 -0.502805246294707 2.17243618565285 -0.231447648320038 0.816967051854147 NA NA
"LOC101929694" 0.784233971187148 0.980512614552898 1.6739179672515 0.58575905972433 0.558037439365165 NA NA
"LOC101929696" 0.0681170010820692 0.61751834912485 5.86014315403566 0.10537598363951 0.916077472229199 NA NA
"LOC101929698" 1.01298693754354 -1.55486733636938 1.55040993237159 -1.00287498416046 0.315921183876816 NA NA
"LOC101929701" 0 NA NA NA NA NA NA
"LOC101929717" 0.45212244306506 -0.103807849472163 1.991496143172 -0.0521255588809834 0.958428647603555 NA NA
"LOC101929718" 1.61263454001388 0.662040388322666 0.905617032324773 0.731037916350986 0.464755993630232 NA NA
"LOC101929723" 0.631636320543485 -0.464483149919584 1.56305069791143 -0.297164481318637 0.766340937460443 NA NA
"LOC101929733" 0.146505962382496 0.978204881042519 5.86014315403396 0.166925082771937 0.867428996841116 NA NA
"LOC101929736" 4.56355104899513 -1.13975560557418 0.648337285094174 -1.75796708253271 0.0787531103976698 0.186046512500814 NA
"LOC101929743" 0.595703531941241 1.49453168870227 1.55682753482868 0.959985390332104 0.337062567865741 NA NA
"LOC101929746" 0.157945547867168 0.617535249428549 5.86014315403396 0.105378867579959 0.916075183918139 NA NA
"LOC101929753" 0.0477705096935569 1.6550904797582 5.85753689975675 0.282557414162756 0.777516129028724 NA NA
"LOC101929760" 0.202333029055106 -1.44110790550624 4.23441274412729 -0.340332412683415 0.73360621062155 NA NA
"LOC101929765" 0.499649976584935 -0.453776110158628 1.84648421556396 -0.245751415762865 0.805874668377073 NA NA
"LOC101929829" 0 NA NA NA NA NA NA
"LOC102031319" 0.0231714926561548 -0.103812657159666 5.86014315403566 -0.0177150377441162 0.985866184145514 NA NA
"LOC102060414" 0.481244341949318 0.589492374721101 1.87046541717242 0.315158125517356 0.752641597616674 NA NA
"LOC102467073" 6.33431878770801 -0.00254483348061255 0.474350808572829 -0.00536487644717873 0.995719468445829 0.997207344125061 NA
"LOC102467074" 0.588494565957067 -0.103808784291902 1.95000435407655 -0.0532351551292106 0.957544545574031 NA NA
"LOC102467075" 0 NA NA NA NA NA NA
"LOC102467079" 0 NA NA NA NA NA NA
"LOC102467080" 0.174359240658188 0.978187982908833 5.86014315403565 0.166922199201771 0.867431265765918 NA NA
"LOC102467081" 0.856009032883238 -1.87201989279945 1.55309757672693 -1.20534596206417 0.228069773144928 NA NA
"LOC102467146" 3.29661442979626 0.101076182609974 0.70625538945055 0.143115626612929 0.886198863731552 0.93789350066147 NA
"LOC102467147" 0.537189130445972 -1.80888553606745 1.83095501359927 -0.987946466533639 0.323178866823881 NA NA
"LOC102467212" 0.266794767368938 -0.103801354735809 3.5148628843956 -0.0295321206402218 0.976440201541085 NA NA
"LOC102467214" 0.191486459124064 0.978206520188114 4.93935449076779 0.198043392515458 0.843011113714567 NA NA
"LOC102467216" 0 NA NA NA NA NA NA
"LOC102467217" 0.0399637900320505 0 5.86014315403504 0 1 NA NA
"LOC102467223" 0.142662881490903 -0.825151918190835 5.86014315403565 -0.14080746775317 0.888022043433589 NA NA
"LOC102467224" 0 NA NA NA NA NA NA
"LOC102467225" 0 NA NA NA NA NA NA
"LOC102467226" 0.0463177478607942 0 5.86014315403565 0 1 NA NA
"LOC102467655" 0.0943653083454265 0 5.86014315403396 0 1 NA NA
"LOC102477328" 0.109604523415046 0.978204350527042 5.86014315403504 0.166924992242466 0.867429068073825 NA NA
"LOC102503427" 0.0645077882951327 -0.103812656781759 5.86014315403566 -0.0177150376796286 0.985866184196959 NA NA
"LOC102546226" 0.0228828401878309 0 5.86014315403566 0 1 NA NA
"LOC102546228" 0 NA NA NA NA NA NA
"LOC102546229" 1.84773232696686 -0.77249191902078 1.28457985129836 -0.601357648759632 0.547601800262083 NA NA
"LOC102546298" 0.793585743426434 -0.0691387903750558 1.26963506536748 -0.0544556402552132 0.956572150064026 NA NA
"LOC102546299" 0.398580902230914 -1.5368944656825 2.34610812423215 -0.655082538527718 0.512414613827448 NA NA
"LOC102577424" 5.45020359039504 -0.872036993084825 0.587998662864438 -1.48305948322517 0.138058607540025 0.279203013192255 NA
"LOC102577426" 0 NA NA NA NA NA NA
"LOC102606466" 0.0211671852774994 0 5.86014315403504 0 1 NA NA
"LOC102659288" 0.0674848978748647 -0.103812656403852 5.86014315403566 -0.017715037615141 0.985866184248405 NA NA
"LOC102723318" 0 NA NA NA NA NA NA
"LOC102723320" 0.460267736660052 0.99314832408106 1.42140765647048 0.698707594235959 0.484734786991271 NA NA
"LOC102723344" 0.339702601195996 -1.8042372751003 3.05730793388049 -0.590139205510213 0.55509732629073 NA NA
"LOC102723354" 1.00213691397513 0.176036933299065 1.2022969604069 0.146417182356918 0.883592063923832 NA NA
"LOC102723362" 0 NA NA NA NA NA NA
"LOC102723376" 0.0604266324233315 0 5.86014315403566 0 1 NA NA
"LOC102723385" 3.91126203578193 -0.6651004279123 0.591551560630717 -1.12433213294741 0.260872151461222 0.433453535289897 NA
"LOC102723426" 0.0828475193966537 0 5.86014315403505 0 1 NA NA
"LOC102723427" 0 NA NA NA NA NA NA
"LOC102723448" 0 NA NA NA NA NA NA
"LOC102723483" 1.52660428700082 0.764669966957216 0.994540780966031 0.768867382405844 0.44197204247084 NA NA
"LOC102723487" 0.20811331910669 -0.103803136163389 4.17512579161128 -0.0248622775323206 0.980164816094721 NA NA
"LOC102723505" 0.313478254051454 -0.825153145945666 2.77457512455804 -0.297398019120893 0.766162655823045 NA NA
"LOC102723513" 1.2180477169516 1.33811485799707 1.16859406001296 1.14506388812401 0.252182693170843 NA NA
"LOC102723517" 0.131855015580198 1.59088902755044 5.84576091218658 0.272144046164108 0.78551126320073 NA NA
"LOC102723544" 0.133900395622055 -0.464482286916871 5.86014315403566 -0.07926125261923 0.936824825232748 NA NA
"LOC102723562" 0.20467791533305 0.978205215541786 5.68460283523607 0.172079781806105 0.863374807436987 NA NA
"LOC102723578" 0 NA NA NA NA NA NA
"LOC102723590" 0.271075944865534 0.276600650723069 4.0604472927695 0.0681207341899539 0.945689525196782 NA NA
"LOC102723605" 0.0298753737717914 0 5.86014315403566 0 1 NA NA
"LOC102723617" 1.90390263096019 0.26992384284674 0.901461227848565 0.299429231683033 0.764612561037818 0.862889236329301 NA
"LOC102723631" 5.59694529436713 -0.312671480613166 0.61904676223741 -0.505085398529641 0.613498856439974 0.756600562776433 NA
"LOC102723641" 0.12159342701602 0 5.86014315400081 0 1 NA NA
"LOC102723680" 0 NA NA NA NA NA NA
"LOC102723737" 0 NA NA NA NA NA NA
"LOC102723742" 0.0461646165265863 0.978187980381927 5.86014315403566 0.166922198770569 0.867431266105208 NA NA
"LOC102723769" 14.5261405015205 1.24155884504621 0.885527130491465 1.40205624683362 0.160898451094893 0.311569649118587 NA
"LOC102723809" 0.700621350561963 0.515614791936167 1.42891472119347 0.360843641883339 0.718216336139146 NA NA
"LOC102723824" 1.53377982265778 0.262578699753092 0.845085184535955 0.310712700397507 0.756019041320272 NA NA
"LOC102723854" 0.421540627584674 -0.103804521679784 2.19454297999016 -0.0473012024035407 0.962273169777668 NA NA
"LOC102723859" 0 NA NA NA NA NA NA
"LOC102723885" 1.03376062409596 0.255594629014003 1.4291713776705 0.178841133405997 0.858062446135462 NA NA
"LOC102724020" 0 NA NA NA NA NA NA
"LOC102724034" 0.018796604754551 0 5.86014315403566 0 1 NA NA
"LOC102724050" 0.966533598585051 0.225231129802784 1.24757656351818 0.18053491576311 0.856732645878949 NA NA
"LOC102724058" 0.0416200969253738 -0.103812656432494 5.86014315403565 -0.0177150376200284 0.985866184244506 NA NA
"LOC102724084" 0.561997881130387 -1.18176168894863 1.57602652705471 -0.749836166245954 0.453353383767766 NA NA
"LOC102724153" 0.203384030009174 0.256853216326328 4.85380040674136 0.0529179601142208 0.957797274343609 NA NA
"LOC102724163" 0.613717538277296 0.25732703381095 1.83059454301856 0.140570196055884 0.888209494504818 NA NA
"LOC102724188" 0 NA NA NA NA NA NA
"LOC102724224" 0.256912403565836 1.33321270055989 2.81313540761452 0.47392411220277 0.635554024017328 NA NA
"LOC102724246" 0.49616967188028 0.617536623924071 1.87175491254046 0.329923869726038 0.741457486979247 NA NA
"LOC102724321" 0 NA NA NA NA NA NA
"LOC102724386" 6.91989876359963 -0.205086967873453 0.614689666424369 -0.333643103301927 0.738648888456579 0.845995692701866 NA
"LOC102724421" 0.0230140556043241 0 5.86014315403566 0 1 NA NA
"LOC102724467" 5.87592500927708 -0.441539322512262 0.490527909041821 -0.900130888321418 0.368050599892786 0.544894351277089 NA
"LOC102724484" 0.418891068345234 -2.16106641706664 2.21223334507934 -0.976870917289757 0.328633061390794 NA NA
"LOC102724508" 1.31470719179039 -1.12704293057155 1.12956330136463 -0.997768721071202 0.318391520896743 NA NA
"LOC102724550" 0.118159819712164 0.617518349502756 5.86014315403566 0.105375983703998 0.91607747217803 NA NA
"LOC102724555" 0 NA NA NA NA NA NA
"LOC102724558" 0 NA NA NA NA NA NA
"LOC102724596" 3.28066736063464 -0.374925773569262 0.620283983954696 -0.604442131777895 0.545549731738454 0.701233338460278 NA
"LOC102724631" 0 NA NA NA NA NA NA
"LOC102724651" 0.0322295063573028 0.978187980004021 5.86014315403566 0.166922198706081 0.86743126615595 NA NA
"LOC102724663" 0.232889969520331 0.617527709072632 4.11407035010712 0.15010139752631 0.880684617411354 NA NA
"LOC102724678" 0.111632144724054 0.256848717867772 5.86014315403566 0.043829768508452 0.965040098040239 NA NA
"LOC102724820" 0.133415425110699 0 5.86014315400081 0 1 NA NA
"LOC102724849" 0.0369409765422192 0 5.86014315403566 0 1 NA NA
"LOC102724862" 0 NA NA NA NA NA NA
"LOC102724890" 2.69358670862633 -1.92615851680078 1.18752057488983 -1.6220001215385 0.104803322110637 0.229103758989379 NA
"LOC102724927" 5.54361142015204 0.511251134572113 0.502646133730506 1.01711940123312 0.309096631875125 0.485330279676598 NA
"LOC102724933" 0.0453484265474795 0 5.86014315403566 0 1 NA NA
"LOC102724958" 0.0454537827198568 -0.464482288416743 5.86014315403566 -0.0792612528751745 0.936824825029174 NA NA
"LOC102800310" 0.10227060734061 0.256848717867772 5.86014315403566 0.0438297685084519 0.965040098040239 NA NA
"LOC102800315" 0.251266666388372 1.96415761929172 3.06994757581599 0.639801680903181 0.522301539676775 NA NA
"LOC102800447" 0.14778036759495 -0.103795755800973 5.86014315403396 -0.0177121536236743 0.985868484979689 NA NA
"LOC103021295" 0 NA NA NA NA NA NA
"LOC103171574" 0.123011847945394 0.617534718934107 5.86014315403505 0.105378777054089 0.916075255747403 NA NA
"LOC103191607" 0.479259139693196 1.13506536064647 2.02398432241578 0.560807387723084 0.574928849872359 NA NA
"LOC103312105" 0 NA NA NA NA NA NA
"LOC113230" 8.73570454867025 0.508572846736894 0.464579563649022 1.09469483061702 0.27365035409246 0.447940009738323 NA
"LOC115110" 0.0250758701581251 0 5.86014315403566 0 1 NA NA
"LOC145474" 0.35671380069698 1.17541277983051 3.05090399672128 0.385267049075844 0.700039571860206 NA NA
"LOC145837" 3.00472962332534 0.0986819610554907 0.687585234136852 0.143519604779427 0.885879829149566 0.93777615588224 NA
"LOC145845" 0.0637611422173547 -0.103812656781759 5.86014315403566 -0.0177150376796286 0.985866184196959 NA NA
"LOC146481" 0 NA NA NA NA NA NA
"LOC146513" 0.370769689831047 1.84540978562796 2.43436416411881 0.758066444136948 0.448411206760963 NA NA
"LOC148696" 0.0476221977647659 0 5.86014315403566 0 1 NA NA
"LOC149373" 0 NA NA NA NA NA NA
"LOC149684" 0 NA NA NA NA NA NA
"LOC149950" 0.041466997602162 -0.103795759191455 5.86014315403397 -0.0177121542022408 0.985868484518132 NA NA
"LOC150381" 0.882665125382888 -1.08348389037614 1.34245239426552 -0.807092970301515 0.419612921854314 NA NA
"LOC150935" 0.255787529336285 -0.874433836358359 3.57064471065213 -0.244895224033269 0.806537559784615 NA NA
"LOC151475" 1.98957672658974 0.688815252126214 0.847198873986571 0.81305024507992 0.416189251225614 0.59023202901087 NA
"LOC151484" 0.164525921405309 -0.825151918540101 5.86014315403566 -0.14080746781277 0.888022043386504 NA NA
"LOC152225" 0.228237369841264 0.617535761439974 4.15158753532315 0.148746896503028 0.881753354780411 NA NA
"LOC152578" 1.00292989504709 0.476545160827083 1.04356496338721 0.456651169353471 0.647921793988535 NA NA
"LOC152586" 0 NA NA NA NA NA NA
"LOC153684" 0.297200869389974 0.256892582661709 5.13884205263554 0.0499903635936733 0.960130067460014 NA NA
"LOC153910" 1.79737844935488 0.907075941620451 0.886784566957245 1.0228819663978 0.306363656976301 NA NA
"LOC154449" 0.0192958731864186 0 5.86014315403565 0 1 NA NA
"LOC154761" 2.65611983715286 -0.773262697379058 0.862369677976937 -0.896671946065036 0.369893994623442 0.546528900214419 NA
"LOC154872" 0.188554011439882 1.01177390478434 5.85434807684187 0.172824350637201 0.862789496004967 NA NA
"LOC157273" 0.687652993416389 -1.84432482198489 1.68417075907445 -1.09509372018693 0.273475579600955 NA NA
"LOC158434" 0.140186013513925 1.29803940158646 5.85743140544836 0.221605565944668 0.824620949227544 NA NA
"LOC158435" 1.21460282908111 -0.0805531696908751 1.12178558815293 -0.0718079912432367 0.942754713148255 NA NA
"LOC1720" 0 NA NA NA NA NA NA
"LOC200726" 0.272621982276917 -0.464483452185404 4.00809247824254 -0.115886410981483 0.907742565594992 NA NA
"LOC200772" 1.04970798623133 0.902728475763641 1.07955289645897 0.836205876270328 0.403039093168889 NA NA
"LOC221122" 0.0345565365540448 0 5.86014315403566 0 1 NA NA
"LOC253044" 0.763735655949454 -0.0173851013912533 1.41214131223985 -0.0123111626581324 0.990177361517755 NA NA
"LOC253573" 0 NA NA NA NA NA NA
"LOC255654" 0.336600709065969 -0.825151840176529 3.08077948142955 -0.267838657440564 0.788823513131668 NA NA
"LOC256880" 8.2630670638899 0.224812235387376 0.387062139434233 0.580816908923159 0.561363857736094 0.713954430123349 NA
"LOC283038" 0.0298753737717914 0 5.86014315403566 0 1 NA NA
"LOC283045" 1.4138862667961 2.41324069721308 1.05433413364296 2.28887657167544 0.0220865248555528 NA NA
"LOC283214" 0.0436359878978565 0.978187980381927 5.86014315403566 0.166922198770569 0.867431266105208 NA NA
"LOC283299" 11.7731192127104 0.946885096336901 0.414125424873187 2.2864693628189 0.0222268144855698 0.0729049184214013 NA
"LOC283332" 0.0947025081096955 0.617518349966972 5.86014315403566 0.105375983783214 0.916077472115175 NA NA
"LOC283352" 0.0765076985400923 0.61751834912485 5.86014315403566 0.10537598363951 0.916077472229199 NA NA
"LOC283440" 0.61617250909006 -0.0490532169217619 1.59256503141275 -0.0308013901813776 0.975427931742953 NA NA
"LOC283575" 0.714450877698934 -0.431911727592116 1.45961720076877 -0.295907534773248 0.767300696706278 NA NA
"LOC283585" 0.411123917703823 0.976088425092309 1.95725405331334 0.498702978001213 0.617988646341237 NA NA
"LOC283692" 1.6949865246881 -1.16914574572955 1.22156888271645 -0.95708540244548 0.338524150910854 NA NA
"LOC283693" 7.98863200271716 0.310846345784948 0.422973928938986 0.734906632578265 0.462396358717685 0.631701352516984 NA
"LOC283710" 0.250549553209519 -0.103813796192417 3.22078732748939 -0.0322324281725673 0.974286695665747 NA NA
"LOC283731" 7.66149162942812 -0.071154927622027 0.414279797005024 -0.171755726773141 0.863629573096971 0.924941695813857 NA
"LOC283788" 0 NA NA NA NA NA NA
"LOC283856" 8.17377680601195 0.259794054189435 0.41422848002263 0.627175741695118 0.530544042694876 0.689743311648764 NA
"LOC283914" 0.256838806019848 0.617531519763384 3.13592034454722 0.196921940583458 0.843888623746599 NA NA
"LOC284080" 1.24280457697779 0.882156080211809 1.04521057066783 0.843998429568273 0.398670283165789 NA NA
"LOC284294" 0.320191533841657 1.84171788800182 2.71583346731891 0.678140950159206 0.497682328564374 NA NA
"LOC284344" 0.749439041338941 -0.825157743552032 1.63605204307189 -0.504359104617906 0.614009050480695 NA NA
"LOC284379" 1.20660402043325 0.0346578131779359 0.899935401479925 0.0385114455114688 0.969279906056003 NA NA
"LOC284395" 0.375615019401375 -1.20004302769723 2.13235925304442 -0.562777133348381 0.573586653071928 NA NA
"LOC284578" 1.99884877688709 -0.250608316486389 0.995472922351538 -0.251747999226734 0.801235853507191 0.886866205433421 NA
"LOC284632" 0.386296944283128 1.45245899182713 2.45100546441966 0.592597206702284 0.553450748937428 NA NA
"LOC284648" 5.09226442734951 0.177862705930997 0.527367413324631 0.337265256511991 0.735916948217041 0.844251677003045 NA
"LOC284661" 0.0223242237389553 -0.103812657159666 5.86014315403566 -0.0177150377441162 0.985866184145514 NA NA
"LOC284757" 0.324060200356278 0.256859910681639 2.74078606970511 0.0937176066095796 0.925333483781836 NA NA
"LOC284788" 0 NA NA NA NA NA NA
"LOC284798" 0.130418803153753 0 5.86014315403565 0 1 NA NA
"LOC284801" 1.41385185893064 -0.00095110762407314 1.14825418018525 -0.00082830756507213 0.999339106257805 NA NA
"LOC284837" 0.324693402542179 1.35210367157299 2.74971368304788 0.491725258491011 0.622913579734759 NA NA
"LOC284865" 1.13679872839019 3.31838574891353 1.10345735874971 3.00726233107321 0.00263612168050832 NA NA
"LOC284933" 0.0346990906059733 0 5.86014315403566 0 1 NA NA
"LOC284950" 1.34598312169424 0.0909128904181912 1.26796472413801 0.07169985780164 0.942840769330838 NA NA
"LOC285000" 0 NA NA NA NA NA NA
"LOC285593" 0.13736978612215 -0.103795756322098 5.86014315403396 -0.0177121537126013 0.985868484908747 NA NA
"LOC285626" 1.03627413008135 -0.684559303079232 1.29632662167924 -0.52807625148704 0.597446413188328 NA NA
"LOC285627" 0.0231714926561548 -0.103812657159666 5.86014315403566 -0.0177150377441162 0.985866184145514 NA NA
"LOC285629" 0.0192958731864186 0 5.86014315403565 0 1 NA NA
"LOC285692" 1.44413469867383 -1.3049959530735 1.23424417466104 -1.05732397192143 0.290363756427524 NA NA
"LOC285740" 0.0469744167705568 0 5.86014315403566 0 1 NA NA
"LOC285762" 0.0429222257072329 -0.103812656781759 5.86014315403566 -0.0177150376796286 0.985866184196959 NA NA
"LOC285768" 0.0478984810155286 -0.103812656317541 5.86014315403566 -0.0177150376004124 0.985866184260155 NA NA
"LOC285819" 0.365243014161822 -0.103809873478767 2.1052857771485 -0.049309160117622 0.96067291968113 NA NA
"LOC285847" 0.515038379964335 1.60148770889984 1.78297221351653 0.898212376367464 0.369072336430184 NA NA
"LOC285889" 3.95608324496977 0.103003168470167 0.551061075534508 0.186917880872384 0.851725019368612 0.917921264397261 NA
"LOC286083" 0.0661955206114451 0 5.86014315403566 0 1 NA NA
"LOC286094" 0 NA NA NA NA NA NA
"LOC286114" 0.308593002755252 -0.464484060030333 2.55468656017287 -0.181816457357846 0.855726768685001 NA NA
"LOC286177" 0.181420375438415 0 5.86014315403566 0 1 NA NA
"LOC286190" 1.48164237833077 -0.146740320219178 1.19410167789138 -0.122887625849669 0.902196084495174 NA NA
"LOC286238" 0 NA NA NA NA NA NA
"LOC286297" 0.0203677732577244 -0.103812657159666 5.86014315403566 -0.0177150377441162 0.985866184145514 NA NA
"LOC286359" 0.363445747685155 -0.464478849156012 2.51610942646762 -0.184602006681441 0.853541211892245 NA NA
"LOC286370" 0.156202385094643 -0.103784701846031 5.86014315400081 -0.0177102673294211 0.985869989788713 NA NA
"LOC338694" 0.086133958225842 0 5.86014315403565 0 1 NA NA
"LOC338797" 0.837484097236883 1.93502527323932 1.25654937269476 1.53995164478855 0.123572140690644 NA NA
"LOC338963" 0.766762583471945 -0.43262082862068 1.64922199265708 -0.262318129728357 0.79307618578598 NA NA
"LOC339059" 0.545836284912523 0.978211146656091 1.98862260719851 0.49190386507481 0.62278730582987 NA NA
"LOC339166" 2.78505444806671 -0.944854752285051 0.929705190738836 -1.01629501663229 0.309488920965547 0.485640070576505 NA
"LOC339240" 0.800628808683461 0.263722536491517 1.46048227035485 0.180572227300945 0.856703356895455 NA NA
"LOC339298" 0.039730750267235 0 5.86014315403566 0 1 NA NA
"LOC339529" 0.189255808268796 0.617527003563664 4.27058725903591 0.144600020115985 0.885026681350647 NA NA
"LOC339539" 3.59421011155827 -0.355523110877207 0.693442179540923 -0.512693230043452 0.608165926085189 0.752555429324232 NA
"LOC339568" 0.0223111215249963 0 5.86014315403396 0 1 NA NA
"LOC339593" 0.511632489469768 1.46117776423467 1.98491155210332 0.736142506040798 0.461643977090412 NA NA
"LOC339622" 0.220964675356135 -0.103804590186444 5.60316298437921 -0.0185260700921668 0.985219180206461 NA NA
"LOC339666" 0.0185481951700151 -0.103812657159666 5.86014315403566 -0.0177150377441162 0.985866184145514 NA NA
"LOC339807" 0.0185481951700151 -0.103812657159666 5.86014315403566 -0.0177150377441162 0.985866184145514 NA NA
"LOC339975" 0.131968408990821 0.617518350791318 5.86014315403566 0.105375983923884 0.916077472003558 NA NA
"LOC340017" 0.126635988148974 1.71027295655399 5.8553209356636 0.292088678886422 0.770218822388429 NA NA
"LOC340074" 0.0192958731864186 0 5.86014315403565 0 1 NA NA
"LOC340107" 0.0656552480614929 -0.103812656430219 5.86014315403565 -0.0177150376196403 0.985866184244815 NA NA
"LOC340113" 0.162997976874248 -0.103812654526992 5.86014315403565 -0.0177150372948654 0.985866184503908 NA NA
"LOC340357" 0 NA NA NA NA NA NA
"LOC340515" 1.73591555638683 2.31639481107183 0.974564554519939 2.37685107705652 0.0174611361714237 NA NA
"LOC341056" 0.187971118923579 0 4.95625466594075 0 1 NA NA
"LOC344887" 0.386099114161155 -0.494016826610712 2.28108334743393 -0.216571142464587 0.828542576960685 NA NA
"LOC344967" 0.988123077868249 0.54247201207769 1.06202610767388 0.510789714262156 0.609498312266806 NA NA
"LOC349160" 1.51849325855066 0.230010484246103 1.43726635624986 0.160033304366944 0.872854839214156 NA NA
"LOC387810" 0.12216761818227 -0.464482287283023 5.86014315403566 -0.0792612526817117 0.936824825183051 NA NA
"LOC388242" 0 NA NA NA NA NA NA
"LOC388282" 0.127421498028725 -0.103795757081253 5.86014315403395 -0.0177121538421469 0.985868484805401 NA NA
"LOC388436" 0 NA NA NA NA NA NA
"LOC388553" 5.44571249734901 1.00615021469701 0.508779439361659 1.97757640513025 0.0479765132291196 0.129425012432044 NA
"LOC388692" 7.80703700815533 0.229631706857226 0.480965445282467 0.477439094865465 0.633049480854074 0.771736958066244 NA
"LOC388780" 6.0496984904951 -0.612986653596286 0.501409866401626 -1.22252611021676 0.221508736193931 0.388265257000829 NA
"LOC388849" 0.151050867721589 -0.825151918541617 5.86014315403565 -0.140807467813029 0.888022043386299 NA NA
"LOC388882" 0.0208300521057926 0 5.86014315403566 0 1 NA NA
"LOC388942" 0 NA NA NA NA NA NA
"LOC389033" 1.34198070710533 -0.480989768308581 1.08134953251884 -0.444805082763747 0.656460620895078 NA NA
"LOC389247" 5.0404710896726 -0.428303163407862 0.578080249562138 -0.740906065779407 0.458750397378948 0.628641569319653 NA
"LOC389332" 2.17808019089861 -2.59707106653376 1.14182131604146 -2.27449867159378 0.0229360208829267 0.0747030658562708 NA
"LOC389602" 0 NA NA NA NA NA NA
"LOC389705" 7.42340704978846 0.778944823255021 0.386691249909745 2.01438440470745 0.0439691904260837 0.121179785249834 NA
"LOC389831" 0 NA NA NA NA NA NA
"LOC389834" 0 NA NA NA NA NA NA
"LOC390705" 0 NA NA NA NA NA NA
"LOC391003" 0 NA NA NA NA NA NA
"LOC392196" 0.018689041248177 0 5.86014315403566 0 1 NA NA
"LOC392232" 7.43601571904793 -0.429022654552128 0.476746386744974 -0.899897023827105 0.36817505411433 0.54498942979574 NA
"LOC392364" 0.0431935495267911 0 5.86014315403566 0 1 NA NA
"LOC392452" 0 NA NA NA NA NA NA
"LOC399715" 8.17836071617485 -0.297832374306158 0.493760075380544 -0.603192500075298 0.546380636415432 0.701924179793672 NA
"LOC400043" 2.35467352177116 -1.41776053371467 1.05241360556802 -1.34715146802901 0.17793145481286 0.334760411881328 NA
"LOC400548" 0.987440999056122 0.256865399900932 1.53606288660257 0.16722323164064 0.86719440558175 NA NA
"LOC400553" 0.0192958731864186 0 5.86014315403565 0 1 NA NA
"LOC400558" 0.467004986867191 -0.497591008375968 1.96841106808337 -0.252788158146494 0.800431919004694 NA NA
"LOC400620" 0.041363653805883 0 5.86014315403565 0 1 NA NA
"LOC400644" 0.485403639905282 -0.825153516688716 1.88635880986904 -0.437431899154967 0.661798154331592 NA NA
"LOC400654" 0.105715130450366 -0.10381265526377 5.86014315403566 -0.0177150374205923 0.985866184403608 NA NA
"LOC400655" 0.577468570333451 -0.0984852773887555 1.86230717319327 -0.0528834763708097 0.957824749918159 NA NA
"LOC400684" 6.44979933435211 -0.386765610013894 0.546285397408944 -0.707991851600538 0.478950317654695 0.646735004338236 NA
"LOC400736" 0 NA NA NA NA NA NA
"LOC400794" 0.940337738032536 -1.02562469624686 1.31501139439112 -0.779935976692998 0.435428560874959 NA NA
"LOC400867" 2.43351042574878 -0.0958579010774292 0.655192298800161 -0.146304987486837 0.8836806287811 0.936552689604264 NA
"LOC400891" 2.38337211406234 0.441331594523842 0.646326180422188 0.682831065632462 0.494713597070699 0.659918816059541 NA
"LOC400940" 6.62898906832055 0.0826735540581953 0.488944271115378 0.169085842584065 0.865729120572443 0.926174056510726 NA
"LOC400958" 0.949398370548341 -0.590559900464476 1.41509023540288 -0.417330206717412 0.676436896923428 NA NA
"LOC401010" 5.49188570609067 -2.50771987353882 1.19114042759728 -2.10531001671843 0.0352643307536767 0.103376531559782 NA
"LOC401052" 4.02081098947716 0.0225119071448447 0.546578800647519 0.0411869379459564 0.967146866846617 0.98185075469601 NA
"LOC401127" 9.36715146995923 0.171479970239007 0.379225825486636 0.452184315292761 0.651136206529908 0.784850515777341 NA
"LOC401134" 0.29802777854362 1.70931539370636 3.40493601248834 0.502011017956599 0.615659770689212 NA NA
"LOC401177" 0.0614340922784642 0 5.86014315403566 0 1 NA NA
"LOC401242" 0.852951867711279 0.291978789506126 1.29590085358972 0.225309512450222 0.821738500046937 NA NA
"LOC401286" 1.48720479516291 -1.99655455792024 1.25874234439246 -1.58615030853188 0.112705216919289 NA NA
"LOC401324" 0.594965933033967 0.886933273081352 1.6966374469912 0.522759458512618 0.601141655500774 NA NA
"LOC401463" 0.202036997395842 0.256864053848141 3.70112488115637 0.0694016176422255 0.944669941333778 NA NA
"LOC401557" 0.222343460383367 0.617527622461014 4.13353262805325 0.149394640862397 0.881242240250236 NA NA
"LOC402160" 2.86520042871758 1.01583484828387 0.69834939604449 1.45462264883115 0.145773757300064 0.289961373017363 NA
"LOC407835" 0.328716829912735 -1.38280286935489 3.0995215016193 -0.446134304482955 0.655500234363213 NA NA
"LOC440028" 6.8692157524576 0.310763244918661 0.46854584802158 0.663250450795475 0.507170164840649 0.670447169475958 NA
"LOC440040" 2.56888895421548 -2.03660364601754 1.28485226645304 -1.58508779506595 0.112946388203618 0.241793190693562 NA
"LOC440117" 0 NA NA NA NA NA NA
"LOC440311" 0.908521181266127 0.0801281006801786 1.42065006987241 0.0564024191315284 0.955021229836855 NA NA
"LOC440461" 0.188098015382064 -0.103812089216621 4.93144080519285 -0.0210510666796011 0.983204919366485 NA NA
"LOC440602" 0.168950855777178 0.97818798212095 5.86014315403566 0.166922199067323 0.867431265871708 NA NA
"LOC440700" 1.17436255471692 -0.16800782648907 1.06989886138968 -0.157031503212226 0.875220020122968 NA NA
"LOC440704" 0.129589033117053 -0.464482286567063 5.86014315403565 -0.0792612525595372 0.936824825280227 NA NA
"LOC440895" 0 NA NA NA NA NA NA
"LOC440896" 1.68839662991853 -0.472745862883388 0.961138161930113 -0.491860464612123 0.622817988705971 NA NA
"LOC441025" 0.0262979066426911 -0.103812657159666 5.86014315403566 -0.0177150377441162 0.985866184145514 NA NA
"LOC441081" 0.702662244408154 0.730898022606748 1.61835806014227 0.451629364729393 0.651536011868801 NA NA
"LOC441178" 0.515399235972904 0.676303344287669 2.09211445635473 0.323263071116124 0.746496018815125 NA NA
"LOC441454" 4.44088401619075 0.247857211065425 0.652478440856531 0.379870345968909 0.704041660715552 0.823021042954895 NA
"LOC441601" 0.0184888725645659 0 5.86014315403566 0 1 NA NA
"LOC442028" 1.95696318071231 -0.875937337760446 0.823188110488924 -1.06407918991953 0.287292827167652 0.463066803280114 NA
"LOC442132" 5.84388719351971 0.999537130809142 0.48064879862417 2.07955815903475 0.0375660781012428 0.108299466197242 NA
"LOC494127" 0.0438998750272115 0 5.86014315403504 0 1 NA NA
"LOC494141" 1.98774058286803 0.387752361354266 0.763744205063083 0.507699251639152 0.611664273340237 0.755180234042773 NA
"LOC541473" 0.0194253706914369 0 5.86014315403566 0 1 NA NA
"LOC550113" 0.0712557329571627 0 5.86014315403565 0 1 NA NA
"LOC553103" 5.37408852473558 -0.190714583091984 0.552619271677358 -0.345110264636828 0.730011476921643 0.840509492038814 NA
"LOC554223" 6.20071694322394 0.63117050467435 0.392243683382495 1.60912853772808 0.107588238319632 0.23344325667051 NA
"LOC574538" 3.18115775527862 0.178478759797623 0.617428616237995 0.289067845421706 0.772529459312004 0.867711072913539 NA
"LOC606724" 0 NA NA NA NA NA NA
"LOC613038" 0 NA NA NA NA NA NA
"LOC63930" 0.342422354962813 -0.464483895292187 3.01866752434046 -0.153870504633885 0.877711840995311 NA NA
"LOC641367" 0.274051960614578 -0.464483670892207 3.5545277878026 -0.130673804966749 0.896033355235991 NA NA
"LOC641515" 1.60095479851385 0.519190089625895 0.92634497830828 0.560471640461695 0.57515777820357 NA NA
"LOC642366" 6.16018604196414 0.446376150923446 0.489267315203818 0.912335929771837 0.361591905815638 0.538814816175872 NA
"LOC642423" 2.40349328211389 -2.19834098062668 1.09660427962521 -2.00468028574357 0.0449972374160206 0.123523969702717 NA
"LOC642426" 0 NA NA NA NA NA NA
"LOC642929" 0.0417024048752001 0 5.86014315403566 0 1 NA NA
"LOC643201" 5.15493297545486 -0.166699774760122 0.490921686859626 -0.339564902553976 0.734184212869631 0.843221472206705 NA
"LOC643339" 1.15275468676984 -0.914349576083122 1.32868753525824 -0.688159971264736 0.491352048129848 NA NA
"LOC643355" 0.275145559825133 0.978204135400994 3.12678536434403 0.312846588881937 0.754397217878514 NA NA
"LOC643387" 0.803471559339826 0.246550571743985 1.24917996321298 0.19736993788296 0.843538052981685 NA NA
"LOC643441" 0 NA NA NA NA NA NA
"LOC643486" 0 NA NA NA NA NA NA
"LOC643542" 0.107909217937015 0 5.86014315403396 0 1 NA NA
"LOC643711" 0.960096050052305 -0.855527350485228 1.45787104397005 -0.586833351292493 0.557315635308455 NA NA
"LOC643733" 0 NA NA NA NA NA NA
"LOC643802" 0.227151408110631 -0.103813770116275 3.20709388391908 -0.0323700439942888 0.974176951393229 NA NA
"LOC643923" 4.58126943766134 1.30750518886985 0.52353092004353 2.49747462625729 0.0125081416330988 0.0470385976719199 NA
"LOC644050" 4.93039467198439 -0.121937513424415 0.527906801388752 -0.230983031670812 0.817327984378396 0.896440220941357 NA
"LOC644145" 0.717225305368362 -0.103808348978446 1.67266739336015 -0.0620615607086773 0.950513808072341 NA NA
"LOC644189" 1.49494986422112 0.203574739178296 0.970217902355402 0.209823729993104 0.833805251457638 NA NA
"LOC644669" 0.606372615732278 -1.26408850074572 2.58085378417786 -0.489794698365058 0.624279182657506 NA NA
"LOC644762" 0 NA NA NA NA NA NA
"LOC644936" 0.11681564059529 0.978187981512718 5.86014315403566 0.166922198963532 0.867431265953376 NA NA
"LOC645354" 0 NA NA NA NA NA NA
"LOC645355" 0 NA NA NA NA NA NA
"LOC645382" 0 NA NA NA NA NA NA
"LOC645434" 3.12429684982658 -0.267141680313748 0.695944331487619 -0.383854955385178 0.701085953844128 0.820783555719954 NA
"LOC645949" 0.0417364922164332 0 5.86014315403396 0 1 NA NA
"LOC646268" 0.069435279459867 -0.464482288038837 5.86014315403566 -0.079261252810687 0.936824825080467 NA NA
"LOC646471" 1.94562889820499 -1.1117850149417 0.910968338891923 -1.2204430905843 0.222296950715347 0.389097115507004 NA
"LOC646522" 0.0197507330510781 0 5.86014315403566 0 1 NA NA
"LOC646736" 0.277886467697478 0.617542501745857 3.52086297162996 0.17539521041342 0.860769103789347 NA NA
"LOC646743" 0 NA NA NA NA NA NA
"LOC646813" 0.0273241917942086 0 5.86014315403566 0 1 NA NA
"LOC646862" 1.54935974328319 0.85424101335301 0.809162008555743 1.05571072828509 0.291100394225354 NA NA
"LOC646938" 1.21634418806236 -1.38838087164752 1.12308711039273 -1.23621832963787 0.21637741914854 NA NA
"LOC647323" 0.760994128912894 1.65921068569344 1.35465355827981 1.22482288962528 0.220641958722105 NA NA
"LOC647859" 5.82225420621405 -0.910985985982028 0.534970916323701 -1.7028701153369 0.0885923777670201 0.2029069317899 NA
"LOC648691" 0.413247476283842 0.256864825894118 2.11794772877453 0.12128005918387 0.90346921388616 NA NA
"LOC649133" 0.332405748041202 -0.560093804852815 2.30760855685487 -0.242716124096969 0.808225315683747 NA NA
"LOC649324" 0 NA NA NA NA NA NA
"LOC649330" 0 NA NA NA NA NA NA
"LOC649352" 0 NA NA NA NA NA NA
"LOC650226" 0.510301112923851 1.97889789570292 1.40177424816576 1.41170940919505 0.158035541721167 NA NA
"LOC650293" 0.149348812238906 -0.103798877768942 5.21421865486688 -0.0199068901094236 0.984117648722693 NA NA
"LOC653486" 0 NA NA NA NA NA NA
"LOC653513" 0.699724621357422 -1.20694901126477 1.79297876713426 -0.673152986186143 0.500849967440079 NA NA
"LOC653602" 10.2984750395365 0.983663769490738 0.347475363698509 2.83088780459332 0.00464190006657182 0.0219377967105468 NA
"LOC653786" 2.31327601844256 -0.743283737594806 0.909727419773132 -0.817040051161882 0.413905540213565 0.588196749503059 NA
"LOC727751" 0 NA NA NA NA NA NA
"LOC727896" 6.06225477514673 -0.227174021340538 0.498694687594509 -0.455537279605541 0.648722754047337 0.783088983873031 NA
"LOC727924" 0 NA NA NA NA NA NA
"LOC728024" 15.5810408675356 -5.59492828053896 1.1267209796806 -4.96567329573022 6.84631260050778e-07 1.7041385532158e-05 NA
"LOC728040" 0.63082477256742 -2.34079340211783 1.54902275045605 -1.51114204192848 0.130752265204877 NA NA
"LOC728084" 1.94356574718581 -0.802137590914829 0.806823085324502 -0.994192661941757 0.320129079917061 0.497471518263558 NA
"LOC728175" 3.65800939903228 0.382090954994733 0.525612072623227 0.726944784749315 0.467259780855086 0.636280607596781 NA
"LOC728228" 0.641051234249101 0.131462165596092 1.50330069311455 0.08744901548853 0.930314609847993 NA NA
"LOC728463" 0.736559740843837 0.0243694248283682 1.67306555862587 0.0145657321691467 0.98837863811933 NA NA
"LOC728637" 0.307332840946858 0.990378958861477 2.50975018115595 0.394612565942848 0.693128838353011 NA NA
"LOC728989" 5.01169225361069 -0.258421208121048 0.641177372127506 -0.403041684492973 0.686917559399427 0.809854723753471 NA
"LOC729041" 9.59884808866031 0.541334427332158 0.377028395614958 1.4357921939784 0.151061481700999 0.297357616976099 NA
"LOC729080" 0.0369409765422192 0 5.86014315403566 0 1 NA NA
"LOC729159" 2.05181146584538 -0.788522682076726 1.2907284952218 -0.610912895311285 0.541257247338027 0.697868980963943 NA
"LOC729296" 0 NA NA NA NA NA NA
"LOC729506" 0.0755475909756195 -0.825151919673821 5.86014315403566 -0.140807468006233 0.888022043233666 NA NA
"LOC729609" 0.218754505481571 -0.103792762961068 4.82955097633195 -0.0214911828179727 0.982853836932046 NA NA
"LOC729911" 0.0298753737717914 0 5.86014315403566 0 1 NA NA
"LOC729930" 0.113867313913451 0.617518350413412 5.86014315403565 0.105375983859396 0.916077472054727 NA NA
"LOC729950" 0.276413666517123 -0.464477699484792 3.54008465473055 -0.131205252073314 0.895612941323771 NA NA
"LOC729966" 6.99967224172354 0.486737460152099 0.463298332458491 1.05059186716522 0.293446077924003 0.470054016651567 NA
"LOC729987" 1.53074833115046 0.830667327339045 0.919698565027128 0.903195197781508 0.366422306125415 NA NA
"LOC730159" 0 NA NA NA NA NA NA
"LOC730668" 0.256927619246681 0.256858886789673 3.15691108352313 0.0813639915708418 0.935152484697603 NA NA
"LOC731157" 3.2689158313129 -0.153875503208688 0.725275294313309 -0.212161512208102 0.831981032010625 0.905589266797651 NA
"LOC731424" 1.78073845827093 -0.387745752722895 0.971912791505915 -0.39895117762789 0.689929178627642 NA NA
"LOC79999" 0 NA NA NA NA NA NA
"LOC90246" 0.366311764139287 1.71058056112976 2.30310933070243 0.742726599352559 0.457647222275345 NA NA
"LOC91450" 4.64847050644443 -0.461588180139873 0.545268122886764 -0.846534320943113 0.397254735993319 0.573400470809213 NA
"LOC93432" 1.50266307011868 -1.98885609335592 1.44737307160525 -1.37411434023028 0.169406188176324 NA NA
"LOR" 0.395054265216578 1.02882509465605 2.2707709783342 0.453073033111765 0.650496152858754 NA NA
"LOXHD1" 10.5396418824377 0.193770980393405 0.417173198903482 0.464485688205096 0.642299810939484 0.778706741434729 NA
"LOXL4" 13.2437560520673 0.0129653162849444 0.445723436403663 0.0290882534460282 0.976794204227248 0.986942711244552 NA
"LPA" 6.84664746395304 -0.127241327731888 0.619769081460988 -0.20530441343079 0.837334296084836 0.908580765242621 NA
"LPHN3-AS1" 0.156444056521073 0.256865027899891 5.15160567734252 0.0498611586344077 0.960233029701229 NA NA
"LPP-AS1" 0 NA NA NA NA NA NA
"LRCOL1" 0.534670863646658 -0.464481526372012 2.31249574078879 -0.200857246212085 0.840810198937458 NA NA
"LRIT1" 1.02411505372121 1.07221456071447 1.25509895992233 0.85428686896595 0.392946061000299 NA NA
"LRIT2" 0.0933446550676669 -0.103812656025946 5.86014315403566 -0.0177150375506533 0.98586618429985 NA NA
"LRMP" 4.29869929496117 1.12447075118828 0.515648735671569 2.18069137651194 0.0292062513065963 0.0901289774290869 NA
"LRP1B" 9.07486324951415 -0.0112733887461786 0.554137378365465 -0.0203440323398353 0.983768930317538 0.990997693332564 NA
"LRRC10" 0.135493285624937 0.617518350257054 5.86014315403566 0.105375983832714 0.916077472075898 NA NA
"LRRC10B" 3.6682705505987 -0.25132801424049 0.725008807682682 -0.346655118637524 0.728850431819561 0.83980393161486 NA
"LRRC14B" 0.363769881026918 -0.44610395971649 2.30880690225881 -0.193218393136319 0.846787934514237 NA NA
"LRRC18" 0.121909870299163 -0.103795756301246 5.86014315403396 -0.0177121537090431 0.985868484911586 NA NA
"LRRC19" 0.392272644968856 1.98731007162849 2.15811956292678 0.920852628263726 0.357127373818983 NA NA
"LRRC2-AS1" 6.49013483707118 -0.240691182836322 0.503623132848213 -0.477919235907822 0.632707689714878 0.77155376409054 NA
"LRRC26" 3.20390031828668 -0.444554226104589 0.88671714343575 -0.501348405628069 0.616125943993704 0.758566817424824 NA
"LRRC3-AS1" 1.86901173060274 -0.964265101777813 1.0500458867933 -0.918307584369047 0.358457857727431 0.535732853769044 NA
"LRRC30" 0.0228828401878309 0 5.86014315403566 0 1 NA NA
"LRRC31" 2.35747781807138 -0.270696362442628 0.738231647552444 -0.366682142847849 0.713856128090668 0.829090721390235 NA
"LRRC36" 3.44197834832837 -0.0680585350919955 0.666648768789614 -0.102090543443985 0.918684807034199 0.956146561689243 NA
"LRRC37A5P" 0 NA NA NA NA NA NA
"LRRC3C" 0.493872777721866 -1.220986117248 2.81088833770538 -0.434377310855662 0.664014471179903 NA NA
"LRRC43" 4.28574175765393 -0.46599063440271 0.603002842412671 -0.772783478993628 0.439650532426796 0.61138215897912 NA
"LRRC48" 4.29268073961891 -0.244782057738984 0.539790819822422 -0.453475770150205 0.650206186869028 0.783929323815122 NA
"LRRC52" 0.666978295493694 -0.103810107137994 1.79727916191922 -0.0577595897941313 0.953940127083741 NA NA
"LRRC63" 0.515166306338059 -0.460791921737179 1.65281659795875 -0.278791925435807 0.780404511447556 NA NA
"LRRC7" 2.25129403218854 -0.185803028831102 0.763218709251308 -0.243446638006776 0.807659418379759 0.890640148385138 NA
"LRRC70" 10.19155277925 0.49075382990729 0.382267888934247 1.28379558972505 0.19921348714137 0.361545207432578 NA
"LRRC71" 2.48696787905122 0.500336297500919 0.664693266710479 0.752732610000773 0.451610609810305 0.621991444944614 NA
"LRRC72" 0 NA NA NA NA NA NA
"LRRC74" 0.0408130963035212 -0.103812656781759 5.86014315403566 -0.0177150376796286 0.985866184196959 NA NA
"LRRD1" 0.397455700597545 -1.16753045892592 2.08465505256256 -0.560059304531331 0.575438987248458 NA NA
"LRRIQ4" 4.23708102751559 1.53427219346993 0.513953260098919 2.98523681545406 0.00283358858532047 0.0149284113130847 NA
"LRRN4" 17.2075539215874 -0.128257877965833 0.432317240870698 -0.296675371325739 0.766714361763737 0.864075673567702 NA
"LRRN4CL" 7.44770078777099 0.166151383094158 0.411726830038783 0.403547621801831 0.686545408983711 0.809563795809206 NA
"LRRTM2" 1.01059582544324 -2.93238015179799 1.48510705128008 -1.97452442857264 0.0483221425456067 NA NA
"LRTM1" 0 NA NA NA NA NA NA
"LRTM2" 2.65152450854249 -0.401598384453596 0.77740249132765 -0.516590040466354 0.605442369609428 0.750519599976175 NA
"LSAMP-AS1" 8.89374168624223 -0.454222452453415 0.521537374488101 -0.870929821471074 0.383792472675199 0.55961106803431 NA
"LSP1" 2.15693895321899 -2.07611917397671 1.23580194514646 -1.6799772666895 0.0929617389079736 0.210437281370864 NA
"LSP1P3" 0.0234833531129172 0 5.86014315403566 0 1 NA NA
"LST1" 1.98092615297072 1.42984852509385 0.82369864956587 1.73588790736448 0.0825836563872968 0.192781217379588 NA
"LTA" 3.90295659963383 -0.442775201740597 0.897003101937042 -0.493616132190003 0.62157730549361 0.763356832046988 NA
"LTB" 3.15446921512553 1.18632487658361 0.618397480681102 1.91838568824212 0.0550621244104801 0.142976639881195 NA
"LTK" 8.09081332036357 0.129645978941881 0.446499032156366 0.290361164537705 0.771539950681177 0.86697633802326 NA
"LUCAT1" 0.174944970511056 0 4.34141447069601 0 1 NA NA
"LURAP1L" 5.96117478395618 0.429674859618765 0.514838812471686 0.83458132761192 0.403953479063538 0.579926561599155 NA
"LUZP4" 0.755554529915124 2.2083923149305 1.16794944145557 1.89082869218916 0.0586472157406071 NA NA
"LUZP6" 0 NA NA NA NA NA NA
"LY6D" 0 NA NA NA NA NA NA
"LY6G6C" 3.61299769102819 0.750655939396481 0.663458969646664 1.13142782559147 0.25787506533773 0.430410180995347 NA
"LY6G6D" 3.14769892431198 -0.879062490341906 0.696976430367189 -1.261251388198 0.207218289378356 0.37152701521755 NA
"LY6G6E" 0.125871350499272 -0.464482287297579 5.86014315403565 -0.0792612526841956 0.936824825181076 NA NA
"LY6G6F" 0.304818904820166 0.617538564847051 2.5213022439751 0.244928415989285 0.806511858902742 NA NA
"LY6K" 4.06754241634536 -0.45116560127286 0.77915791722459 -0.579042568007189 0.562560450731898 0.714735710810464 NA
"LY75-CD302" 0.51276038371269 -0.211757335070554 1.8594275659151 -0.11388307829369 0.909330479853065 NA NA
"LY86" 0.0373780824963539 0 5.86014315403566 0 1 NA NA
"LY86-AS1" 1.38130511918943 3.87295536562898 1.02878667136975 3.76458548055685 0.000166825593532928 NA NA
"LY9" 0.159854246313109 -0.103795756606103 5.86014315403396 -0.0177121537610652 0.985868484870084 NA NA
"LY96" 0.961468495512268 -0.0674047998961562 1.05360643312146 -0.0639753116317447 0.948989884991601 NA NA
"LYG2" 4.45276857214824 0.467837804894656 0.588409411043582 0.795088922974423 0.426561777662906 0.599903660884136 NA
"LYL1" 10.0414912333042 0.396587723567081 0.412236896724953 0.962038397624769 0.336030316308911 0.513433950405034 NA
"LYPD2" 0.0211671852774994 0 5.86014315403504 0 1 NA NA
"LYPD4" 0.35029877106555 2.79088839866559 3.31513490883963 0.84186269198995 0.399864815413386 NA NA
"LYPD8" 0 NA NA NA NA NA NA
"LYPLA2P2" 0.706711100337951 -1.40260060692457 1.68152469105303 -0.834124300634691 0.404210942767784 NA NA
"LYPLAL1-AS1" 5.89122916555459 0.87479117257142 0.445806796648321 1.96226522150022 0.0497316140387622 0.132813354138937 NA
"LYVE1" 6.51333154829785 0.0214732576878275 0.476792561466501 0.0450368974335104 0.964077898880419 0.980906238234158 NA
"LYZ" 3.61050200664601 0.114318506925454 0.686980178051332 0.166407285941971 0.867836440545004 0.927323877041746 NA
"LYZL1" 0 NA NA NA NA NA NA
"LYZL2" 0 NA NA NA NA NA NA
"LYZL4" 0.104113310432284 0 5.86014315403565 0 1 NA NA
"LYZL6" 0 NA NA NA NA NA NA
"LZTS1-AS1" 0.187344654863349 0.978194306664102 4.97226368858764 0.196730175213607 0.844038695117968 NA NA
"MAB21L1" 2.95520945353999 -1.04119186208005 0.79711581401639 -1.30619897858235 0.191484900092721 0.351878252675131 NA
"MACC1-AS1" 14.3370834537648 0.958079556153347 0.598037726031218 1.60203865818213 0.109147061177673 0.235920355837455 NA
"MACROD2-AS1" 0.024493115736245 0 5.86014315403566 0 1 NA NA
"MACROD2-IT1" 0.100495191423356 0 5.86014315403566 0 1 NA NA
"MAEL" 7.34833194993951 1.65502325125767 0.541553327175472 3.05606699877482 0.002242611377951 0.0124333013159931 NA
"MAFIP" 0 NA NA NA NA NA NA
"MAGEA1" 0.30434443673408 1.24987650507425 2.73207947345207 0.457481752349975 0.647324815184017 NA NA
"MAGEA10" 1.05675751509407 1.72694934705926 1.2152865355638 1.42102236511497 0.155310257673533 NA NA
"MAGEA10-MAGEA5" 0.0247269883593738 0 5.86014315403565 0 1 NA NA
"MAGEA11" 0.972456650736063 3.30788562109468 1.17336000726368 2.81915661060307 0.00481500191923902 NA NA
"MAGEA2B" 0.0913377664636478 -0.103812656209726 5.86014315403566 -0.0177150375820145 0.985866184274832 NA NA
"MAGEA5" 0 NA NA NA NA NA NA
"MAGEA6" 20.3207321876519 0.846955416337893 0.350938383688149 2.41340205490464 0.0158043750125904 0.0560886389934961 NA
"MAGEA8" 1.29840305242074 0.61327782699944 1.09085191336421 0.562200807906252 0.573979211042364 NA NA
"MAGEA8-AS1" 3.75715438172615 -0.473448230906948 0.69368946000929 -0.682507459318479 0.494918127687717 0.660001258208216 NA
"MAGEA9" 0 NA NA NA NA NA NA
"MAGEA9B" 0 NA NA NA NA NA NA
"MAGEB1" 1.69161150780885 2.32714625037777 1.06549881897618 2.18409087737319 0.0289555709023173 NA NA
"MAGEB10" 0.280292516267222 2.93704158592451 2.97935880156368 0.985796535946943 0.324232965976841 NA NA
"MAGEB16" 0.0396548946966498 -0.103812656781759 5.86014315403566 -0.0177150376796286 0.985866184196959 NA NA
"MAGEB17" 8.17354663439101 0.171707847264498 0.450947866908841 0.380770949071167 0.703373217551039 0.822450358284026 NA
"MAGEB18" 0.0247269883593738 0 5.86014315403565 0 1 NA NA
"MAGEB2" 2.67510134246667 1.48639473947079 0.923327666735814 1.60982367692452 0.107436354768309 0.233197586168565 NA
"MAGEB3" 1.59576853821376 -1.07701875068193 1.23388249348319 -0.872869788144535 0.382734055279805 NA NA
"MAGEB4" 0.413054458082521 -1.23018795452852 1.94808546626805 -0.631485617971984 0.527723050048485 NA NA
"MAGEB5" 0 NA NA NA NA NA NA
"MAGEB6" 0.936995757859543 2.25305572492338 1.24717662772481 1.80652497395944 0.0708363767866763 NA NA
"MAGEC1" 0.0521547354515992 0 5.86014315403566 0 1 NA NA
"MAGEC2" 0.0641217818838715 0 5.86014315403396 0 1 NA NA
"MAGEC3" 1.16030512087705 -0.651937732097733 1.00316181807462 -0.649882920533202 0.515767851352615 NA NA
"MAGED4" 0.0827540850311177 0 5.86014315403566 0 1 NA NA
"MAGED4B" 0 NA NA NA NA NA NA
"MAGEE2" 0.736412778720836 -3.42671747997765 2.51074543821341 -1.36482075316088 0.17230939438942 NA NA
"MAGI1-AS1" 0 NA NA NA NA NA NA
"MAGI2-AS2" 0 NA NA NA NA NA NA
"MAGOH2" 3.43743263283974 0.525057337179272 0.579780957824885 0.905613283935859 0.365140575174829 0.542360982382312 NA
"MAL" 1.37656140794592 -0.211009635272326 1.02870466003788 -0.205121686981135 0.837477052911784 NA NA
"MALRD1" 10.4318679681116 0.0306743479028484 0.35808710575062 0.0856616935104353 0.931735354303254 0.962972355444153 NA
"MAMDC2-AS1" 1.15288580336804 0.427042850024516 1.01168260226259 0.422111489383579 0.672943642091503 NA NA
"MANSC4" 0.0396560578420654 0 5.86014315403504 0 1 NA NA
"MAP1LC3B2" 4.12197088109676 -2.0960826841788 0.860520019651824 -2.43583256206741 0.0148575601160228 0.0536116466320137 NA
"MAP2K4P1" 5.3240263602236 -0.164962127635378 0.509407682288436 -0.323831252199241 0.74606579420191 0.85088383440011 NA
"MAP3K19" 0.192920355448492 -0.103811501475624 3.72893315625423 -0.0278394642986586 0.977790190191645 NA NA
"MAP3K7CL" 2.13696145980539 -0.996731861222714 1.03032680325721 -0.967393896840995 0.333347159900012 0.510959310311156 NA
"MAPT-AS1" 0.052830620331348 0 5.86014315403566 0 1 NA NA
"MAPT-IT1" 1.07825832930669 -1.00777671157194 1.27908641220211 -0.787887903395765 0.430762277429711 NA NA
"MARCH10" 8.38876004639444 0.278503307848093 0.407871949379463 0.682820449584259 0.494720306071161 0.659918816059541 NA
"MARCH11" 4.06457727387072 -0.173400414851153 0.762821084718095 -0.22731465913168 0.820179075108273 0.898206278332081 NA
"MARCO" 0.13126613054933 -0.464465387170568 5.86014315403396 -0.0792583687739511 0.936827118992211 NA NA
"MARK2P9" 0.0416096509603935 -0.103812656781759 5.86014315403566 -0.0177150376796286 0.985866184196959 NA NA
"MAS1" 0.664496593080919 -0.428483633751161 1.573167206012 -0.272370052028591 0.785337497534981 NA NA
"MAS1L" 0 NA NA NA NA NA NA
"MASP2" 7.9536314322956 0.0827937027591722 0.481132359579408 0.172080927650653 0.863373906621847 0.924938670272337 NA
"MATN1" 2.4188077104514 -1.79470477594122 1.00192985832908 -1.791247921221 0.0732535192610163 0.176534250172773 NA
"MATN1-AS1" 0.614886278928523 1.26417403749162 1.6551197853404 0.763796100251211 0.444988761155064 NA NA
"MBD3L1" 0 NA NA NA NA NA NA
"MBD3L2" 0 NA NA NA NA NA NA
"MBD3L3" 0.0194253706914369 0 5.86014315403566 0 1 NA NA
"MBD3L4" 0 NA NA NA NA NA NA
"MBD3L5" 0 NA NA NA NA NA NA
"MBL2" 0.0714746007906822 0.61751834912485 5.86014315403566 0.10537598363951 0.916077472229199 NA NA
"MBOAT4" 0.33555283350372 1.13261145533451 2.79913551232028 0.404629018619988 0.685750224807569 NA NA
"MC2R" 2.09408343093031 -1.10974342458287 1.04602827427314 -1.06091149912176 0.288730122908338 0.464227801503936 NA
"MC3R" 0.066162247895638 -0.103795758467495 5.86014315403396 -0.0177121540787011 0.985868484616687 NA NA
"MC4R" 1.22978445989483 -0.309940328710948 1.2775108640587 -0.242612675501056 0.808305460922489 NA NA
"MC5R" 8.5094915522471 0.0399702681382424 0.446969358650427 0.0894250743695901 0.928744096832479 0.961756936344832 NA
"MCCD1" 0.0463856284185982 0.978204878145255 5.86014315403396 0.166925082277535 0.867428997230134 NA NA
"MCEMP1" 0.770136485400568 2.25783848452872 1.4114512305239 1.5996574558872 0.109674594783341 NA NA
"MCHR2" 0.561846350295673 -0.825153775191124 1.9362807692245 -0.426153989806761 0.669995641379969 NA NA
"MCHR2-AS1" 0.0238852548467785 0.978187980004021 5.86014315403566 0.166922198706081 0.86743126615595 NA NA
"MCIDAS" 3.88231465732201 0.800720437425315 0.563306394677479 1.42146520080562 0.155181563285301 0.303356552018745 NA
"MDS2" 0.36869125549127 1.30586997146773 2.74312421340432 0.476052074159301 0.63403727938233 NA NA
"MED4-AS1" 1.06898989735553 0.486069698161486 1.39957073737436 0.347299129069653 0.728366605017909 NA NA
"MEF2C-AS1" 8.64605508431992 0.805144590162559 0.375589796003316 2.14368068230333 0.0320584810799221 0.0965596327600316 NA
"MEFV" 1.08792589918872 0.252296078826718 1.19955286986759 0.210325101264246 0.833413945445315 NA NA
"MEG3" 2.2249695596242 -0.328849735622474 0.866010380339148 -0.379729554158103 0.704146179512023 0.823088254276181 NA
"MEG8" 0.0608998434757959 -0.103812656403852 5.86014315403566 -0.017715037615141 0.985866184248405 NA NA
"MEG9" 0.341530315945367 -0.473243995144565 2.52508491864885 -0.18741706136275 0.851333646575546 NA NA
"MEI1" 4.88459828499753 0.376015387837194 0.536227892488022 0.701223105147581 0.483163792745969 0.650351978096627 NA
"MEIG1" 0.701353765463869 0.730755562821084 1.27446088660982 0.57338406419436 0.56638467781323 NA NA
"MEIS1-AS3" 0.572395605780084 2.3425286448325 1.63800689553345 1.43010914741578 0.152685695216443 NA NA
"MEOX1" 1.54662164978061 -2.08793380587388 1.26755645022038 -1.6472116926318 0.099514541298715 NA NA
"MEP1A" 0.913170015916042 0.485453383017397 1.27333897486009 0.381244423206898 0.703021888764619 NA NA
"MEP1B" 0.711816587515462 1.20810355258224 1.52269519724974 0.793398150046239 0.427545888237265 NA NA
"MEPE" 0.484045608352671 -1.0711486143264 2.01514979571162 -0.531547886219616 0.595039166937948 NA NA
"MESP1" 1.250741192654 -1.21038801030838 1.56442338014265 -0.773695935302382 0.439110624286489 NA NA
"MESP2" 3.6244817720511 -0.408556693207848 0.701569364771045 -0.582346826590951 0.560333090132986 0.713007282340598 NA
"MESTIT1" 8.47761720458518 0.620060787684671 0.428217924790689 1.44800287841232 0.14761624558687 0.29238874563704 NA
"METTL21C" 0.211824175904361 -1.1347184338322 4.20662628394338 -0.269745481827896 0.787356067604751 NA NA
"METTL21EP" 1.62300522980363 1.27747771069455 0.840302990609371 1.52025843650532 0.128446035735241 NA NA
"METTL24" 8.35885083501246 0.467943166381561 0.562058851768531 0.832551902543955 0.405097494606407 0.581059310589533 NA
"MFRP" 0 NA NA NA NA NA NA
"MFSD2B" 7.67985932936984 0.157129712951704 0.4156245024644 0.37805690477828 0.705388321541178 0.823688911828687 NA
"MGC15885" 0.0191558760771657 -0.103812657159666 5.86014315403566 -0.0177150377441162 0.985866184145514 NA NA
"MGC16025" 0.44398816187619 -0.103805574282137 2.30964893638599 -0.0449443084820356 0.964151699445598 NA NA
"MGC16275" 1.91504057596596 0.623146810706366 0.765929856914476 0.813582085984601 0.415884403788867 0.590082912690155 NA
"MGC27382" 0.136528724131304 -0.103812654814696 5.86014315403565 -0.0177150373439605 0.985866184464742 NA NA
"MGC34796" 0.159363666549435 0 5.12843870743252 0 1 NA NA
"MGC39584" 0 NA NA NA NA NA NA
"MGC45922" 6.37910930397954 0.310162794352027 0.450733182048652 0.68812948925191 0.491371241671088 0.657195416798227 NA
"MGC70870" 0 NA NA NA NA NA NA
"MGP" 0.238671489720951 -0.712186773095624 4.16150329157619 -0.171136900104645 0.864116121762022 NA NA
"MIA" 1.46750947080297 0.0694252969372173 1.21523151921387 0.0571292760593703 0.954442215577494 NA NA
"MIA-RAB4B" 0.409958626049371 -0.825156962356693 2.6315112513968 -0.313567712058499 0.753849385570835 NA NA
"MIA2" 0.0498471318379587 0 5.86014315403565 0 1 NA NA
"MICALCL" 2.72498079377153 -0.865047619359918 0.768669884122526 -1.12538247852316 0.260426992609252 0.432872862887574 NA
"MID1IP1-AS1" 2.59135099716094 0.226057231965673 0.681376778791511 0.331765388844933 0.740066421095328 0.847074127523154 NA
"MILR1" 0.629590366111281 1.94477702368672 1.500832474828 1.29579886916399 0.195044787779923 NA NA
"MIMT1" 1.33181594576615 0 4.13747815521648 0 1 NA NA
"MINOS1-NBL1" 0.191328635280252 -0.464483324448 4.25127373887494 -0.109257449173555 0.9129982951312 NA NA
"MINOS1P1" 1.62750523955811 1.94141693610723 1.04613832614215 1.85579372019243 0.0634829660230037 NA NA
"MIR1-1" 0 NA NA NA NA NA NA
"MIR1-2" 0 NA NA NA NA NA NA
"MIR100" 0 NA NA NA NA NA NA
"MIR101-1" 0.166924578026267 -0.103799808011109 5.09458191803201 -0.0203745488209179 0.983744586734173 NA NA
"MIR101-2" 0.0247393575769351 0 5.86014315403566 0 1 NA NA
"MIR103A1" 0.173701923223662 0.256852519334606 5.02289231102595 0.0511363778934258 0.959216848532787 NA NA
"MIR103A2" 6.84307947832376 -0.01495198320835 0.426044011129281 -0.0350949263873419 0.972004047078196 0.98457236137291 NA
"MIR103B1" 0 NA NA NA NA NA NA
"MIR103B2" 0 NA NA NA NA NA NA
"MIR105-1" 0.0305512586515401 0 5.86014315403566 0 1 NA NA
"MIR105-2" 0 NA NA NA NA NA NA
"MIR106A" 1.2222410104875 -0.528702541471034 1.31490356999545 -0.402084649806574 0.687621729325525 NA NA
"MIR106B" 4.31041711309225 -0.110586746900459 0.618515392042155 -0.178793847854513 0.858099576147157 0.922074688424526 NA
"MIR107" 0.0764498553313924 -0.103812655493197 5.86014315403565 -0.0177150374597429 0.985866184372375 NA NA
"MIR10A" 0 NA NA NA NA NA NA
"MIR10B" 0.0525958132853823 -0.464482288416743 5.86014315403566 -0.0792612528751745 0.936824825029174 NA NA
"MIR1178" 0 NA NA NA NA NA NA
"MIR1179" 0.104012313481861 0.97818798113774 5.86014315403566 0.166922198899544 0.867431266003724 NA NA
"MIR1180" 0.495447227325822 1.46108705877256 1.47769962555922 0.98875781891034 0.322781646489963 NA NA
"MIR1181" 0 NA NA NA NA NA NA
"MIR1182" 0 NA NA NA NA NA NA
"MIR1184-1" 0 NA NA NA NA NA NA
"MIR1184-2" 0 NA NA NA NA NA NA
"MIR1184-3" 0 NA NA NA NA NA NA
"MIR1185-1" 0 NA NA NA NA NA NA
"MIR1185-2" 0 NA NA NA NA NA NA
"MIR1193" 0 NA NA NA NA NA NA
"MIR1197" 0 NA NA NA NA NA NA
"MIR1199" 0 NA NA NA NA NA NA
"MIR1200" 0 NA NA NA NA NA NA
"MIR1203" 0 NA NA NA NA NA NA
"MIR1205" 0.407686802180977 0.346281235357118 1.97392014479229 0.175428188557018 0.860743192751698 NA NA
"MIR1206" 0.874046099165992 -0.309540679399195 1.42224863123474 -0.217641748848416 0.827708253242567 NA NA
"MIR1207" 0.203508572983681 -0.464482956700378 4.8821197305885 -0.095139607861356 0.924203938219521 NA NA
"MIR1208" 0.752561478089504 -1.27566316473119 1.61188502320256 -0.791410768366499 0.428704328160533 NA NA
"MIR122" 0 NA NA NA NA NA NA
"MIR1224" 0 NA NA NA NA NA NA
"MIR1225" 0 NA NA NA NA NA NA
"MIR1226" 0 NA NA NA NA NA NA
"MIR1227" 0 NA NA NA NA NA NA
"MIR1228" 0 NA NA NA NA NA NA
"MIR1229" 0 NA NA NA NA NA NA
"MIR1231" 0 NA NA NA NA NA NA
"MIR1233-1" 0 NA NA NA NA NA NA
"MIR1233-2" 0 NA NA NA NA NA NA
"MIR1234" 0.0223242237389553 -0.103812657159666 5.86014315403566 -0.0177150377441162 0.985866184145514 NA NA
"MIR1236" 0 NA NA NA NA NA NA
"MIR1237" 0 NA NA NA NA NA NA
"MIR1238" 0 NA NA NA NA NA NA
"MIR124-1" 1.04420792944575 -0.491170765479311 1.01744055523625 -0.482751314513173 0.629272323135722 NA NA
"MIR124-2" 2.02894334795423 -1.35664767463444 0.852990414987488 -1.59046063214478 0.111731012695469 0.240128789279953 NA
"MIR124-3" 0.0184888725645659 0 5.86014315403566 0 1 NA NA
"MIR1243" 0.118726891792582 0 5.86014315403504 0 1 NA NA
"MIR1244-1" 0 NA NA NA NA NA NA
"MIR1244-2" 0 NA NA NA NA NA NA
"MIR1244-3" 0 NA NA NA NA NA NA
"MIR1245A" 0 NA NA NA NA NA NA
"MIR1245B" 0 NA NA NA NA NA NA
"MIR1246" 0 NA NA NA NA NA NA
"MIR1247" 0.0423343705549989 0 5.86014315400174 0 1 NA NA
"MIR1248" 1.38834193222056 -0.403333427600442 0.866141655478097 -0.465666816795468 0.641454008055868 NA NA
"MIR1249" 1.69632326574599 -0.419867421824339 0.91167131375297 -0.460546926825986 0.645123696443678 NA NA
"MIR1250" 0.0503382473985327 0 5.86014315403566 0 1 NA NA
"MIR1251" 0.354553148121806 -0.979923376110178 2.5246198291909 -0.388146906231117 0.697907321553118 NA NA
"MIR1252" 0.0427635481417788 0.978187980381927 5.86014315403566 0.166922198770569 0.867431266105208 NA NA
"MIR1253" 0.146196154433258 -1.23659871788872 5.85660112838587 -0.211146139335861 0.83277323774299 NA NA
"MIR1256" 0.333477282821441 -0.103811141869825 2.74629239046614 -0.0378004695458538 0.969846769997799 NA NA
"MIR1257" 1.31278659836481 -0.0686753959031109 1.09120445783439 -0.0629354062935232 0.949817940572018 NA NA
"MIR1258" 0 NA NA NA NA NA NA
"MIR125A" 0.0704619817982879 0 5.86014315403566 0 1 NA NA
"MIR125B1" 0.125393320477891 -0.464453915077451 5.86014315399994 -0.0792564111271633 0.936828676070096 NA NA
"MIR125B2" 0 NA NA NA NA NA NA
"MIR126" 0.374537166919536 -0.46447901562651 2.50948333326075 -0.185089500085653 0.853158837037711 NA NA
"MIR1260A" 0 NA NA NA NA NA NA
"MIR1260B" 0 NA NA NA NA NA NA
"MIR1262" 0 NA NA NA NA NA NA
"MIR1264" 0 NA NA NA NA NA NA
"MIR1265" 0 NA NA NA NA NA NA
"MIR1266" 0 NA NA NA NA NA NA
"MIR127" 0 NA NA NA NA NA NA
"MIR1270" 0 NA NA NA NA NA NA
"MIR1272" 0.736482448402696 0.254122315133082 1.50375272707292 0.168992089296314 0.865802863736088 NA NA
"MIR1273H" 0.120996915298231 0 5.86014315403566 0 1 NA NA
"MIR1275" 0 NA NA NA NA NA NA
"MIR1276" 0.785526594696885 0.809915772422014 1.2899069739406 0.627886963001498 0.530077991971061 NA NA
"MIR1277" 0 NA NA NA NA NA NA
"MIR1278" 0 NA NA NA NA NA NA
"MIR1279" 0.257448213202143 -0.464483445804263 4.02078226327278 -0.115520666226325 0.908032440853471 NA NA
"MIR128-1" 0.337078512867073 0.672782456343629 2.49220094186961 0.269955140871955 0.787194765076065 NA NA
"MIR128-2" 0 NA NA NA NA NA NA
"MIR1281" 6.37776292127403 -2.2779605848269 0.669559278518513 -3.40217910185217 0.000668508118387333 0.00483506111524268 NA
"MIR1282" 3.78677743204599 -0.855715777374813 0.692017876013102 -1.23655155023569 0.216253616405561 0.382160687741703 NA
"MIR1283-1" 0.0621841830678716 0.61751834912485 5.86014315403566 0.10537598363951 0.916077472229199 NA NA
"MIR1283-2" 0 NA NA NA NA NA NA
"MIR1284" 0.0812998610836993 -0.103795757805159 5.86014315403396 -0.0177121539656773 0.985868484706853 NA NA
"MIR1286" 0.952425445220545 0.531693088441498 1.33515465669594 0.398225842807798 0.690463718111161 NA NA
"MIR1287" 0.036897793371574 -0.103812656406784 5.86014315403566 -0.0177150376156412 0.985866184248006 NA NA
"MIR1288" 0.0786606643683891 -0.464482288038837 5.86014315403566 -0.079261252810687 0.936824825080467 NA NA
"MIR1289-2" 0.0231714926561548 -0.103812657159666 5.86014315403566 -0.0177150377441162 0.985866184145514 NA NA
"MIR129-1" 0 NA NA NA NA NA NA
"MIR129-2" 0 NA NA NA NA NA NA
"MIR1291" 1.20840804690069 -1.76896866993695 1.25551100426706 -1.40896309464817 0.158846081089989 NA NA
"MIR1292" 0.0369409765422192 0 5.86014315403566 0 1 NA NA
"MIR1293" 0 NA NA NA NA NA NA
"MIR1295A" 0 NA NA NA NA NA NA
"MIR1295B" 0 NA NA NA NA NA NA
"MIR1296" 0.693081999659734 2.00056628292109 1.16738468548905 1.71371640196136 0.0865808230861545 NA NA
"MIR1297" 0 NA NA NA NA NA NA
"MIR1298" 0.177248664865547 0 5.86014315403566 0 1 NA NA
"MIR1301" 0.0480107457122409 0.978204878145255 5.86014315403396 0.166925082277535 0.867428997230134 NA NA
"MIR1305" 0.254627143339703 -0.103815609418652 4.05951920445542 -0.0255733756117502 0.979597622306812 NA NA
"MIR1306" 0 NA NA NA NA NA NA
"MIR1307" 3.92905017019756 -0.439310792384556 0.620214853494518 -0.708320334331429 0.478746352251746 0.646666715708562 NA
"MIR130A" 6.48050229748735 -0.457969708034503 0.467414776338193 -0.97979296166526 0.327188327075074 0.504972278614118 NA
"MIR130B" 4.84924566624049 -1.46518925115404 0.667352763006684 -2.19552436488431 0.0281260050952421 0.0876171782068345 NA
"MIR132" 0.0184888725645659 0 5.86014315403566 0 1 NA NA
"MIR1322" 0.0918554998283258 0.256848717867772 5.86014315403566 0.0438297685084519 0.965040098040239 NA NA
"MIR1323" 0.0528623801765365 0 5.86014315403396 0 1 NA NA
"MIR1324" 0.018988796093888 -0.103812657159666 5.86014315403566 -0.0177150377441162 0.985866184145514 NA NA
"MIR133A1" 0 NA NA NA NA NA NA
"MIR133A1HG" 0.0305512586515401 0 5.86014315403566 0 1 NA NA
"MIR133A2" 0 NA NA NA NA NA NA
"MIR133B" 0 NA NA NA NA NA NA
"MIR134" 0 NA NA NA NA NA NA
"MIR1343" 0.119764702743471 1.37245486575716 5.85434688374104 0.234433471916194 0.814648475714929 NA NA
"MIR135A1" 0.085409096345017 0.617518349852021 5.86014315403565 0.105375983763598 0.91607747213074 NA NA
"MIR136" 0 NA NA NA NA NA NA
"MIR137" 0 NA NA NA NA NA NA
"MIR137HG" 0.268952494763108 -0.103813094383882 2.83022128130131 -0.0366802041486134 0.970739992821017 NA NA
"MIR138-1" 2.38983813744715 1.26751667728151 0.748503649848753 1.69340079709382 0.0903792032720617 0.206164384521773 NA
"MIR138-2" 0 NA NA NA NA NA NA
"MIR139" 0 NA NA NA NA NA NA
"MIR140" 0.179219850681232 -0.464465387291689 5.86014315403395 -0.0792583687946197 0.936827118975772 NA NA
"MIR141" 3.92292224235863 0.682301906752715 0.489160157481023 1.39484358306346 0.163063012971575 0.314114145490059 NA
"MIR142" 0.649355782638828 -0.825154618071681 1.73901869639125 -0.474494391454222 0.635147396496048 NA NA
"MIR143" 0 NA NA NA NA NA NA
"MIR143HG" 0.1255038941431 -0.103784702184233 5.86014315400082 -0.0177102673871333 0.985869989742673 NA NA
"MIR144" 0 NA NA NA NA NA NA
"MIR145" 0.0828003648572458 0 5.86014315403396 0 1 NA NA
"MIR1468" 0.018689041248177 0 5.86014315403566 0 1 NA NA
"MIR1469" 0 NA NA NA NA NA NA
"MIR146A" 0.114397780182189 0 5.86014315403566 0 1 NA NA
"MIR146B" 0.0231714926561548 -0.103812657159666 5.86014315403566 -0.0177150377441162 0.985866184145514 NA NA
"MIR1470" 0 NA NA NA NA NA NA
"MIR1471" 0 NA NA NA NA NA NA
"MIR147A" 0.0212418777026691 0 5.86014315403566 0 1 NA NA
"MIR147B" 0 NA NA NA NA NA NA
"MIR148A" 0.0397153804475145 -0.103796287569636 5.86014315403505 -0.01771224436696 0.985868412588379 NA NA
"MIR148B" 0.307820096335366 -0.103805801026203 3.11768072601139 -0.0332958407703944 0.973438670506923 NA NA
"MIR149" 0.24133548028156 0.6337281646408 4.0740344000665 0.155552973394249 0.87638539539195 NA NA
"MIR150" 0 NA NA NA NA NA NA
"MIR152" 0.153652413779972 1.9474474373821 5.82992785195009 0.334043145444876 0.738347001411493 NA NA
"MIR153-1" 0.581206925049988 0.617538549803907 1.91613131095937 0.322284045081815 0.747237519037598 NA NA
"MIR153-2" 0 NA NA NA NA NA NA
"MIR1537" 0 NA NA NA NA NA NA
"MIR1538" 0.177971119419583 0.256848719032812 5.86014315403566 0.0438297687072594 0.965040097881766 NA NA
"MIR1539" 0.0436240653281402 -0.103812656781759 5.86014315403566 -0.0177150376796286 0.985866184196959 NA NA
"MIR154" 0 NA NA NA NA NA NA
"MIR155" 0 NA NA NA NA NA NA
"MIR155HG" 3.50335018839853 -0.228819518630945 0.628011316077456 -0.3643557254034 0.715592392498285 0.830246838151502 NA
"MIR15A" 0.0247269883593738 0 5.86014315403565 0 1 NA NA
"MIR15B" 0 NA NA NA NA NA NA
"MIR16-1" 0 NA NA NA NA NA NA
"MIR16-2" 0 NA NA NA NA NA NA
"MIR17" 0 NA NA NA NA NA NA
"MIR181A1" 0 NA NA NA NA NA NA
"MIR181A1HG" 0.120566146212072 0 5.86014315403566 0 1 NA NA
"MIR181A2" 0 NA NA NA NA NA NA
"MIR181A2HG" 0.390017036392905 -0.825150063080589 2.47210935029407 -0.333783804095249 0.738542705680214 NA NA
"MIR181B1" 0.018689041248177 0 5.86014315403566 0 1 NA NA
"MIR181B2" 0.0292046056633099 -0.103812657159666 5.86014315403566 -0.0177150377441162 0.985866184145514 NA NA
"MIR181C" 0 NA NA NA NA NA NA
"MIR181D" 0.114748116066869 0.978187981890608 5.86014315403566 0.166922199028016 0.867431265902636 NA NA
"MIR182" 0.200336503719347 -0.464463121973717 4.89853427508853 -0.0948167545414026 0.92446037862951 NA NA
"MIR1827" 0 NA NA NA NA NA NA
"MIR183" 0.043564742722691 0 5.86014315403566 0 1 NA NA
"MIR184" 0 NA NA NA NA NA NA
"MIR185" 0.0823911225342651 0 5.86014315403505 0 1 NA NA
"MIR187" 0.364857527393101 -1.17602926841343 2.32483401853275 -0.505855153115681 0.612958337178025 NA NA
"MIR188" 0 NA NA NA NA NA NA
"MIR18A" 0 NA NA NA NA NA NA
"MIR18B" 3.44386430901728 -2.22358660338427 0.87999380090558 -2.52682075839174 0.011510022919462 0.0440918327295818 NA
"MIR1908" 4.00448797209045 -0.30001713082199 0.593163222629038 -0.505791861963802 0.613002772090412 0.756316776692445 NA
"MIR1909" 0 NA NA NA NA NA NA
"MIR190A" 0.0567226220935478 0.978187980381927 5.86014315403566 0.166922198770569 0.867431266105208 NA NA
"MIR190B" 0.0375054742787246 -0.103812656406784 5.86014315403566 -0.0177150376156412 0.985866184248006 NA NA
"MIR191" 0 NA NA NA NA NA NA
"MIR1910" 0.134565939484558 -0.464482286542983 5.86014315403566 -0.079261252555428 0.936824825283495 NA NA
"MIR1911" 0.024493115736245 0 5.86014315403566 0 1 NA NA
"MIR1912" 0.0346990906059733 0 5.86014315403566 0 1 NA NA
"MIR1913" 0 NA NA NA NA NA NA
"MIR1915" 2.23387778492039 0.405065995849607 0.662711870082625 0.611224898988311 0.541050701777664 0.697777936868271 NA
"MIR192" 0.462587677099732 1.18113021815472 2.01715535596262 0.585542513948343 0.558182989003524 NA NA
"MIR193A" 0.182169413922375 0 5.85927643989789 0 1 NA NA
"MIR193B" 0.0183495982015589 0 5.86014315403566 0 1 NA NA
"MIR194-1" 0 NA NA NA NA NA NA
"MIR194-2" 0.0273241917942086 0 5.86014315403566 0 1 NA NA
"MIR195" 0 NA NA NA NA NA NA
"MIR196A1" 0.0223111215249963 0 5.86014315403396 0 1 NA NA
"MIR196A2" 0 NA NA NA NA NA NA
"MIR196B" 0 NA NA NA NA NA NA
"MIR197" 1.1380446688897 0.672570523575532 0.982680931557652 0.684424111608065 0.493707394773013 NA NA
"MIR1972-1" 0 NA NA NA NA NA NA
"MIR1972-2" 0 NA NA NA NA NA NA
"MIR1973" 0 NA NA NA NA NA NA
"MIR1976" 0 NA NA NA NA NA NA
"MIR198" 0 NA NA NA NA NA NA
"MIR199A1" 0 NA NA NA NA NA NA
"MIR199A2" 0 NA NA NA NA NA NA
"MIR199B" 0 NA NA NA NA NA NA
"MIR19A" 0 NA NA NA NA NA NA
"MIR19B1" 0 NA NA NA NA NA NA
"MIR19B2" 1.33418717091266 -0.236871458039515 0.990417065794709 -0.239163344635474 0.8109789246928 NA NA
"MIR200A" 0.812489240586093 -0.3657661595917 1.26753405829512 -0.28856515310024 0.772914165328306 NA NA
"MIR200B" 0.680467566704129 -0.799156420302034 1.67406960698395 -0.477373471788796 0.633096201103634 NA NA
"MIR200C" 0.108696292164113 0.978204350270487 5.86014315403504 0.166924992198687 0.867429068108273 NA NA
"MIR202" 0.0222793616798078 0 5.86014315403566 0 1 NA NA
"MIR202HG" 0.614076208863319 1.24007318797571 1.95606005596187 0.633964782520914 0.52610380579166 NA NA
"MIR203A" 0 NA NA NA NA NA NA
"MIR203B" 0.0305512586515401 0 5.86014315403566 0 1 NA NA
"MIR204" 0.227373649329121 -0.825149321088746 3.63494116976115 -0.22700486267924 0.820419960999713 NA NA
"MIR205" 0.550225879039745 0.288404873881964 1.56654743920494 0.184102228036155 0.853933258635893 NA NA
"MIR2052" 0.510290189603406 -1.20841223663866 1.84648216817546 -0.654440241810034 0.512828215254085 NA NA
"MIR2053" 0 NA NA NA NA NA NA
"MIR2054" 0 NA NA NA NA NA NA
"MIR206" 0 NA NA NA NA NA NA
"MIR208A" 0.0242417270208448 0 5.86014315403566 0 1 NA NA
"MIR208B" 0 NA NA NA NA NA NA
"MIR20A" 0 NA NA NA NA NA NA
"MIR20B" 1.20541987460027 -2.99076282335104 1.31421324716616 -2.27570588700124 0.0228636187774129 NA NA
"MIR21" 0.684031854956625 -2.26097896928974 1.50615691278126 -1.50115764838514 0.133314791142497 NA NA
"MIR210" 1.33027382245852 -1.62277251413818 1.4034938752865 -1.15623768846652 0.247583947907842 NA NA
"MIR211" 0.0438252399446799 0.978187980381927 5.86014315403566 0.166922198770569 0.867431266105208 NA NA
"MIR2110" 0 NA NA NA NA NA NA
"MIR2113" 0.196094714738569 1.35595142669114 4.88917266059031 0.277337603071564 0.781520888449839 NA NA
"MIR2114" 0 NA NA NA NA NA NA
"MIR2116" 0.965355407028758 0.835795742396625 1.08030736595604 0.773664763136156 0.439129062836726 NA NA
"MIR2117" 0.0212418777026691 0 5.86014315403566 0 1 NA NA
"MIR212" 0 NA NA NA NA NA NA
"MIR214" 0 NA NA NA NA NA NA
"MIR215" 0 NA NA NA NA NA NA
"MIR216A" 0 NA NA NA NA NA NA
"MIR216B" 0 NA NA NA NA NA NA
"MIR217" 0 NA NA NA NA NA NA
"MIR218-1" 0 NA NA NA NA NA NA
"MIR218-2" 0 NA NA NA NA NA NA
"MIR219A1" 1.66265675059318 -0.472373913708599 0.809101374570951 -0.583825375354342 0.559337804059302 NA NA
"MIR219A2" 0.0457627147927251 0 5.86014315403566 0 1 NA NA
"MIR219B" 0.136906886181809 0.256865087464529 5.86014315403504 0.0438325618867625 0.965037871386731 NA NA
"MIR22" 0 NA NA NA NA NA NA
"MIR222" 0.467941289776365 -1.16014367242693 1.9212482745413 -0.603848907921031 0.545944099768672 NA NA
"MIR223" 0 NA NA NA NA NA NA
"MIR2276" 0.103624513677472 0.978187981512717 5.86014315403566 0.166922198963531 0.867431265953376 NA NA
"MIR2277" 0 NA NA NA NA NA NA
"MIR2278" 0.0904123606021911 0.978187980759834 5.86014315403566 0.166922198835056 0.867431266054466 NA NA
"MIR2355" 0.379992113208886 -1.21847841955083 2.49259979265494 -0.48883836993864 0.62495613080569 NA NA
"MIR2392" 0 NA NA NA NA NA NA
"MIR23A" 0.0948653900795084 -0.103784284185403 5.86014315399994 -0.01771019605802 0.985870046646146 NA NA
"MIR23B" 0.18465708453788 -0.103796285550692 5.86014315403504 -0.0177122440224386 0.985868412863224 NA NA
"MIR23C" 0.231480086489983 2.35084586683765 3.53071843682067 0.665826490813164 0.505522010391383 NA NA
"MIR24-1" 0.304611993601294 -0.464477802157434 3.51315308703972 -0.132211090906037 0.894817328857004 NA NA
"MIR24-2" 0 NA NA NA NA NA NA
"MIR2467" 0.160556910679551 0.940919631656335 5.85732909669994 0.160639707300458 0.872377179106944 NA NA
"MIR2681" 0 NA NA NA NA NA NA
"MIR2682" 0.11179898803372 -0.103812655654634 5.86014315403566 -0.0177150374872911 0.985866184350398 NA NA
"MIR26A1" 0.0194253706914369 0 5.86014315403566 0 1 NA NA
"MIR26A2" 1.41722659334688 0.670234698928377 0.83079803738366 0.806736016179182 0.419818589276852 NA NA
"MIR26B" 0.122266546777808 -0.464482287283023 5.86014315403566 -0.0792612526817117 0.936824825183051 NA NA
"MIR27A" 0.0675303450320809 -0.103812656028876 5.86014315403565 -0.0177150375511534 0.985866184299451 NA NA
"MIR27B" 0.284477759993755 1.30297908948416 3.98583035733576 0.326902796323502 0.743741406029271 NA NA
"MIR2861" 0 NA NA NA NA NA NA
"MIR2909" 0.195238080880989 -0.464465360620649 4.22919120014218 -0.109823684633845 0.912549207038732 NA NA
"MIR296" 4.98458002759259 0.582556131445179 0.567076501817149 1.02729725103831 0.30428051641778 0.480641129047711 NA
"MIR298" 2.81141185519096 0.553867500327321 0.690906162566279 0.801653727142994 0.422753289557764 0.596422697194233 NA
"MIR299" 0 NA NA NA NA NA NA
"MIR29A" 0.0864922269601826 0 5.86014315403566 0 1 NA NA
"MIR29B1" 0 NA NA NA NA NA NA
"MIR29B2" 0.0883329578245065 0.978187981137741 5.86014315403566 0.166922198899544 0.867431266003724 NA NA
"MIR29C" 0.576777090528045 -0.704293219926795 1.73767284844122 -0.405308295263162 0.685250909738887 NA NA
"MIR300" 0 NA NA NA NA NA NA
"MIR301A" 0.0663366393197673 -0.103812655939637 5.86014315403566 -0.0177150375359252 0.9858661843116 NA NA
"MIR301B" 0.0223111215249963 0 5.86014315403396 0 1 NA NA
"MIR302F" 0 NA NA NA NA NA NA
"MIR3065" 0 NA NA NA NA NA NA
"MIR3074" 0.125258569418799 -0.103812654878366 5.86014315403565 -0.0177150373548255 0.985866184456074 NA NA
"MIR30A" 0 NA NA NA NA NA NA
"MIR30B" 0.163998504769314 -0.825151918493019 5.86014315403566 -0.140807467804736 0.888022043392851 NA NA
"MIR30C1" 0.202809766164967 -0.464477014319931 3.71489560741438 -0.12503097351993 0.900499029414276 NA NA
"MIR30C2" 0.113660124199151 -0.103796286594596 5.86014315403505 -0.0177122442005749 0.985868412721114 NA NA
"MIR30D" 0 NA NA NA NA NA NA
"MIR30E" 0.0663611469903266 0 5.86014315400082 0 1 NA NA
"MIR31" 0 NA NA NA NA NA NA
"MIR3115" 0 NA NA NA NA NA NA
"MIR3117" 0.0818216998978927 -0.46448228766093 5.86014315403566 -0.0792612527461993 0.936824825131759 NA NA
"MIR3119-1" 0 NA NA NA NA NA NA
"MIR3119-2" 0.0191558760771657 -0.103812657159666 5.86014315403566 -0.0177150377441162 0.985866184145514 NA NA
"MIR3120" 0.0513853824344685 0.617518348746943 5.86014315403566 0.105375983575023 0.916077472280368 NA NA
"MIR3121" 0 NA NA NA NA NA NA
"MIR3122" 0.684821482408073 -1.47663020559868 1.58418258711957 -0.932108595060086 0.351280406570777 NA NA
"MIR3123" 0 NA NA NA NA NA NA
"MIR3124" 0.540056850856184 -0.285157383135385 1.55272405725547 -0.18364974884167 0.854288232879136 NA NA
"MIR3125" 1.73013082813002 -0.192045247261229 0.824246575962853 -0.232994898446365 0.81576536721727 NA NA
"MIR3126" 0.0801236375725744 -0.464482288038837 5.86014315403566 -0.079261252810687 0.936824825080467 NA NA
"MIR3127" 0.112410471247572 -0.103812655273063 5.86014315403566 -0.0177150374221782 0.985866184402343 NA NA
"MIR3128" 0.249724930093741 0.627326105466696 4.06440197430916 0.15434647198579 0.877336556951843 NA NA
"MIR3129" 0 NA NA NA NA NA NA
"MIR3130-1" 0 NA NA NA NA NA NA
"MIR3130-2" 0.0465528485458411 0 5.86014315403396 0 1 NA NA
"MIR3131" 0.0519372954130219 -0.103812656781759 5.86014315403566 -0.0177150376796286 0.985866184196959 NA NA
"MIR3132" 1.28560191500901 -1.01784485882224 1.34139515239506 -0.758795688954798 0.447974784920683 NA NA
"MIR3134" 0.0716400671481926 0 5.86014315403566 0 1 NA NA
"MIR3136" 0.726750029551905 0.246299262296232 1.42840988646719 0.172428981785747 0.863100289220255 NA NA
"MIR3138" 1.36283936722404 -1.56779988646217 1.22253658471566 -1.28241551710031 0.199696923737668 NA NA
"MIR3140" 0.165424403016367 -0.464470018870028 5.10103830837004 -0.0910540150439376 0.927449671470836 NA NA
"MIR3141" 0 NA NA NA NA NA NA
"MIR3142" 0.0223111215249963 0 5.86014315403396 0 1 NA NA
"MIR3143" 0.760346669960613 0.859620421658834 1.29754233470144 0.662498940241999 0.507651513781328 NA NA
"MIR3145" 0.876153053829056 0.2017994023455 1.28047759994615 0.157596979715995 0.874774383668866 NA NA
"MIR3146" 0.548767707878642 -1.85772884889807 1.57400939162449 -1.1802527092807 0.237899720784021 NA NA
"MIR3147" 0 NA NA NA NA NA NA
"MIR3148" 0 NA NA NA NA NA NA
"MIR3150A" 0 NA NA NA NA NA NA
"MIR3150B" 0 NA NA NA NA NA NA
"MIR3151" 0 NA NA NA NA NA NA
"MIR3152" 0.0250758701581251 0 5.86014315403566 0 1 NA NA
"MIR3154" 0 NA NA NA NA NA NA
"MIR3155A" 0.157131018929921 1.29804461421251 5.85743072037072 0.221606481780181 0.824620236220849 NA NA
"MIR3155B" 0 NA NA NA NA NA NA
"MIR3156-1" 0 NA NA NA NA NA NA
"MIR3156-2" 0 NA NA NA NA NA NA
"MIR3156-3" 0 NA NA NA NA NA NA
"MIR3157" 0 NA NA NA NA NA NA
"MIR3158-1" 0.018988796093888 -0.103812657159666 5.86014315403566 -0.0177150377441162 0.985866184145514 NA NA
"MIR3158-2" 0 NA NA NA NA NA NA
"MIR3160-1" 0 NA NA NA NA NA NA
"MIR3160-2" 0 NA NA NA NA NA NA
"MIR3162" 0.151159364166915 0.617522315269587 5.19260831101041 0.118923338384717 0.905336091613987 NA NA
"MIR3165" 0.0461963763717748 0.978204878145255 5.86014315403396 0.166925082277535 0.867428997230134 NA NA
"MIR3167" 0 NA NA NA NA NA NA
"MIR3169" 0 NA NA NA NA NA NA
"MIR3170" 0.0653625555143511 -0.103812656017681 5.86014315403566 -0.017715037549243 0.985866184300976 NA NA
"MIR3173" 0.348380098426306 -0.103809889495943 2.13758776756985 -0.0485640360928715 0.961266731169685 NA NA
"MIR3175" 0.164852295410131 0.256865088019286 5.86014315403504 0.0438325619814287 0.965037871311271 NA NA
"MIR3177" 1.8909229420551 -0.571563422211475 0.991101908966237 -0.576694905983625 0.564145574204735 0.716103978030926 NA
"MIR3178" 0.0223111215249963 0 5.86014315403396 0 1 NA NA
"MIR3179-1" 0 NA NA NA NA NA NA
"MIR3179-2" 0 NA NA NA NA NA NA
"MIR3179-3" 0 NA NA NA NA NA NA
"MIR3180-1" 0 NA NA NA NA NA NA
"MIR3180-2" 0 NA NA NA NA NA NA
"MIR3180-3" 0 NA NA NA NA NA NA
"MIR3180-4" 0.180141907363947 0.256865087875942 5.86014315403505 0.0438325619569678 0.965037871330769 NA NA
"MIR3180-5" 0.0513986986878105 0.978187980381927 5.86014315403566 0.166922198770569 0.867431266105208 NA NA
"MIR3182" 0 NA NA NA NA NA NA
"MIR3183" 0.0388566458222903 -0.103812656781759 5.86014315403566 -0.0177150376796286 0.985866184196959 NA NA
"MIR3184" 0.198125651062086 -0.103797031699183 4.24977383644941 -0.0244241307170131 0.980514300536344 NA NA
"MIR3185" 0 NA NA NA NA NA NA
"MIR3186" 0.0184888725645659 0 5.86014315403566 0 1 NA NA
"MIR3187" 0.224844988520641 -0.825120338030933 5.60768845122301 -0.14714090221096 0.883020805917285 NA NA
"MIR3188" 0.0231714926561548 -0.103812657159666 5.86014315403566 -0.0177150377441162 0.985866184145514 NA NA
"MIR3189" 0.752921293928244 -2.2159471763515 1.51086947330436 -1.46667016278057 0.142465803310695 NA NA
"MIR3190" 0.111167720282814 0.978204350011914 5.86014315403504 0.166924992154563 0.867429068142991 NA NA
"MIR3192" 2.9989195039794 -1.14552215411259 0.727835607884707 -1.57387484440586 0.115516386606613 0.246101310576086 NA
"MIR3193" 0.590614092318768 1.21425958067639 1.70725798408762 0.711233798285799 0.476939367694473 NA NA
"MIR3194" 0 NA NA NA NA NA NA
"MIR3196" 0 NA NA NA NA NA NA
"MIR3197" 0.0185481951700151 -0.103812657159666 5.86014315403566 -0.0177150377441162 0.985866184145514 NA NA
"MIR3198-1" 0.384299712817911 0.615399788032498 1.91177359005861 0.321899931682618 0.747528504944688 NA NA
"MIR3198-2" 0 NA NA NA NA NA NA
"MIR3199-1" 0 NA NA NA NA NA NA
"MIR3199-2" 0.0620982098794884 -0.103812656391079 5.86014315403566 -0.0177150376129612 0.985866184250144 NA NA
"MIR31HG" 3.51057591761994 -1.33818495197133 0.861512262413675 -1.55329762599336 0.120352047169313 0.253095949514921 NA
"MIR32" 0.199575038244118 0.934332995292071 4.91188767910201 0.190218721667285 0.849137741182486 NA NA
"MIR3200" 0.0429819883008109 0 5.86014315403566 0 1 NA NA
"MIR3201" 0 NA NA NA NA NA NA
"MIR3202-1" 0.210780658311028 -1.43113416627757 4.19956355575551 -0.340781642491443 0.733267971307697 NA NA
"MIR3202-2" 0 NA NA NA NA NA NA
"MIR320A" 3.25629322897563 1.38127831517455 0.580490387687504 2.37950247665105 0.0173360265219561 0.0601673831878245 NA
"MIR320B1" 0 NA NA NA NA NA NA
"MIR320B2" 1.27749698105483 0.537852520333609 0.968871846255572 0.55513277882133 0.578803843667094 NA NA
"MIR320C1" 0.0223242237389553 -0.103812657159666 5.86014315403566 -0.0177150377441162 0.985866184145514 NA NA
"MIR320C2" 0 NA NA NA NA NA NA
"MIR320D1" 0.560654540924437 -0.204248030132839 2.04003290262125 -0.100119968589918 0.92024908234271 NA NA
"MIR320D2" 0 NA NA NA NA NA NA
"MIR320E" 2.66228496621247 0.611531469347897 0.723375823653661 0.84538555112216 0.39789560908532 0.574040157860104 NA
"MIR323A" 0 NA NA NA NA NA NA
"MIR323B" 0 NA NA NA NA NA NA
"MIR324" 0.834386043347317 -2.06690243127114 1.61766916477893 -1.27770404250341 0.201353799329 NA NA
"MIR326" 0.0446222430499927 0 5.86014315399994 0 1 NA NA
"MIR328" 0 NA NA NA NA NA NA
"MIR329-1" 0 NA NA NA NA NA NA
"MIR329-2" 0 NA NA NA NA NA NA
"MIR330" 0.578807905423346 -1.43786692926996 1.62974538225452 -0.882264766586344 0.377633645033253 NA NA
"MIR331" 6.58461959010535 -0.131057513220171 0.498137143552504 -0.263095243782715 0.792477169761389 0.880659964627984 NA
"MIR335" 0.544729283210167 -0.00537241977011107 1.78466639475394 -0.00301032158497711 0.997598114511958 NA NA
"MIR337" 0 NA NA NA NA NA NA
"MIR338" 0 NA NA NA NA NA NA
"MIR339" 0.884318095446433 -1.31497990155098 1.30736653700532 -1.00582343537957 0.314500511868524 NA NA
"MIR33A" 0.0184888725645659 0 5.86014315403566 0 1 NA NA
"MIR33B" 1.33305983665145 -0.350982092068457 1.03937728325605 -0.337684975150638 0.735600598439384 NA NA
"MIR340" 0.416836525911431 -0.0663375935201599 1.91311839334153 -0.0346751114573166 0.972338807169235 NA NA
"MIR345" 0.184934944399293 -0.103818060970558 4.97356950351953 -0.0208739539875922 0.983346203803279 NA NA
"MIR346" 0.0423343705549989 0 5.86014315400174 0 1 NA NA
"MIR34B" 0.0250758701581251 0 5.86014315403566 0 1 NA NA
"MIR34C" 0.0612270899527358 -0.464465390275504 5.86014315403396 -0.0792583693037906 0.936827118570786 NA NA
"MIR3529" 0 NA NA NA NA NA NA
"MIR3591" 0 NA NA NA NA NA NA
"MIR3605" 0.0613117433117939 0.61751834912485 5.86014315403566 0.10537598363951 0.916077472229199 NA NA
"MIR3606" 0 NA NA NA NA NA NA
"MIR3607" 7.62775753581549 -0.029968589549746 0.434421014731343 -0.0689851285584776 0.945001456987866 0.970348167828147 NA
"MIR3609" 0.568224890374338 -0.985963345781088 1.5748188452946 -0.626080484575765 0.531262151895719 NA NA
"MIR3610" 0 NA NA NA NA NA NA
"MIR3612" 0 NA NA NA NA NA NA
"MIR3613" 0.234221693460556 0.617536206229906 3.5799138181608 0.17250029961536 0.863044225832103 NA NA
"MIR3614" 0 NA NA NA NA NA NA
"MIR3615" 0 NA NA NA NA NA NA
"MIR3616" 0 NA NA NA NA NA NA
"MIR3618" 0 NA NA NA NA NA NA
"MIR3619" 0 NA NA NA NA NA NA
"MIR362" 0.0369409765422192 0 5.86014315403566 0 1 NA NA
"MIR3620" 0 NA NA NA NA NA NA
"MIR3621" 0 NA NA NA NA NA NA
"MIR3622A" 0 NA NA NA NA NA NA
"MIR3622B" 0 NA NA NA NA NA NA
"MIR3646" 0 NA NA NA NA NA NA
"MIR3649" 0 NA NA NA NA NA NA
"MIR3650" 0.043141173630789 0 5.86014315403396 0 1 NA NA
"MIR3651" 3.26918910318628 -0.780443555873422 0.660374908369397 -1.18181891223048 0.237277561987343 0.406343783576465 NA
"MIR3652" 0 NA NA NA NA NA NA
"MIR3654" 0 NA NA NA NA NA NA
"MIR3655" 0.423230180714221 0.262099314259809 1.87670612087174 0.139659220665867 0.888929247744318 NA NA
"MIR3656" 0.0420618545760744 0 5.86014315403396 0 1 NA NA
"MIR3658" 0 NA NA NA NA NA NA
"MIR3659" 0.226380670191385 0.978206808812313 4.75822907670343 0.205582117431393 0.837117347372476 NA NA
"MIR365A" 0.177211124112117 -0.10381177147578 4.32290733218424 -0.0240143411594547 0.980841169415186 NA NA
"MIR365B" 0 NA NA NA NA NA NA
"MIR3660" 0 NA NA NA NA NA NA
"MIR3661" 2.18234694621211 -0.402105073927073 0.924239319330228 -0.435065967782531 0.663514545024952 0.793691116259355 NA
"MIR3662" 1.2068055412549 0.931001045824994 0.875544092818891 1.06333998876922 0.287627796734212 NA NA
"MIR3663" 0.0463429853123096 -0.464482288416743 5.86014315403566 -0.0792612528751745 0.936824825029174 NA NA
"MIR3664" 0.0686541068373059 -0.464465390275504 5.86014315403396 -0.0792583693037906 0.936827118570786 NA NA
"MIR3665" 0 NA NA NA NA NA NA
"MIR3666" 0 NA NA NA NA NA NA
"MIR3668" 0 NA NA NA NA NA NA
"MIR3675" 0 NA NA NA NA NA NA
"MIR3677" 1.78574631951116 0.42263511906316 0.816108809665093 0.517866139977826 0.604551667893518 NA NA
"MIR3678" 0.0222793616798078 0 5.86014315403566 0 1 NA NA
"MIR3679" 0.0554891717122343 -0.103812656781759 5.86014315403566 -0.0177150376796286 0.985866184196959 NA NA
"MIR3680-1" 0 NA NA NA NA NA NA
"MIR3680-2" 0 NA NA NA NA NA NA
"MIR3684" 0.152383791505667 0.256865087987454 5.86014315403504 0.0438325619759968 0.965037871315601 NA NA
"MIR3688-1" 0 NA NA NA NA NA NA
"MIR3688-2" 0.0406607197265552 0 5.86014315403397 0 1 NA NA
"MIR3689A" 0 NA NA NA NA NA NA
"MIR3689B" 0 NA NA NA NA NA NA
"MIR3689C" 0 NA NA NA NA NA NA
"MIR3689D1" 0 NA NA NA NA NA NA
"MIR3689D2" 0 NA NA NA NA NA NA
"MIR3689E" 0 NA NA NA NA NA NA
"MIR3689F" 0 NA NA NA NA NA NA
"MIR369" 0 NA NA NA NA NA NA
"MIR3690" 0 NA NA NA NA NA NA
"MIR3691" 0.262400882201151 0.976250955157598 2.84532191940498 0.343107382155814 0.731517677704298 NA NA
"MIR3692" 0 NA NA NA NA NA NA
"MIR3714" 0 NA NA NA NA NA NA
"MIR371A" 0.161288914662062 -1.28466238175114 5.85571552701698 -0.219386064064074 0.826349324887316 NA NA
"MIR371B" 0.185065678396095 1.66275636850937 4.97040188365968 0.334531574594748 0.737978468859625 NA NA
"MIR372" 0.194576435558327 -0.464444485055769 5.73207599648266 -0.0810255281578199 0.93542165071358 NA NA
"MIR373" 0.402570677194224 0 2.69991044587476 0 1 NA NA
"MIR374A" 0.0988188200650886 0.617535247723543 5.86014315403396 0.10537886728901 0.916075184148998 NA NA
"MIR374B" 3.79025415340061 -0.481532543641776 0.58462823073003 -0.823655989106927 0.410135053133739 0.584946715125169 NA
"MIR374C" 0 NA NA NA NA NA NA
"MIR375" 0 NA NA NA NA NA NA
"MIR376A1" 0 NA NA NA NA NA NA
"MIR376A2" 0 NA NA NA NA NA NA
"MIR376B" 0 NA NA NA NA NA NA
"MIR376C" 0 NA NA NA NA NA NA
"MIR377" 0 NA NA NA NA NA NA
"MIR378C" 0 NA NA NA NA NA NA
"MIR378D1" 0 NA NA NA NA NA NA
"MIR378D2" 0.428166228110709 1.76981010744936 1.94109608313874 0.911758115851524 0.361896063309379 NA NA
"MIR378E" 0.0212418777026691 0 5.86014315403566 0 1 NA NA
"MIR378F" 0 NA NA NA NA NA NA
"MIR378J" 5.93523399278399 0.488636875691139 0.487811458025 1.00169208339115 0.316492331371936 0.49338776951297 NA
"MIR379" 0 NA NA NA NA NA NA
"MIR380" 0 NA NA NA NA NA NA
"MIR381" 0 NA NA NA NA NA NA
"MIR381HG" 0 NA NA NA NA NA NA
"MIR382" 0 NA NA NA NA NA NA
"MIR383" 0 NA NA NA NA NA NA
"MIR384" 0 NA NA NA NA NA NA
"MIR3907" 1.04057797284469 0.470289648418484 1.13340454363352 0.414935383010561 0.678189206748393 NA NA
"MIR3908" 0.259117940616335 1.80654103627137 3.10581889196728 0.581663354854239 0.560793459425012 NA NA
"MIR3909" 0.2024782968122 0.978198920642027 4.20792887095987 0.23246565011896 0.816176363716071 NA NA
"MIR3910-1" 0 NA NA NA NA NA NA
"MIR3910-2" 0 NA NA NA NA NA NA
"MIR3911" 0.909804662890631 -0.405465856421361 1.36400245526827 -0.297261822994016 0.766266625788316 NA NA
"MIR3912" 0.197983600045188 1.30267938725119 4.24237542279491 0.307063674810979 0.758794906176711 NA NA
"MIR3913-1" 0 NA NA NA NA NA NA
"MIR3913-2" 0 NA NA NA NA NA NA
"MIR3914-1" 0 NA NA NA NA NA NA
"MIR3914-2" 0.0223111215249963 0 5.86014315403396 0 1 NA NA
"MIR3917" 0.0694600284605394 -0.103812656415231 5.86014315403566 -0.0177150376170826 0.985866184246856 NA NA
"MIR3918" 0.13318520717748 0.978215934983479 5.86014315400082 0.166926969064849 0.86742751262023 NA NA
"MIR3919" 0 NA NA NA NA NA NA
"MIR3920" 0.0211671852774994 0 5.86014315403504 0 1 NA NA
"MIR3921" 0 NA NA NA NA NA NA
"MIR3922" 0 NA NA NA NA NA NA
"MIR3924" 0 NA NA NA NA NA NA
"MIR3925" 0 NA NA NA NA NA NA
"MIR3926-1" 0.133534249541847 -0.103812654820665 5.86014315403565 -0.017715037344979 0.985866184463929 NA NA
"MIR3926-2" 0 NA NA NA NA NA NA
"MIR3928" 0.018796604754551 0 5.86014315403566 0 1 NA NA
"MIR3935" 0.126860297409106 -0.103812655298773 5.86014315403565 -0.0177150374265655 0.985866184398843 NA NA
"MIR3936" 1.20219987870822 -0.299970984537649 1.27216603088021 -0.235795467931256 0.81359138508134 NA NA
"MIR3938" 0.150405817610396 -0.464469856326031 5.20099865138639 -0.0893039755359715 0.928840334675272 NA NA
"MIR3939" 4.55516709821622 -0.242880928499785 0.605814823151007 -0.400916120270045 0.68848188101001 0.811012115529041 NA
"MIR3940" 0 NA NA NA NA NA NA
"MIR3941" 0.421656930992067 1.18565136080771 1.98959914657035 0.595924743359246 0.551225502688215 NA NA
"MIR3942" 1.42750740591536 -0.161917831040231 1.00945145526076 -0.160401800598132 0.872564571312917 NA NA
"MIR3943" 0.168461991617009 0.617518350644144 5.86014315403565 0.105375983898769 0.916077472023486 NA NA
"MIR3944" 0.869712170670176 0.594794148996673 1.11432520896384 0.533770701956697 0.593500186289992 NA NA
"MIR3945" 0.0418106603588751 0 5.86014315403565 0 1 NA NA
"MIR3960" 0.167670414105585 0 5.86014315403565 0 1 NA NA
"MIR3973" 0.0446222430499927 0 5.86014315399994 0 1 NA NA
"MIR3974" 0 NA NA NA NA NA NA
"MIR3975" 0.064615592614984 0.256848717489866 5.86014315403566 0.0438297684439643 0.965040098091643 NA NA
"MIR3976" 0 NA NA NA NA NA NA
"MIR3977" 0.0345565365540448 0 5.86014315403566 0 1 NA NA
"MIR3978" 0 NA NA NA NA NA NA
"MIR409" 0 NA NA NA NA NA NA
"MIR410" 0 NA NA NA NA NA NA
"MIR411" 0 NA NA NA NA NA NA
"MIR412" 0 NA NA NA NA NA NA
"MIR423" 3.22311581193964 -0.160852306645257 0.557227947637304 -0.288665181506573 0.772837610017354 0.867895580915604 NA
"MIR424" 0.0191558760771657 -0.103812657159666 5.86014315403566 -0.0177150377441162 0.985866184145514 NA NA
"MIR425" 0.273828282715438 0.256858873243373 3.16206477668862 0.0812313761365639 0.935257947410498 NA NA
"MIR4251" 0 NA NA NA NA NA NA
"MIR4252" 0 NA NA NA NA NA NA
"MIR4253" 0 NA NA NA NA NA NA
"MIR4254" 2.11677661961739 0.807212864695708 0.785618924971776 1.02748653200368 0.304191424011984 0.480629355533124 NA
"MIR4255" 0 NA NA NA NA NA NA
"MIR4256" 0 NA NA NA NA NA NA
"MIR4257" 1.04634275819444 1.9271435715078 1.16682228796163 1.65161703833614 0.0986126444280996 NA NA
"MIR4260" 0 NA NA NA NA NA NA
"MIR4261" 0 NA NA NA NA NA NA
"MIR4262" 0 NA NA NA NA NA NA
"MIR4263" 1.0496103293166 -1.46777811372488 1.45472846972681 -1.00897050155382 0.312988781441237 NA NA
"MIR4264" 0 NA NA NA NA NA NA
"MIR4265" 0 NA NA NA NA NA NA
"MIR4266" 0 NA NA NA NA NA NA
"MIR4267" 0 NA NA NA NA NA NA
"MIR4268" 0 NA NA NA NA NA NA
"MIR4269" 0 NA NA NA NA NA NA
"MIR4270" 0.0203677732577244 -0.103812657159666 5.86014315403566 -0.0177150377441162 0.985866184145514 NA NA
"MIR4271" 0.0960853320981904 0 5.86014315403565 0 1 NA NA
"MIR4272" 0 NA NA NA NA NA NA
"MIR4273" 0.0234833531129172 0 5.86014315403566 0 1 NA NA
"MIR4274" 0 NA NA NA NA NA NA
"MIR4275" 0 NA NA NA NA NA NA
"MIR4276" 0 NA NA NA NA NA NA
"MIR4277" 0.0379524808317167 -0.103812656395588 5.86014315403565 -0.0177150376137306 0.98586618424953 NA NA
"MIR4278" 0 NA NA NA NA NA NA
"MIR4279" 0 NA NA NA NA NA NA
"MIR4280" 0 NA NA NA NA NA NA
"MIR4281" 0.0208300521057926 0 5.86014315403566 0 1 NA NA
"MIR4282" 0 NA NA NA NA NA NA
"MIR4283-1" 0 NA NA NA NA NA NA
"MIR4283-2" 0 NA NA NA NA NA NA
"MIR4284" 0 NA NA NA NA NA NA
"MIR4285" 0.23602568727467 -1.45227731898221 4.10763831547363 -0.353555305371319 0.723672174623426 NA NA
"MIR4287" 0 NA NA NA NA NA NA
"MIR4288" 0 NA NA NA NA NA NA
"MIR4289" 0 NA NA NA NA NA NA
"MIR429" 2.99427672104255 0.109570338837465 0.695324155212515 0.15758166607052 0.874786451408451 0.931006016295143 NA
"MIR4290" 0 NA NA NA NA NA NA
"MIR4291" 0 NA NA NA NA NA NA
"MIR4294" 0 NA NA NA NA NA NA
"MIR4295" 0.112564718779444 -0.103812655174428 5.86014315403566 -0.0177150374053466 0.98586618441577 NA NA
"MIR4296" 1.00029376341619 -0.216256756874618 1.22898049536182 -0.175964352315413 0.860321948144438 NA NA
"MIR4297" 0 NA NA NA NA NA NA
"MIR4298" 0 NA NA NA NA NA NA
"MIR4299" 0.0569564947166766 0.978187980846144 5.86014315403566 0.166922198849785 0.867431266042877 NA NA
"MIR4300" 0 NA NA NA NA NA NA
"MIR4301" 0 NA NA NA NA NA NA
"MIR4302" 0 NA NA NA NA NA NA
"MIR4303" 0 NA NA NA NA NA NA
"MIR4304" 0 NA NA NA NA NA NA
"MIR4305" 0 NA NA NA NA NA NA
"MIR4306" 0.0451271325494475 0.978187980381927 5.86014315403566 0.166922198770569 0.867431266105208 NA NA
"MIR4307" 0 NA NA NA NA NA NA
"MIR4308" 0 NA NA NA NA NA NA
"MIR4309" 0 NA NA NA NA NA NA
"MIR431" 0 NA NA NA NA NA NA
"MIR4310" 0 NA NA NA NA NA NA
"MIR4311" 0 NA NA NA NA NA NA
"MIR4312" 1.19238353976473 -0.259095310759132 1.13980027908038 -0.227316412808897 0.820177711564098 NA NA
"MIR4313" 0 NA NA NA NA NA NA
"MIR4314" 0 NA NA NA NA NA NA
"MIR4315-1" 0 NA NA NA NA NA NA
"MIR4315-2" 0 NA NA NA NA NA NA
"MIR4316" 0 NA NA NA NA NA NA
"MIR4317" 0.0223111215249963 0 5.86014315403396 0 1 NA NA
"MIR4318" 0 NA NA NA NA NA NA
"MIR4319" 0 NA NA NA NA NA NA
"MIR432" 0 NA NA NA NA NA NA
"MIR4320" 0.0470504791019314 0 5.86014315403396 0 1 NA NA
"MIR4321" 4.76296265664219 -1.78590946756137 0.725659254867116 -2.46108549650953 0.0138517353004968 0.0508027973242378 NA
"MIR4322" 0.148239787772988 -0.825123546338819 5.86014315399995 -0.140802626259329 0.88802586828238 NA NA
"MIR4323" 0 NA NA NA NA NA NA
"MIR4324" 4.71241257199342 -0.286715417953493 0.548320700168289 -0.522897307844652 0.601045718169458 0.74711658991582 NA
"MIR4325" 0 NA NA NA NA NA NA
"MIR4326" 3.30855292161453 -0.159034842789245 0.649555320102944 -0.244836487158693 0.806583040878481 0.889941266248217 NA
"MIR4327" 0 NA NA NA NA NA NA
"MIR4328" 0 NA NA NA NA NA NA
"MIR4329" 0 NA NA NA NA NA NA
"MIR433" 0 NA NA NA NA NA NA
"MIR4330" 0 NA NA NA NA NA NA
"MIR4417" 0 NA NA NA NA NA NA
"MIR4420" 0 NA NA NA NA NA NA
"MIR4422" 0 NA NA NA NA NA NA
"MIR4423" 0.101607767516464 -0.825151919295914 5.86014315403566 -0.140807467941745 0.888022043284612 NA NA
"MIR4424" 0.018796604754551 0 5.86014315403566 0 1 NA NA
"MIR4426" 0 NA NA NA NA NA NA
"MIR4427" 0.322902109796379 0.991378850733889 2.73793770131995 0.36208963054782 0.717285052279532 NA NA
"MIR4429" 0 NA NA NA NA NA NA
"MIR4432" 0 NA NA NA NA NA NA
"MIR4434" 0.13796121143959 -0.825135018660234 5.86014315403395 -0.140804583944717 0.888024321682847 NA NA
"MIR4435-1" 0.134131067960898 -0.103795756379146 5.86014315403396 -0.0177121537223363 0.985868484900981 NA NA
"MIR4435-2" 0 NA NA NA NA NA NA
"MIR4436A" 0 NA NA NA NA NA NA
"MIR4436B1" 0 NA NA NA NA NA NA
"MIR4436B2" 0 NA NA NA NA NA NA
"MIR4437" 0 NA NA NA NA NA NA
"MIR4439" 0 NA NA NA NA NA NA
"MIR4440" 0.0305512586515401 0 5.86014315403566 0 1 NA NA
"MIR4441" 0.255288345528255 -1.39079126432005 3.54902129879617 -0.391880224779663 0.695146715075851 NA NA
"MIR4443" 0.0247393575769351 0 5.86014315403566 0 1 NA NA
"MIR4444-1" 0 NA NA NA NA NA NA
"MIR4444-2" 0 NA NA NA NA NA NA
"MIR4446" 0 NA NA NA NA NA NA
"MIR4449" 1.83285915581334 0.352279200349819 0.9253177614975 0.380711594446975 0.703417264527938 NA NA
"MIR4450" 0.425327744010193 -0.45688008430965 2.26310137807327 -0.201882288056676 0.840008749064526 NA NA
"MIR4451" 0 NA NA NA NA NA NA
"MIR4453" 0 NA NA NA NA NA NA
"MIR4454" 0.0453382793432793 -0.103812656781759 5.86014315403566 -0.0177150376796286 0.985866184196959 NA NA
"MIR4456" 0 NA NA NA NA NA NA
"MIR4457" 0.0211671852774994 0 5.86014315403504 0 1 NA NA
"MIR4458" 0 NA NA NA NA NA NA
"MIR4460" 0 NA NA NA NA NA NA
"MIR4461" 1.45040337891735 1.33460278628317 1.05285328319596 1.26760566508559 0.204938807850557 NA NA
"MIR4462" 0 NA NA NA NA NA NA
"MIR4464" 0 NA NA NA NA NA NA
"MIR4465" 0 NA NA NA NA NA NA
"MIR4466" 0.0305512586515401 0 5.86014315403566 0 1 NA NA
"MIR4467" 1.47009274991783 0.268842323237003 1.06403581266935 0.252662852167124 0.800528756293734 NA NA
"MIR4468" 0 NA NA NA NA NA NA
"MIR4469" 0.280809463456446 0.256866973232779 3.14553990525724 0.0816606944974595 0.934916535172888 NA NA
"MIR4470" 0.0345565365540448 0 5.86014315403566 0 1 NA NA
"MIR4471" 0 NA NA NA NA NA NA
"MIR4472-1" 0 NA NA NA NA NA NA
"MIR4472-2" 0.0250758701581251 0 5.86014315403566 0 1 NA NA
"MIR4473" 0.0578705832621281 -0.103812656781759 5.86014315403566 -0.0177150376796285 0.985866184196959 NA NA
"MIR4474" 0 NA NA NA NA NA NA
"MIR4475" 0 NA NA NA NA NA NA
"MIR4476" 0 NA NA NA NA NA NA
"MIR4478" 0 NA NA NA NA NA NA
"MIR4479" 1.9382129524795 -0.860208291495953 0.870638409570892 -0.988020149398096 0.323142780158859 0.500389871960776 NA
"MIR448" 0 NA NA NA NA NA NA
"MIR4480" 0.107575426670315 -0.10378428345243 5.86014315399994 -0.0177101959329425 0.985870046745928 NA NA
"MIR4483" 0 NA NA NA NA NA NA
"MIR4484" 0.0674144873157515 -0.103812656781759 5.86014315403566 -0.0177150376796286 0.985866184196959 NA NA
"MIR4485" 0 NA NA NA NA NA NA
"MIR4486" 0 NA NA NA NA NA NA
"MIR4488" 0 NA NA NA NA NA NA
"MIR4489" 0.850334603492682 1.04995329508688 1.19606127105401 0.87784239862697 0.380029251928048 NA NA
"MIR4490" 0 NA NA NA NA NA NA
"MIR4491" 0 NA NA NA NA NA NA
"MIR4492" 0.0242417270208448 0 5.86014315403566 0 1 NA NA
"MIR4493" 0 NA NA NA NA NA NA
"MIR4497" 0 NA NA NA NA NA NA
"MIR4498" 0 NA NA NA NA NA NA
"MIR4499" 0.0247269883593738 0 5.86014315403565 0 1 NA NA
"MIR449A" 0 NA NA NA NA NA NA
"MIR449B" 0 NA NA NA NA NA NA
"MIR449C" 0 NA NA NA NA NA NA
"MIR4500" 0 NA NA NA NA NA NA
"MIR4500HG" 0.25758719875289 -0.103809178030475 2.82686013036141 -0.0367224316886181 0.970706322802981 NA NA
"MIR4503" 0 NA NA NA NA NA NA
"MIR4505" 0 NA NA NA NA NA NA
"MIR4508" 0 NA NA NA NA NA NA
"MIR4509-1" 0 NA NA NA NA NA NA
"MIR4509-2" 0 NA NA NA NA NA NA
"MIR4509-3" 0 NA NA NA NA NA NA
"MIR450A1" 0.158187335284607 -1.17437399563983 5.85754301589846 -0.200489179926184 0.841098019379162 NA NA
"MIR450A2" 0.0197507330510781 0 5.86014315403566 0 1 NA NA
"MIR450B" 0.0863995360396353 1.65870012920431 5.85743213807627 0.283178718951249 0.777039840784869 NA NA
"MIR4510" 0 NA NA NA NA NA NA
"MIR4511" 0 NA NA NA NA NA NA
"MIR4513" 0 NA NA NA NA NA NA
"MIR4514" 0 NA NA NA NA NA NA
"MIR4515" 0.0445587233596157 0 5.86014315403565 0 1 NA NA
"MIR4516" 0 NA NA NA NA NA NA
"MIR4518" 0.0446484474779105 -0.464482288416743 5.86014315403566 -0.0792612528751745 0.936824825029174 NA NA
"MIR4519" 0.277326002955759 1.0752408418408 4.00320028973496 0.268595314753035 0.78824111813337 NA NA
"MIR451A" 0 NA NA NA NA NA NA
"MIR451B" 0.0450120514295199 0 5.86014315403566 0 1 NA NA
"MIR452" 0.233079778410171 1.29516045800922 4.72359359045625 0.274189646760894 0.783938884042472 NA NA
"MIR4520A" 3.42175503176725 0.908804035525004 0.531932640849119 1.70849458321319 0.0875446106238118 0.201169177631555 NA
"MIR4520B" 0.0662144651732403 0 5.86014315403396 0 1 NA NA
"MIR4521" 0 NA NA NA NA NA NA
"MIR4522" 0.0228828401878309 0 5.86014315403566 0 1 NA NA
"MIR4524A" 0.0247269883593738 0 5.86014315403565 0 1 NA NA
"MIR4524B" 0 NA NA NA NA NA NA
"MIR4526" 0 NA NA NA NA NA NA
"MIR4529" 0 NA NA NA NA NA NA
"MIR4530" 0.0789725248251515 -0.103812656403853 5.86014315403566 -0.017715037615141 0.985866184248405 NA NA
"MIR4531" 0 NA NA NA NA NA NA
"MIR4532" 0 NA NA NA NA NA NA
"MIR4533" 0 NA NA NA NA NA NA
"MIR4534" 0.599992370170512 1.19308719402944 1.45388792081261 0.820618410092162 0.411863657843071 NA NA
"MIR4535" 0.0382098816524416 0 5.86014315403566 0 1 NA NA
"MIR4536-1" 0 NA NA NA NA NA NA
"MIR454" 0.966143616875407 0.0284300397656192 1.02415321467008 0.027759557220916 0.97785392218405 NA NA
"MIR4540" 0 NA NA NA NA NA NA
"MIR455" 0.0696654466444755 -0.103812656403852 5.86014315403566 -0.0177150376151409 0.985866184248405 NA NA
"MIR4632" 0 NA NA NA NA NA NA
"MIR4633" 0.0231714926561548 -0.103812657159666 5.86014315403566 -0.0177150377441162 0.985866184145514 NA NA
"MIR4634" 0 NA NA NA NA NA NA
"MIR4635" 2.93852547685831 -0.258355172265438 0.783588266140992 -0.329707811396645 0.741620750863897 0.848332473556987 NA
"MIR4636" 0 NA NA NA NA NA NA
"MIR4637" 0.0247269883593738 0 5.86014315403565 0 1 NA NA
"MIR4638" 0 NA NA NA NA NA NA
"MIR4639" 1.0747086789956 0.323846684848077 1.33238493557685 0.243057900311572 0.807960544029604 NA NA
"MIR4640" 1.30699626913099 -1.17538976165087 1.15854643646843 -1.01453832548463 0.310325951400885 NA NA
"MIR4641" 0.151452373917208 0.256865059846838 5.19266478475702 0.049466905817002 0.96054721023057 NA NA
"MIR4642" 0.146208339157959 -1.64581450099292 5.84838142382953 -0.281413673582739 0.778393131713961 NA NA
"MIR4643" 0 NA NA NA NA NA NA
"MIR4644" 0.100075353532609 -0.464482287284539 5.86014315403565 -0.0792612526819704 0.936824825182845 NA NA
"MIR4645" 1.59239123284213 -0.143358781004136 1.00867499381509 -0.142125840219269 0.886980607813802 NA NA
"MIR4646" 0.0455937798291097 -0.103812656432494 5.86014315403565 -0.0177150376200285 0.985866184244506 NA NA
"MIR4647" 0 NA NA NA NA NA NA
"MIR4648" 0.337526922787253 -0.103811418025361 3.52588493541397 -0.029442656220196 0.976511552793623 NA NA
"MIR4649" 0 NA NA NA NA NA NA
"MIR4650-1" 0 NA NA NA NA NA NA
"MIR4650-2" 0 NA NA NA NA NA NA
"MIR4651" 0.505934757511704 1.86587395921896 1.49826460001151 1.24535676755937 0.213000637369581 NA NA
"MIR4652" 0.162262737199179 -0.103812203489823 5.13291948607569 -0.0202247870381444 0.98386405473082 NA NA
"MIR4653" 1.33464960638612 0.435290601990021 1.01809354098602 0.427554624861329 0.668975407367635 NA NA
"MIR4654" 0.0231714926561548 -0.103812657159666 5.86014315403566 -0.0177150377441162 0.985866184145514 NA NA
"MIR4655" 0.145888244910925 0.617535249760526 5.86014315403396 0.105378867636609 0.91607518387319 NA NA
"MIR4656" 0.047691965051933 -0.103812656781759 5.86014315403566 -0.0177150376796286 0.985866184196959 NA NA
"MIR4657" 0 NA NA NA NA NA NA
"MIR4658" 0.0379735658614519 -0.103812656781759 5.86014315403566 -0.0177150376796286 0.985866184196959 NA NA
"MIR4659A" 1.1818249341667 -2.00604401310407 1.35644167009176 -1.47890178939162 0.139166565048582 NA NA
"MIR4659B" 0 NA NA NA NA NA NA
"MIR4660" 0.107522364112746 -0.464465388901874 5.86014315403396 -0.0792583690693884 0.936827118757226 NA NA
"MIR4661" 0.0191558760771657 -0.103812657159666 5.86014315403566 -0.0177150377441162 0.985866184145514 NA NA
"MIR4663" 0 NA NA NA NA NA NA
"MIR4665" 0.0382098816524416 0 5.86014315403566 0 1 NA NA
"MIR4666A" 0.0451231644802768 -0.103812656781759 5.86014315403566 -0.0177150376796286 0.985866184196959 NA NA
"MIR4667" 0 NA NA NA NA NA NA
"MIR4668" 0.0208300521057926 0 5.86014315403566 0 1 NA NA
"MIR4669" 0 NA NA NA NA NA NA
"MIR4670" 0 NA NA NA NA NA NA
"MIR4671" 0.0988237188425926 0 5.86014315403565 0 1 NA NA
"MIR4672" 0.219619183051951 0.578694173877589 3.65119438868301 0.158494484892744 0.874067166154935 NA NA
"MIR4673" 0.223722370008356 -0.825149285579647 3.64216959916142 -0.226554327884575 0.820770309879234 NA NA
"MIR4674" 0.209644307313354 -0.437779166774615 3.66909792986771 -0.119315203666531 0.905025638759462 NA NA
"MIR4675" 0.0442627933491183 0 5.86014315403396 0 1 NA NA
"MIR4676" 0.0554009990134576 0.617518348746943 5.86014315403566 0.105375983575023 0.916077472280368 NA NA
"MIR4677" 1.62487354654753 0.575638144553418 0.82170439697289 0.700541638421353 0.483589111124149 NA NA
"MIR4678" 0 NA NA NA NA NA NA
"MIR4679-1" 0 NA NA NA NA NA NA
"MIR4679-2" 0 NA NA NA NA NA NA
"MIR4680" 0 NA NA NA NA NA NA
"MIR4681" 0 NA NA NA NA NA NA
"MIR4682" 0.21311276704955 -0.464483357920658 4.18851412966743 -0.110894542441842 0.9116999734103 NA NA
"MIR4683" 0 NA NA NA NA NA NA
"MIR4684" 0.0228828401878309 0 5.86014315403566 0 1 NA NA
"MIR4685" 0.761470370595926 0.262573143620373 1.45824131318403 0.18006151742269 0.857104273415284 NA NA
"MIR4686" 0 NA NA NA NA NA NA
"MIR4687" 0 NA NA NA NA NA NA
"MIR4688" 0.0223111215249963 0 5.86014315403396 0 1 NA NA
"MIR4689" 0.143323798643637 -1.36979694142493 5.85405443649126 -0.233991151993104 0.814991847700059 NA NA
"MIR4690" 0 NA NA NA NA NA NA
"MIR4692" 0 NA NA NA NA NA NA
"MIR4693" 0 NA NA NA NA NA NA
"MIR4694" 0 NA NA NA NA NA NA
"MIR4695" 0 NA NA NA NA NA NA
"MIR4696" 0.0223111215249963 0 5.86014315403396 0 1 NA NA
"MIR4697" 0 NA NA NA NA NA NA
"MIR4698" 0 NA NA NA NA NA NA
"MIR4699" 0.0185481951700151 -0.103812657159666 5.86014315403566 -0.0177150377441162 0.985866184145514 NA NA
"MIR4700" 0 NA NA NA NA NA NA
"MIR4701" 1.50772377553266 -1.3120449472817 1.08480277521092 -1.2094778675567 0.22647930900436 NA NA
"MIR4703" 0 NA NA NA NA NA NA
"MIR4705" 0 NA NA NA NA NA NA
"MIR4706" 0.183640491211088 -0.464483300103378 4.29554405818382 -0.108131424986423 0.913891440758327 NA NA
"MIR4707" 0 NA NA NA NA NA NA
"MIR4708" 0 NA NA NA NA NA NA
"MIR4709" 0 NA NA NA NA NA NA
"MIR4710" 0.0530595584630955 0.978187980381927 5.86014315403566 0.166922198770569 0.867431266105208 NA NA
"MIR4711" 0 NA NA NA NA NA NA
"MIR4713" 0.0483162339144467 0.978187980381927 5.86014315403566 0.166922198770569 0.867431266105208 NA NA
"MIR4714" 0.123429014650287 0 5.86014315403396 0 1 NA NA
"MIR4715" 0 NA NA NA NA NA NA
"MIR4716" 0.0382098816524416 0 5.86014315403566 0 1 NA NA
"MIR4717" 0.0476934782278758 -0.103812656781759 5.86014315403566 -0.0177150376796286 0.985866184196959 NA NA
"MIR4718" 0 NA NA NA NA NA NA
"MIR4719" 0 NA NA NA NA NA NA
"MIR4721" 0.204790526079323 0.256853149471495 4.87030295439102 0.0527386390285882 0.957940152355834 NA NA
"MIR4722" 0 NA NA NA NA NA NA
"MIR4723" 0.0192958731864186 0 5.86014315403565 0 1 NA NA
"MIR4724" 0 NA NA NA NA NA NA
"MIR4725" 0 NA NA NA NA NA NA
"MIR4726" 0 NA NA NA NA NA NA
"MIR4727" 0.142721753073455 -0.103812654430216 5.86014315403565 -0.0177150372783511 0.985866184517082 NA NA
"MIR4728" 5.73648749746166 -2.44400077396211 0.844838868521457 -2.89286024237891 0.00381751121727271 0.0188130944955792 NA
"MIR4729" 0.018988796093888 -0.103812657159666 5.86014315403566 -0.0177150377441162 0.985866184145514 NA NA
"MIR4730" 1.11757013748127 0.281157632754451 1.4765395166672 0.190416598797891 0.848982691666254 NA NA
"MIR4731" 0 NA NA NA NA NA NA
"MIR4732" 0 NA NA NA NA NA NA
"MIR4733" 0.552342997098163 -0.686500904886488 1.42152231493815 -0.482933611152179 0.629142875625923 NA NA
"MIR4734" 0 NA NA NA NA NA NA
"MIR4735" 0.180454908440117 -0.825145700951036 4.30821313454803 -0.191528523585359 0.848111535571981 NA NA
"MIR4736" 0 NA NA NA NA NA NA
"MIR4738" 1.97358442187683 0.743667363745736 0.725916846667125 1.02445254874592 0.305621572506716 0.481963222316473 NA
"MIR4739" 0 NA NA NA NA NA NA
"MIR4740" 0 NA NA NA NA NA NA
"MIR4741" 0 NA NA NA NA NA NA
"MIR4742" 0.367600972352158 -0.917024579784743 3.09185669611113 -0.29659349378584 0.766776878691792 NA NA
"MIR4743" 0 NA NA NA NA NA NA
"MIR4744" 0.283914479322973 0.993440156082094 3.41792801068919 0.290655670036122 0.77131467863926 NA NA
"MIR4745" 0 NA NA NA NA NA NA
"MIR4746" 11.2071237893767 -0.0195000023930798 0.401909622584483 -0.0485183765138165 0.961303119347801 0.980373154177063 NA
"MIR4747" 0.072567370768471 -0.464482288038836 5.86014315403566 -0.0792612528106869 0.936824825080467 NA NA
"MIR4748" 0.0458075768518725 -0.103812656781759 5.86014315403566 -0.0177150376796286 0.985866184196959 NA NA
"MIR4749" 0 NA NA NA NA NA NA
"MIR4750" 0.287642804559445 -0.47603773595516 3.15063787498937 -0.151092494549779 0.879902753013346 NA NA
"MIR4751" 0 NA NA NA NA NA NA
"MIR4752" 0 NA NA NA NA NA NA
"MIR4753" 0.0660906421652568 0 5.86014315403566 0 1 NA NA
"MIR4754" 0.431783279504721 0.658112816915051 1.92895267267665 0.341176238399795 0.732970910295155 NA NA
"MIR4755" 0.228212307523395 1.11731983951197 3.57352470532507 0.31266604589217 0.754534394500758 NA NA
"MIR4756" 0.018796604754551 0 5.86014315403566 0 1 NA NA
"MIR4757" 0 NA NA NA NA NA NA
"MIR4758" 0 NA NA NA NA NA NA
"MIR4759" 0 NA NA NA NA NA NA
"MIR4760" 0 NA NA NA NA NA NA
"MIR4761" 0.043181128033197 0.978187980731193 5.86014315403565 0.166922198830169 0.867431266058312 NA NA
"MIR4762" 0.0941545927074935 -0.103795757003688 5.86014315403396 -0.0177121538289107 0.98586848481596 NA NA
"MIR4763" 0 NA NA NA NA NA NA
"MIR4764" 0.0191558760771657 -0.103812657159666 5.86014315403566 -0.0177150377441162 0.985866184145514 NA NA
"MIR4765" 0 NA NA NA NA NA NA
"MIR4766" 2.61494002397688 -1.85342540274386 1.2522527432717 -1.48007294270445 0.138853781453506 0.280224196285172 NA
"MIR4767" 0.669556099136032 0.267005774156823 1.63051164255276 0.16375582190802 0.869923371106826 NA NA
"MIR4768" 0.0899220480005307 -0.825135021421122 5.86014315403397 -0.140804584415847 0.888024321310648 NA NA
"MIR4769" 0 NA NA NA NA NA NA
"MIR4770" 0 NA NA NA NA NA NA
"MIR4772" 0 NA NA NA NA NA NA
"MIR4773-1" 0 NA NA NA NA NA NA
"MIR4773-2" 0 NA NA NA NA NA NA
"MIR4774" 0 NA NA NA NA NA NA
"MIR4775" 0 NA NA NA NA NA NA
"MIR4776-1" 0 NA NA NA NA NA NA
"MIR4776-2" 0 NA NA NA NA NA NA
"MIR4777" 0.58725535997421 0.593705626919214 1.78934899243647 0.331799793907611 0.740040439912782 NA NA
"MIR4778" 0.0570955329756442 -0.103812656017681 5.86014315403566 -0.0177150375492429 0.985866184300976 NA NA
"MIR4779" 0.0194253706914369 0 5.86014315403566 0 1 NA NA
"MIR4780" 0 NA NA NA NA NA NA
"MIR4781" 0.0420285629361306 0 5.86014315403565 0 1 NA NA
"MIR4782" 0.380936322830347 -1.90008806639612 2.08407518573385 -0.911717619116059 0.361917386538401 NA NA
"MIR4783" 0.0238852548467785 0.978187980004021 5.86014315403566 0.166922198706081 0.86743126615595 NA NA
"MIR4784" 6.01264461933881 -0.538248080676355 0.484939937992459 -1.10992730956452 0.267030351244404 0.440731597602949 NA
"MIR4785" 5.69333636207622 -1.35355406137972 0.764057774653334 -1.77153365397512 0.0764720014271418 0.182104461250174 NA
"MIR4786" 2.08335825581693 0.920169196592112 0.765970498872824 1.201311536079 0.22963037717436 0.397996761083249 NA
"MIR4787" 0.722517209853982 -2.76258231024539 1.76166349261368 -1.5681668615081 0.116842195930672 NA NA
"MIR4788" 0 NA NA NA NA NA NA
"MIR4789" 0 NA NA NA NA NA NA
"MIR4790" 0 NA NA NA NA NA NA
"MIR4791" 0 NA NA NA NA NA NA
"MIR4792" 0.522109416046475 0.256863249320294 1.73807805014952 0.147785796672478 0.882511818859976 NA NA
"MIR4793" 2.60255085310456 -0.528828913387002 0.818506341977629 -0.64609018435859 0.51822095181171 0.679762610731901 NA
"MIR4794" 0.138358335694811 1.71718305187275 5.85502503091671 0.293283639746267 0.769305357709346 NA NA
"MIR4795" 0.152441763408819 -0.464482286039165 5.86014315403565 -0.0792612524694544 0.936824825351877 NA NA
"MIR4796" 0 NA NA NA NA NA NA
"MIR4797" 0.094540422005278 1.73312449637801 5.85434688378861 0.296040622597414 0.7671990586981 NA NA
"MIR4798" 0 NA NA NA NA NA NA
"MIR4799" 0 NA NA NA NA NA NA
"MIR4800" 0 NA NA NA NA NA NA
"MIR4801" 0.0322295063573028 0.978187980004021 5.86014315403566 0.166922198706081 0.86743126615595 NA NA
"MIR4802" 0.207327778229945 1.70944034245157 4.1879133704797 0.408184265343523 0.683138399075357 NA NA
"MIR4803" 0.0712538628064742 1.65509047991192 5.8575368997413 0.282557414189746 0.777516129008032 NA NA
"MIR4804" 0.0862436375054117 -0.103795757805159 5.86014315403396 -0.0177121539656772 0.985868484706853 NA NA
"MIR483" 0.0446222430499927 0 5.86014315399994 0 1 NA NA
"MIR484" 0 NA NA NA NA NA NA
"MIR485" 0 NA NA NA NA NA NA
"MIR486" 0.147683459274808 -0.103799272004285 5.21838575798277 -0.0198910691578327 0.984130269516733 NA NA
"MIR486-2" 0 NA NA NA NA NA NA
"MIR487A" 0 NA NA NA NA NA NA
"MIR487B" 0.018988796093888 -0.103812657159666 5.86014315403566 -0.0177150377441162 0.985866184145514 NA NA
"MIR488" 0 NA NA NA NA NA NA
"MIR489" 0.0211066995266347 0 5.86014315403566 0 1 NA NA
"MIR490" 0 NA NA NA NA NA NA
"MIR491" 0.812780595883158 -1.08590800708708 1.60138885081097 -0.67810388871957 0.497705825281289 NA NA
"MIR492" 0 NA NA NA NA NA NA
"MIR493" 0 NA NA NA NA NA NA
"MIR494" 0 NA NA NA NA NA NA
"MIR495" 0 NA NA NA NA NA NA
"MIR496" 0 NA NA NA NA NA NA
"MIR497" 0.0436240653281402 -0.103812656781759 5.86014315403566 -0.0177150376796286 0.985866184196959 NA NA
"MIR497HG" 5.45448321497756 -0.226304970642543 0.553064833982592 -0.409183438789503 0.682405047115315 0.806426025768873 NA
"MIR498" 0.154909290079004 -0.103812654034172 5.86014315403566 -0.0177150372107686 0.985866184570997 NA NA
"MIR4999" 0.115792979629292 -0.103820913014328 5.86014315403566 -0.0177164465586187 0.985865060250553 NA NA
"MIR499A" 0 NA NA NA NA NA NA
"MIR499B" 0.422282233655197 -0.103809888773448 2.1385066289743 -0.0485431690353182 0.961283361059093 NA NA
"MIR5000" 0.0491503770517269 0.978187980381927 5.86014315403566 0.166922198770569 0.867431266105208 NA NA
"MIR5001" 0.352086908500435 0.769605119776124 2.76501174208975 0.278337016823831 0.780753663009587 NA NA
"MIR5002" 0.0674923279452328 0.978204878869215 5.86014315403396 0.166925082401075 0.867428997132927 NA NA
"MIR5003" 0 NA NA NA NA NA NA
"MIR5004" 0.0262979066426911 -0.103812657159666 5.86014315403566 -0.0177150377441162 0.985866184145514 NA NA
"MIR5006" 0.264640374818777 1.52307780713314 3.03424694555774 0.501962376319763 0.615693986683855 NA NA
"MIR5007" 0.430757823119204 -1.17617790986228 1.99353897007828 -0.589994942419458 0.555194040247499 NA NA
"MIR5008" 0.253276701357375 0.617524773063061 4.73178590483032 0.130505645327841 0.896166388016502 NA NA
"MIR5009" 0 NA NA NA NA NA NA
"MIR500A" 0.0185481951700151 -0.103812657159666 5.86014315403566 -0.0177150377441162 0.985866184145514 NA NA
"MIR500B" 0 NA NA NA NA NA NA
"MIR501" 0 NA NA NA NA NA NA
"MIR5010" 4.83261381791966 -0.756330140544423 0.483875365581152 -1.56306808393943 0.118036581639976 0.249560905800815 NA
"MIR5011" 0.0857304060913522 -0.103812656025946 5.86014315403566 -0.0177150375506533 0.98586618429985 NA NA
"MIR502" 0 NA NA NA NA NA NA
"MIR503" 0.227450484382065 0.256864770684822 4.81078866750137 0.0533934846109615 0.957418396336963 NA NA
"MIR504" 0.018796604754551 0 5.86014315403566 0 1 NA NA
"MIR505" 0.088272536372011 -0.464465389613141 5.86014315403396 -0.0792583691907622 0.936827118660687 NA NA
"MIR506" 0 NA NA NA NA NA NA
"MIR507" 0 NA NA NA NA NA NA
"MIR508" 0 NA NA NA NA NA NA
"MIR5087" 0.597888361326387 0.256861514727504 1.91503968757294 0.134128559525073 0.893300916453398 NA NA
"MIR5088" 0 NA NA NA NA NA NA
"MIR5089" 0.195211674959689 -0.103807491713895 4.23331802202229 -0.0245215434261906 0.98043659971146 NA NA
"MIR509-1" 0 NA NA NA NA NA NA
"MIR509-2" 0 NA NA NA NA NA NA
"MIR509-3" 0 NA NA NA NA NA NA
"MIR5090" 0.130012465962159 -0.103796286782895 5.86014315403504 -0.017712244232707 0.985868412695481 NA NA
"MIR5091" 0.389575206667932 0.98331786286345 2.076581663459 0.473527181794296 0.635837113097703 NA NA
"MIR5092" 0.14438831656063 -0.103795755768176 5.86014315403396 -0.0177121536180778 0.985868484984154 NA NA
"MIR5093" 0.198096252518198 1.34924432546146 4.90039222294467 0.275333945545014 0.783059687133485 NA NA
"MIR5094" 0.316035414046918 0.256866020657963 2.77760270091143 0.0924775960844493 0.926318590667576 NA NA
"MIR5095" 0.576873875881371 1.33431680469384 1.65996499333732 0.803822255318304 0.421499634772318 NA NA
"MIR510" 0 NA NA NA NA NA NA
"MIR5100" 0 NA NA NA NA NA NA
"MIR511-1" 0 NA NA NA NA NA NA
"MIR512-1" 0 NA NA NA NA NA NA
"MIR512-2" 0.018796604754551 0 5.86014315403566 0 1 NA NA
"MIR514A1" 0 NA NA NA NA NA NA
"MIR514A2" 0 NA NA NA NA NA NA
"MIR514A3" 0 NA NA NA NA NA NA
"MIR514B" 0 NA NA NA NA NA NA
"MIR515-1" 0 NA NA NA NA NA NA
"MIR515-2" 0 NA NA NA NA NA NA
"MIR516A1" 0.0238852548467785 0.978187980004021 5.86014315403566 0.166922198706081 0.86743126615595 NA NA
"MIR516A2" 0 NA NA NA NA NA NA
"MIR516B1" 0 NA NA NA NA NA NA
"MIR516B2" 0.0534956953605244 0 5.86014315403565 0 1 NA NA
"MIR517A" 0 NA NA NA NA NA NA
"MIR517B" 0 NA NA NA NA NA NA
"MIR517C" 0.0469573470814327 0.978187980381927 5.86014315403566 0.166922198770569 0.867431266105208 NA NA
"MIR5186" 0 NA NA NA NA NA NA
"MIR5187" 0.316616523345321 1.33691569058801 2.74964624304165 0.486213706207209 0.626815654534522 NA NA
"MIR5188" 0.76620046195168 -0.784767875182669 1.51713387356947 -0.517270023993524 0.60496767632558 NA NA
"MIR5189" 0 NA NA NA NA NA NA
"MIR518A1" 0.0192958731864186 0 5.86014315403565 0 1 NA NA
"MIR518A2" 0.0223242237389553 -0.103812657159666 5.86014315403566 -0.0177150377441162 0.985866184145514 NA NA
"MIR518B" 0 NA NA NA NA NA NA
"MIR518C" 0.123467699553944 -0.103812655115291 5.86014315403565 -0.0177150373952553 0.985866184423821 NA NA
"MIR518D" 0.0413130198328432 -0.464482288416743 5.86014315403566 -0.0792612528751745 0.936824825029174 NA NA
"MIR518E" 0 NA NA NA NA NA NA
"MIR518F" 0.0250758701581251 0 5.86014315403566 0 1 NA NA
"MIR5190" 0 NA NA NA NA NA NA
"MIR5191" 0.0726829124658057 -0.10378470364942 5.86014315400082 -0.017710267637159 0.985869989543212 NA NA
"MIR5192" 0.835495746455563 -2.31986900759576 1.44209738043392 -1.60867708316461 0.107686969347976 NA NA
"MIR5193" 0.0211066995266347 0 5.86014315403566 0 1 NA NA
"MIR5194" 0.0719363270241654 -0.103812656403852 5.86014315403566 -0.0177150376151409 0.985866184248405 NA NA
"MIR5196" 0 NA NA NA NA NA NA
"MIR5197" 0 NA NA NA NA NA NA
"MIR519A1" 0.0192958731864186 0 5.86014315403565 0 1 NA NA
"MIR519A2" 0.0718475994492745 0 5.86014315403566 0 1 NA NA
"MIR519B" 0.072331652783294 0 5.86014315403566 0 1 NA NA
"MIR519C" 0.0223111215249963 0 5.86014315403396 0 1 NA NA
"MIR519D" 0.0482227106898523 0 5.86014315403566 0 1 NA NA
"MIR519E" 0.0446222430499927 0 5.86014315399994 0 1 NA NA
"MIR520A" 0.0446222430499927 0 5.86014315399994 0 1 NA NA
"MIR520B" 0.018796604754551 0 5.86014315403566 0 1 NA NA
"MIR520C" 0 NA NA NA NA NA NA
"MIR520D" 0 NA NA NA NA NA NA
"MIR520E" 0.105750234569365 0 5.86014315403566 0 1 NA NA
"MIR520F" 0.0426818596013295 0.9781879807681 5.86014315403565 0.166922198836467 0.867431266053356 NA NA
"MIR520G" 0.315730358379138 0.937359385372583 3.10116437779578 0.302260464515858 0.762453514343514 NA NA
"MIR520H" 0.0957913119388371 0 5.86014315403566 0 1 NA NA
"MIR521-1" 0.0223111215249963 0 5.86014315403396 0 1 NA NA
"MIR521-2" 0.209867599785301 -0.103804888491564 3.66290930083851 -0.0283394646074913 0.977391405024361 NA NA
"MIR522" 0.018988796093888 -0.103812657159666 5.86014315403566 -0.0177150377441162 0.985866184145514 NA NA
"MIR523" 0 NA NA NA NA NA NA
"MIR524" 0.0473869916831214 0 5.86014315403396 0 1 NA NA
"MIR525" 0 NA NA NA NA NA NA
"MIR526A1" 0.134095681456385 0.617553137582176 5.860143153989 0.105381920092141 0.916072761851761 NA NA
"MIR526A2" 0.109329684783734 -0.10378470291124 5.86014315400082 -0.0177102675111929 0.985869989643703 NA NA
"MIR526B" 0.0305512586515401 0 5.86014315403566 0 1 NA NA
"MIR527" 0.101153126440913 -0.103812656025946 5.86014315403566 -0.0177150375506534 0.98586618429985 NA NA
"MIR532" 0.0192958731864186 0 5.86014315403565 0 1 NA NA
"MIR539" 0 NA NA NA NA NA NA
"MIR541" 0 NA NA NA NA NA NA
"MIR542" 0.10011261344539 -0.464465918667422 5.86014315403504 -0.0792584594708426 0.936827046853502 NA NA
"MIR543" 0 NA NA NA NA NA NA
"MIR545" 0.156836060943419 0.617535249798183 5.86014315403396 0.105378867643035 0.916075183868091 NA NA
"MIR548A1" 0 NA NA NA NA NA NA
"MIR548A2" 0.0664885698064841 -0.10381265601768 5.86014315403566 -0.0177150375492429 0.985866184300976 NA NA
"MIR548A3" 0.0228828401878309 0 5.86014315403566 0 1 NA NA
"MIR548AA1" 0.0474720473266471 0 5.86014315403566 0 1 NA NA
"MIR548AA2" 0.101796991338227 -0.103795757805159 5.86014315403396 -0.0177121539656772 0.985868484706853 NA NA
"MIR548AC" 1.46109217786174 0.11971442919378 0.934884374669352 0.128052658101297 0.898107300877444 NA NA
"MIR548AD" 0 NA NA NA NA NA NA
"MIR548AE2" 0.366015309644375 -0.187373038813702 2.25346032999833 -0.0831490292149231 0.933733041113179 NA NA
"MIR548AI" 0.0345565365540448 0 5.86014315403566 0 1 NA NA
"MIR548AJ2" 0 NA NA NA NA NA NA
"MIR548AL" 0 NA NA NA NA NA NA
"MIR548AN" 0.163529232203068 1.89341725865856 5.83217595512095 0.32465022887316 0.745445807396814 NA NA
"MIR548AO" 0 NA NA NA NA NA NA
"MIR548AP" 0.149897315400857 0.617518350607835 5.86014315403566 0.105375983892573 0.916077472028402 NA NA
"MIR548AQ" 0 NA NA NA NA NA NA
"MIR548AR" 0 NA NA NA NA NA NA
"MIR548AS" 0 NA NA NA NA NA NA
"MIR548AU" 0.0234833531129172 0 5.86014315403566 0 1 NA NA
"MIR548AV" 0 NA NA NA NA NA NA
"MIR548AX" 0 NA NA NA NA NA NA
"MIR548AY" 0 NA NA NA NA NA NA
"MIR548AZ" 0.142164057743347 0 5.86014315403565 0 1 NA NA
"MIR548B" 0.0755950699262485 0 5.86014315403396 0 1 NA NA
"MIR548BA" 0 NA NA NA NA NA NA
"MIR548C" 0.111594914266858 -0.825123547077463 5.86014315399995 -0.140802626385374 0.888025868182802 NA NA
"MIR548D1" 0.0230140556043241 0 5.86014315403566 0 1 NA NA
"MIR548D2" 0.0894972611570574 -0.825151919295914 5.86014315403566 -0.140807467941745 0.888022043284612 NA NA
"MIR548F1" 0.12934490076456 0 5.86014315403396 0 1 NA NA
"MIR548F2" 0.0222793616798078 0 5.86014315403566 0 1 NA NA
"MIR548F3" 0 NA NA NA NA NA NA
"MIR548F4" 0 NA NA NA NA NA NA
"MIR548F5" 0.075895635064367 -0.103812656403853 5.86014315403566 -0.017715037615141 0.985866184248405 NA NA
"MIR548G" 0.041466997602162 -0.103795759191455 5.86014315403397 -0.0177121542022408 0.985868484518132 NA NA
"MIR548H2" 0 NA NA NA NA NA NA
"MIR548H3" 0.0856033176266841 -0.103812656023663 5.86014315403565 -0.0177150375502638 0.985866184300161 NA NA
"MIR548H4" 5.24547895816229 -0.294195214070353 0.574209236353612 -0.512348453219901 0.608407160022426 0.752780267286108 NA
"MIR548I1" 0.093447981831664 0 5.86014315403565 0 1 NA NA
"MIR548I2" 0.0185481951700151 -0.103812657159666 5.86014315403566 -0.0177150377441162 0.985866184145514 NA NA
"MIR548I3" 0 NA NA NA NA NA NA
"MIR548I4" 0 NA NA NA NA NA NA
"MIR548J" 0.389545801454916 -0.103809804511526 2.24558319729691 -0.0462284384014296 0.963128176132636 NA NA
"MIR548K" 0.166145880184219 0.988929580272726 5.85532111219562 0.16889416674569 0.86587988754827 NA NA
"MIR548M" 0 NA NA NA NA NA NA
"MIR548N" 2.40777919377516 0.0599720493793818 0.72844279678363 0.082329113067193 0.934385004117679 0.96422394129297 NA
"MIR548O2" 0.252767893673956 -0.825151565589743 3.17662134313757 -0.259757609251197 0.795050751647732 NA NA
"MIR548Q" 0.0646384902583168 -0.464465390275504 5.86014315403396 -0.0792583693037906 0.936827118570786 NA NA
"MIR548T" 0.157366101443676 0.617518351074305 5.86014315403566 0.105375983972174 0.916077471965242 NA NA
"MIR548W" 0.0487348427570898 0 5.86014315403565 0 1 NA NA
"MIR548X" 0.0273241917942086 0 5.86014315403566 0 1 NA NA
"MIR548Y" 0.259106490048662 0 3.1568956998936 0 1 NA NA
"MIR548Z" 0 NA NA NA NA NA NA
"MIR549A" 0 NA NA NA NA NA NA
"MIR550A1" 2.10752695853249 -0.00404379849146032 0.722292244937933 -0.00559856279753883 0.995533016516622 0.997207344125061 NA
"MIR550A2" 0.390540032575397 0.621259491572147 2.20027867610375 0.282354911820658 0.777671384095446 NA NA
"MIR550A3" 0.336995966880532 -2.13284146736519 2.44499959528346 -0.872327942908275 0.383029497909984 NA NA
"MIR550B1" 0 NA NA NA NA NA NA
"MIR550B2" 0 NA NA NA NA NA NA
"MIR551A" 0.333559639446703 1.66454726139774 3.42878772802447 0.485462324714043 0.627348431477866 NA NA
"MIR551B" 0.0240745068936018 0.978187980004021 5.86014315403566 0.166922198706081 0.86743126615595 NA NA
"MIR553" 1.31298574289646 -0.236055535050298 0.867763005306675 -0.272027654563211 0.785600755597314 NA NA
"MIR554" 0.196878194253662 1.08103774640466 5.75992081713244 0.18768274438586 0.851125357871561 NA NA
"MIR555" 0.298905379566941 -0.174938381993076 3.97836634992487 -0.0439724164659648 0.964926391064283 NA NA
"MIR556" 2.04158405751889 0.190338766249276 0.814012782066857 0.23382773642201 0.815118715843244 0.894955150566514 NA
"MIR557" 0.154055276197878 -0.103784701311437 5.86014315400082 -0.0177102672381956 0.985869989861489 NA NA
"MIR5572" 0.134443639365584 -0.464482286878645 5.86014315403566 -0.0792612526127068 0.936824825237937 NA NA
"MIR5579" 0.136766427376609 -0.825151918540101 5.86014315403566 -0.14080746781277 0.888022043386504 NA NA
"MIR558" 0.166181814610841 0 5.86014315400173 0 1 NA NA
"MIR5580" 0 NA NA NA NA NA NA
"MIR5581" 7.62537681737253 0.401617384874829 0.46890521420942 0.856500146947524 0.391721191592974 0.567995727809812 NA
"MIR5582" 0.623976874066876 -0.995570230380113 1.58381473127533 -0.628590081100238 0.529617455668822 NA NA
"MIR5583-1" 0 NA NA NA NA NA NA
"MIR5583-2" 0.0486221303816464 -0.464482288416743 5.86014315403566 -0.0792612528751746 0.936824825029174 NA NA
"MIR5584" 0.206827758257215 0.617535365713295 4.87214421661236 0.126748170468294 0.899139718739411 NA NA
"MIR5586" 0.65145013587273 1.16792722230163 1.34590551940733 0.867763156819448 0.385524003279666 NA NA
"MIR5588" 0.0620232824001819 0 5.86014315403566 0 1 NA NA
"MIR559" 3.20784179247572 0.138491759513516 0.656572056660294 0.210931546825135 0.832940687086665 0.905964282137623 NA
"MIR561" 0.98182700762862 0.220383770845632 1.2622617574727 0.174594349817651 0.861398388584738 NA NA
"MIR563" 3.55699396872329 0.325794286129407 0.592971508997381 0.549426542736046 0.582712762879237 0.73224270481465 NA
"MIR564" 0.0620166959138406 0 5.86014315403566 0 1 NA NA
"MIR567" 0.387799210911514 0.257363637758533 2.71829468058721 0.0946783435940568 0.924570320000963 NA NA
"MIR568" 1.20010607735294 1.0004395362444 1.14478423642847 0.87391099947847 0.382166724054287 NA NA
"MIR5680" 0 NA NA NA NA NA NA
"MIR5681A" 0 NA NA NA NA NA NA
"MIR5681B" 0 NA NA NA NA NA NA
"MIR5684" 0.135437486549893 -0.825151918525823 5.86014315403566 -0.140807467810334 0.888022043388429 NA NA
"MIR5685" 0 NA NA NA NA NA NA
"MIR5687" 0.902730740214878 -0.704511260611465 1.59313714335081 -0.442216329932325 0.658332670314914 NA NA
"MIR5688" 0 NA NA NA NA NA NA
"MIR5689" 0 NA NA NA NA NA NA
"MIR569" 0.340777905569254 0.839017950411952 2.6476622367559 0.31689009978855 0.751326994418021 NA NA
"MIR5690" 0.138751496594279 0 5.860143153989 0 1 NA NA
"MIR5691" 0.0192958731864186 0 5.86014315403565 0 1 NA NA
"MIR5692A1" 0 NA NA NA NA NA NA
"MIR5692B" 0 NA NA NA NA NA NA
"MIR5692C1" 0 NA NA NA NA NA NA
"MIR5692C2" 0.0858530850343844 0.940961928008223 5.85732787352577 0.1606469619468 0.872371464944999 NA NA
"MIR5693" 0.0208300521057926 0 5.86014315403566 0 1 NA NA
"MIR5694" 0.0552905747437781 0 5.86014315403565 0 1 NA NA
"MIR5695" 0 NA NA NA NA NA NA
"MIR5696" 0.0192958731864186 0 5.86014315403565 0 1 NA NA
"MIR5698" 0 NA NA NA NA NA NA
"MIR5699" 0.07967157612763 0 5.86014315403566 0 1 NA NA
"MIR5700" 0 NA NA NA NA NA NA
"MIR5702" 0.0256996241872445 0.978187980004021 5.86014315403566 0.166922198706081 0.86743126615595 NA NA
"MIR5703" 0 NA NA NA NA NA NA
"MIR5704" 0 NA NA NA NA NA NA
"MIR5705" 0 NA NA NA NA NA NA
"MIR5707" 0 NA NA NA NA NA NA
"MIR5708" 0.0242417270208448 0 5.86014315403566 0 1 NA NA
"MIR572" 0 NA NA NA NA NA NA
"MIR5739" 0 NA NA NA NA NA NA
"MIR574" 0.0247269883593738 0 5.86014315403565 0 1 NA NA
"MIR575" 0 NA NA NA NA NA NA
"MIR577" 0.16187443172829 0.978206233397602 5.11209470197598 0.191351352121762 0.848250331124577 NA NA
"MIR578" 0.23803210953932 -0.778375680699895 2.84332876070933 -0.273755075901147 0.784272849386608 NA NA
"MIR5787" 0.25923163725064 -1.13333250180682 3.55132038848108 -0.319129894752061 0.749628015204946 NA NA
"MIR580" 0.447063451591899 -0.0311795177505231 1.77043946957865 -0.0176111741103148 0.985949042409027 NA NA
"MIR581" 0.0223111215249963 0 5.86014315403396 0 1 NA NA
"MIR583" 0 NA NA NA NA NA NA
"MIR585" 0 NA NA NA NA NA NA
"MIR586" 0.0184888725645659 0 5.86014315403566 0 1 NA NA
"MIR591" 0.0560968526193849 -0.103812656781759 5.86014315403566 -0.0177150376796286 0.985866184196959 NA NA
"MIR592" 0.0899726819735704 -0.10379575702521 5.86014315403396 -0.0177121538325835 0.98586848481303 NA NA
"MIR593" 1.00062932278725 0.229502995865209 1.19013535243962 0.192837726729786 0.847086056318988 NA NA
"MIR595" 0.209626385746286 -1.16781325564461 5.69730825874709 -0.204976315587569 0.837590629557627 NA NA
"MIR596" 0.336928388505668 0.210768767234869 2.44356279327273 0.0862546965501063 0.93126395111584 NA NA
"MIR597" 0.148373462604374 1.30163156013075 5.85732787345786 0.222222758952767 0.824140477937469 NA NA
"MIR598" 0.0398188481996806 -0.103812656781759 5.86014315403566 -0.0177150376796286 0.985866184196959 NA NA
"MIR599" 0 NA NA NA NA NA NA
"MIR600" 0 NA NA NA NA NA NA
"MIR601" 0.290813395364943 2.32732860514376 3.42240719279569 0.680026798109495 0.496487492878933 NA NA
"MIR602" 0.466552997598307 -0.442660721608877 2.08972646165005 -0.211827112175893 0.83224191600075 NA NA
"MIR603" 0.100520736134179 0 5.86014315403566 0 1 NA NA
"MIR604" 0.0487348427570898 0 5.86014315403565 0 1 NA NA
"MIR605" 0.0849793910059532 -0.103796287092106 5.86014315403504 -0.0177122442854722 0.985868412653387 NA NA
"MIR6068" 0.114239316547369 -0.464482287283023 5.86014315403566 -0.0792612526817117 0.936824825183051 NA NA
"MIR6069" 0 NA NA NA NA NA NA
"MIR6070" 0 NA NA NA NA NA NA
"MIR6071" 0 NA NA NA NA NA NA
"MIR6072" 0 NA NA NA NA NA NA
"MIR6073" 0 NA NA NA NA NA NA
"MIR6074" 0 NA NA NA NA NA NA
"MIR6075" 1.99651350392962 0.213982129288258 0.84433626881491 0.253432355320467 0.79993412762143 0.885737500669241 NA
"MIR6076" 0 NA NA NA NA NA NA
"MIR6077" 0 NA NA NA NA NA NA
"MIR6078" 0 NA NA NA NA NA NA
"MIR6079" 0.0908124600428054 0 5.86014315403396 0 1 NA NA
"MIR608" 0.0654381606994848 0.978187981134811 5.86014315403566 0.166922198899044 0.867431266004118 NA NA
"MIR6080" 0.0765805615873858 -0.103812656403853 5.86014315403566 -0.017715037615141 0.985866184248405 NA NA
"MIR6081" 0.0989642589424012 0 5.86014315403566 0 1 NA NA
"MIR6082" 0 NA NA NA NA NA NA
"MIR6083" 0 NA NA NA NA NA NA
"MIR6084" 0 NA NA NA NA NA NA
"MIR6085" 0 NA NA NA NA NA NA
"MIR6086" 0.0234833531129172 0 5.86014315403566 0 1 NA NA
"MIR6089" 0 NA NA NA NA NA NA
"MIR609" 0 NA NA NA NA NA NA
"MIR6090" 0 NA NA NA NA NA NA
"MIR610" 0 NA NA NA NA NA NA
"MIR611" 2.10916831208815 0.165878784604953 0.828878545043686 0.200124355488307 0.841383325721158 0.91063981275528 NA
"MIR612" 0.259687864516754 -0.103801221202785 3.56807924816626 -0.0290916243679653 0.976791515758443 NA NA
"MIR6124" 0.0211066995266347 0 5.86014315403566 0 1 NA NA
"MIR6125" 0 NA NA NA NA NA NA
"MIR6126" 0.0645832148850502 0 5.86014315403504 0 1 NA NA
"MIR6127" 0.0240745068936018 0.978187980004021 5.86014315403566 0.166922198706081 0.86743126615595 NA NA
"MIR6128" 0 NA NA NA NA NA NA
"MIR6129" 0.0599043310340984 0 5.86014315403395 0 1 NA NA
"MIR613" 0.0223111215249963 0 5.86014315403396 0 1 NA NA
"MIR6130" 0.276697592406842 0.649665367090845 4.01192889921407 0.161933419911334 0.871358284847979 NA NA
"MIR6131" 0 NA NA NA NA NA NA
"MIR6132" 0.303118354106452 -1.42329983562481 3.13825388710986 -0.453532405861396 0.650165414060796 NA NA
"MIR6133" 0.0573053765154279 0.978187980381927 5.86014315403566 0.166922198770569 0.867431266105208 NA NA
"MIR6134" 0 NA NA NA NA NA NA
"MIR614" 0.285146505789236 0.256863618974234 2.82074932417812 0.0910621928622021 0.927443173510992 NA NA
"MIR615" 0 NA NA NA NA NA NA
"MIR6165" 0.104955386124234 0 5.86014315403504 0 1 NA NA
"MIR617" 0.0432897204907961 0 5.86014315403565 0 1 NA NA
"MIR618" 0.0866727866273994 -0.464482287196713 5.86014315403566 -0.0792612526669834 0.936824825194766 NA NA
"MIR620" 0.0594890353377392 0 5.86014315403396 0 1 NA NA
"MIR621" 0 NA NA NA NA NA NA
"MIR622" 0 NA NA NA NA NA NA
"MIR623" 1.11337336752419 -0.538211967583855 1.12948274738617 -0.476511897883677 0.633709733028457 NA NA
"MIR624" 0.121316577125693 0.978204881688021 5.86014315403395 0.166925082882088 0.867428996754444 NA NA
"MIR626" 0.0768648516212544 0.617535247061207 5.86014315403396 0.105378867175986 0.916075184238679 NA NA
"MIR627" 0.0472459995497566 0.617518348746943 5.86014315403566 0.105375983575023 0.916077472280368 NA NA
"MIR628" 0.454827006292885 0.241792086471282 1.71555940427595 0.140940666856902 0.887916815275749 NA NA
"MIR629" 0.0223242237389553 -0.103812657159666 5.86014315403566 -0.0177150377441162 0.985866184145514 NA NA
"MIR630" 3.06182591953633 0.171036386183104 0.668884568619049 0.255703890039232 0.798179491192662 0.884335766400686 NA
"MIR631" 6.51067945014353 -0.119105890087188 0.448947680254069 -0.265300157069045 0.790778243520209 0.879690360530011 NA
"MIR632" 0 NA NA NA NA NA NA
"MIR634" 0 NA NA NA NA NA NA
"MIR636" 2.90982233928126 -0.202010281409671 0.819417042398726 -0.246529265266823 0.805272552956245 0.889362961141057 NA
"MIR638" 0 NA NA NA NA NA NA
"MIR639" 0.535260660027248 -1.20419542304031 1.92848595549939 -0.624425300898019 0.532348313453041 NA NA
"MIR642A" 0.0453382793432793 -0.103812656781759 5.86014315403566 -0.0177150376796286 0.985866184196959 NA NA
"MIR642B" 0 NA NA NA NA NA NA
"MIR643" 0.704049760177088 -0.91294941591728 1.5411444107947 -0.592384081285745 0.553593423587955 NA NA
"MIR644A" 0.273871282878881 0.256866206955654 2.82207977700379 0.0910201791773475 0.927476556945148 NA NA
"MIR645" 0.47180388674327 -0.490904151437448 1.98963726800663 -0.246730476620633 0.805116818653718 NA NA
"MIR648" 0.224779190369176 0.978216518382562 4.13970362429935 0.236301099586115 0.8131990337505 NA NA
"MIR6499" 0 NA NA NA NA NA NA
"MIR650" 0 NA NA NA NA NA NA
"MIR6501" 0 NA NA NA NA NA NA
"MIR6502" 0 NA NA NA NA NA NA
"MIR6503" 0 NA NA NA NA NA NA
"MIR6504" 0.0606100497460895 -0.103795758467495 5.86014315403396 -0.0177121540787012 0.985868484616687 NA NA
"MIR6505" 0.62541131710125 2.27096314293165 1.62645394506471 1.39626649117402 0.162634260476433 NA NA
"MIR6506" 0 NA NA NA NA NA NA
"MIR6508" 0.0615856594414796 -0.464482288038836 5.86014315403566 -0.0792612528106869 0.936824825080467 NA NA
"MIR6509" 0.0718855641993682 0.978204349753342 5.86014315403505 0.166924992110439 0.86742906817771 NA NA
"MIR651" 0.0380924779409696 0 5.86014315403565 0 1 NA NA
"MIR6510" 0 NA NA NA NA NA NA
"MIR6511A2" 0.0387173714592833 -0.103812656406784 5.86014315403566 -0.0177150376156412 0.985866184248006 NA NA
"MIR6511B1" 0.200649798294852 -0.464483599642166 3.70861607201418 -0.125244455242276 0.90033002410317 NA NA
"MIR6512" 0.195375807255378 -0.103816095885809 4.25651831625833 -0.0243899093513283 0.980541597104143 NA NA
"MIR6513" 0.0687461438407478 0.61751834912485 5.86014315403566 0.10537598363951 0.916077472229199 NA NA
"MIR6514" 0.435917405509566 1.66182735089046 2.00988485781303 0.826827141082453 0.408335044224591 NA NA
"MIR6515" 0 NA NA NA NA NA NA
"MIR6516" 4.37235911610643 0.388457432296023 0.49465237940471 0.785313987094355 0.43226949700151 0.605215700545264 NA
"MIR653" 0.0786383119143312 -0.46446538883322 5.86014315403396 -0.0792583690576731 0.936827118766544 NA NA
"MIR654" 0 NA NA NA NA NA NA
"MIR655" 0 NA NA NA NA NA NA
"MIR656" 0 NA NA NA NA NA NA
"MIR657" 0.11421634813066 -0.103820913014328 5.86014315403566 -0.0177164465586187 0.985865060250553 NA NA
"MIR658" 2.27293947627382 -1.27035090852523 0.942467038361326 -1.34789956233801 0.177690688884254 0.334452991254307 NA
"MIR659" 2.70274271153893 0.697406773247721 0.696627791697489 1.00111821773337 0.316769658515457 0.493777564001698 NA
"MIR660" 0 NA NA NA NA NA NA
"MIR661" 0.942950676916887 0.31973284287381 1.58534634062388 0.201680121674855 0.840166803870978 NA NA
"MIR662" 0.0212418777026691 0 5.86014315403566 0 1 NA NA
"MIR663A" 6.67955969530378 -0.420178026442156 0.808612056120885 -0.519628693712354 0.603322394995931 0.748814956093715 NA
"MIR663B" 0.930978702552444 -0.180362674033239 1.28486335920156 -0.140374984422717 0.888363721673969 NA NA
"MIR664A" 0.53033452753539 -0.103808089692893 1.9339924165217 -0.0536755412307111 0.95719366997297 NA NA
"MIR664B" 0 NA NA NA NA NA NA
"MIR665" 0 NA NA NA NA NA NA
"MIR668" 0 NA NA NA NA NA NA
"MIR670" 0.110391309501698 -0.464465388889234 5.86014315403396 -0.0792583690672316 0.936827118758941 NA NA
"MIR671" 0 NA NA NA NA NA NA
"MIR6715A" 0 NA NA NA NA NA NA
"MIR6715B" 0 NA NA NA NA NA NA
"MIR6716" 0 NA NA NA NA NA NA
"MIR6717" 2.20433781382608 -1.0552275372176 0.767618495037726 -1.3746770616382 0.169231585746744 0.322661999182872 NA
"MIR6718" 0 NA NA NA NA NA NA
"MIR6719" 0.701191449391396 -1.45753351904299 1.58736512938093 -0.918209359689933 0.358509269482037 NA NA
"MIR6720" 0 NA NA NA NA NA NA
"MIR6721" 0.0560338411727431 -0.103812656017681 5.86014315403566 -0.0177150375492429 0.985866184300976 NA NA
"MIR6722" 0 NA NA NA NA NA NA
"MIR6723" 0.847618053337331 -0.103843890005317 1.44697884281332 -0.0717660044036415 0.942788127589761 NA NA
"MIR6726" 0 NA NA NA NA NA NA
"MIR6727" 0 NA NA NA NA NA NA
"MIR6728" 0.608556705221253 -1.84161396478022 1.83236901349923 -1.00504535451805 0.314875011170942 NA NA
"MIR6729" 0 NA NA NA NA NA NA
"MIR6730" 0.486320201790938 -0.825154728563275 1.87448833039937 -0.440202649001006 0.659790341321225 NA NA
"MIR6731" 0 NA NA NA NA NA NA
"MIR6732" 0.182698971635416 1.35600391792428 4.95946669579727 0.273417284780514 0.784532467475452 NA NA
"MIR6733" 0.471927877566429 -1.98565343174385 1.90215066772625 -1.04389913240543 0.296532059652961 NA NA
"MIR6734" 0 NA NA NA NA NA NA
"MIR6735" 0 NA NA NA NA NA NA
"MIR6736" 0 NA NA NA NA NA NA
"MIR6737" 0.0223111215249963 0 5.86014315403396 0 1 NA NA
"MIR6738" 0.224013073146961 1.80872690717933 4.72241339224545 0.383009016141914 0.701713078992016 NA NA
"MIR6739" 3.44833166734332 -0.137027640947537 0.642017583296775 -0.213432847499125 0.83098936209998 0.904951685560044 NA
"MIR6740" 0.268449900688134 -0.441970039672094 3.18869256729887 -0.138605409691937 0.88976196826194 NA NA
"MIR6741" 0.0408574325777128 0 5.86014315403566 0 1 NA NA
"MIR6742" 0 NA NA NA NA NA NA
"MIR6743" 0 NA NA NA NA NA NA
"MIR6744" 0 NA NA NA NA NA NA
"MIR6745" 0.288241364812918 0.97820858547121 3.44174624497663 0.284218683146367 0.776242798531263 NA NA
"MIR6746" 0.681661888807103 -1.28555722025266 1.49231549346582 -0.861451365935378 0.388989496004894 NA NA
"MIR6747" 0.304796594815234 -0.0800610335899209 2.80931186762306 -0.0284984499274052 0.977264604307164 NA NA
"MIR6748" 0.973413911529654 -0.74211183090733 1.42657822603541 -0.520204092116087 0.602921333494216 NA NA
"MIR6749" 0 NA NA NA NA NA NA
"MIR675" 0 NA NA NA NA NA NA
"MIR6750" 0.0996292526774324 -0.103796286835555 5.86014315403505 -0.0177122442416932 0.985868412688312 NA NA
"MIR6751" 0 NA NA NA NA NA NA
"MIR6752" 0 NA NA NA NA NA NA
"MIR6753" 0.787622165037542 0.627893742311082 1.06320742376079 0.590565611449634 0.55481151194441 NA NA
"MIR6754" 0.0704679297407277 0 5.86014315403505 0 1 NA NA
"MIR6755" 0 NA NA NA NA NA NA
"MIR6756" 0.146379555968997 -0.103784282556739 5.86014315399994 -0.0177101957800978 0.985870046867861 NA NA
"MIR6757" 0.140787231810376 0.61751835025857 5.86014315403566 0.105375983832973 0.916077472075693 NA NA
"MIR6759" 0.0561245670945547 0 5.86014315403565 0 1 NA NA
"MIR676" 0.0654922495581933 0.978204878516483 5.86014315403396 0.166925082340883 0.867428997180289 NA NA
"MIR6760" 0.0230140556043241 0 5.86014315403566 0 1 NA NA
"MIR6761" 0.0305512586515401 0 5.86014315403566 0 1 NA NA
"MIR6762" 0.0972230877620346 0 5.86014315403565 0 1 NA NA
"MIR6763" 2.04671087736405 -0.331854432772333 0.922540158941062 -0.359718142951362 0.71905792293466 0.832080328266122 NA
"MIR6764" 2.00445249457415 -0.854151258147238 1.01243867751419 -0.843657277341879 0.39886094754628 0.575122526438046 NA
"MIR6765" 0.0223111215249963 0 5.86014315403396 0 1 NA NA
"MIR6766" 0.0197507330510781 0 5.86014315403566 0 1 NA NA
"MIR6767" 0.48766010559588 -0.468374494496688 1.78452816409637 -0.262464052918917 0.792963695767246 NA NA
"MIR6768" 2.41364580165932 -0.472476653500135 0.767151592035291 -0.615884342032884 0.537970856473575 0.695266434705458 NA
"MIR6769A" 0.276803984563598 -0.825151743229192 2.55038462108264 -0.323540118775855 0.746286229472506 NA NA
"MIR6769B" 0.0185481951700151 -0.103812657159666 5.86014315403566 -0.0177150377441162 0.985866184145514 NA NA
"MIR6770-2" 0.0250758701581251 0 5.86014315403566 0 1 NA NA
"MIR6771" 0 NA NA NA NA NA NA
"MIR6772" 0.0377040712471808 -0.464482288416743 5.86014315403566 -0.0792612528751745 0.936824825029174 NA NA
"MIR6773" 3.44620298835455 -0.543869414660489 0.733194234865775 -0.741780811683625 0.458220148205352 0.628225759673009 NA
"MIR6774" 0.0486719785263424 0 5.86014315403565 0 1 NA NA
"MIR6775" 1.52201385160608 1.21455606234863 0.89306495852053 1.35998624821277 0.173834275682167 NA NA
"MIR6776" 0.095496174049807 0 5.86014315403566 0 1 NA NA
"MIR6777" 0.0223242237389553 -0.103812657159666 5.86014315403566 -0.0177150377441162 0.985866184145514 NA NA
"MIR6778" 0.696349532168336 1.72254862479607 1.37870124499361 1.24939948451563 0.211518996882468 NA NA
"MIR6779" 0.359920467339806 0.617536435639153 2.48129366496758 0.248876803402156 0.803456079041751 NA NA
"MIR6780A" 0.036897793371574 -0.103812656406784 5.86014315403566 -0.0177150376156412 0.985866184248006 NA NA
"MIR6780B" 0.455441704014394 -1.50669818686375 2.26979035773289 -0.663804999316618 0.506815125562331 NA NA
"MIR6781" 0.190927117734454 0.256855495276032 4.2538724451262 0.0603815696378766 0.951851737169414 NA NA
"MIR6782" 0 NA NA NA NA NA NA
"MIR6783" 0.428999944195216 0.617533562884634 2.45612319820748 0.251426135030735 0.801484663698572 NA NA
"MIR6784" 0.321363635725794 -0.825152829605591 2.31519236572522 -0.356407891552076 0.721535120296508 NA NA
"MIR6785" 0 NA NA NA NA NA NA
"MIR6786" 0 NA NA NA NA NA NA
"MIR6787" 0 NA NA NA NA NA NA
"MIR6789" 0 NA NA NA NA NA NA
"MIR6790" 0 NA NA NA NA NA NA
"MIR6791" 0.201133640170053 -1.81753243195599 4.88030864464407 -0.372421615987475 0.709578962328891 NA NA
"MIR6792" 0 NA NA NA NA NA NA
"MIR6793" 0.216050931249841 0.617527464275399 4.16902471415936 0.148122764103095 0.882245884452799 NA NA
"MIR6794" 0 NA NA NA NA NA NA
"MIR6795" 0 NA NA NA NA NA NA
"MIR6796" 0.727223035093236 0.0319763077329467 1.44381650395806 0.0221470717679755 0.982330637830265 NA NA
"MIR6797" 3.1550481779409 -0.188852491630894 0.621635950207626 -0.303799179516271 0.761280891866328 0.860912410583224 NA
"MIR6798" 0 NA NA NA NA NA NA
"MIR6799" 0.068089904114617 -0.10381265639728 5.86014315403566 -0.0177150376140193 0.9858661842493 NA NA
"MIR6800" 0 NA NA NA NA NA NA
"MIR6801" 0.241680964254911 0.256868144359936 3.58398770184993 0.0716710451398451 0.94286369951622 NA NA
"MIR6802" 0 NA NA NA NA NA NA
"MIR6803" 0 NA NA NA NA NA NA
"MIR6804" 0.171558372429026 -0.464465917499382 5.86014315403504 -0.0792584592715233 0.936827047012037 NA NA
"MIR6805" 0 NA NA NA NA NA NA
"MIR6806" 0 NA NA NA NA NA NA
"MIR6807" 0.047752800833325 -0.464482288416743 5.86014315403566 -0.0792612528751746 0.936824825029174 NA NA
"MIR6808" 0.0223111215249963 0 5.86014315403396 0 1 NA NA
"MIR6809" 0 NA NA NA NA NA NA
"MIR6810" 0.128134554879664 -0.464482286065931 5.86014315403566 -0.0792612524740219 0.936824825348244 NA NA
"MIR6811" 0 NA NA NA NA NA NA
"MIR6812" 0.356915299147351 1.18645166689244 3.00240511356794 0.395167081727524 0.692719584789781 NA NA
"MIR6813" 0.190696100862696 0 4.95034951517586 0 1 NA NA
"MIR6814" 0.10529369524786 0.978204350527042 5.86014315403504 0.166924992242466 0.867429068073825 NA NA
"MIR6815" 0 NA NA NA NA NA NA
"MIR6816" 0 NA NA NA NA NA NA
"MIR6817" 0.0223111215249963 0 5.86014315403396 0 1 NA NA
"MIR6818" 0.0223242237389553 -0.103812657159666 5.86014315403566 -0.0177150377441162 0.985866184145514 NA NA
"MIR6819" 0.408002420640636 -0.741812545159475 2.26522097906982 -0.327479107784041 0.743305542180945 NA NA
"MIR6820" 2.08222866721148 1.09862270757814 0.93461218468864 1.17548511091169 0.239800690477697 0.409419123963054 NA
"MIR6821" 0 NA NA NA NA NA NA
"MIR6822" 0.0305512586515401 0 5.86014315403566 0 1 NA NA
"MIR6823" 0 NA NA NA NA NA NA
"MIR6824" 0 NA NA NA NA NA NA
"MIR6825" 0.0262979066426911 -0.103812657159666 5.86014315403566 -0.0177150377441162 0.985866184145514 NA NA
"MIR6826" 0.0851456132918796 -0.103812655639776 5.86014315403565 -0.0177150374847557 0.985866184352421 NA NA
"MIR6827" 0.0191558760771657 -0.103812657159666 5.86014315403566 -0.0177150377441162 0.985866184145514 NA NA
"MIR6828" 0 NA NA NA NA NA NA
"MIR6829" 0.217952322036254 0 4.18870058000952 0 1 NA NA
"MIR6830" 0 NA NA NA NA NA NA
"MIR6831" 0 NA NA NA NA NA NA
"MIR6832" 3.30382298937011 -0.150390384686736 0.651282144931594 -0.230914336984521 0.817381352406896 0.896444421403345 NA
"MIR6833" 0 NA NA NA NA NA NA
"MIR6834" 0.0592652002811745 -0.103812656781759 5.86014315403566 -0.0177150376796286 0.985866184196959 NA NA
"MIR6836" 0 NA NA NA NA NA NA
"MIR6837" 0.220715399005916 1.14591065968508 3.59908259548974 0.318389653274725 0.750189385743359 NA NA
"MIR6838" 0.0952599721738941 -0.464482287667525 5.86014315403566 -0.0792612527473246 0.936824825130864 NA NA
"MIR6839" 0.113173005972745 0.617518349880663 5.86014315403566 0.105375983768486 0.916077472126861 NA NA
"MIR6840" 7.11864573386113 -0.827456840661294 0.522877853869704 -1.58250504307549 0.113534321964787 0.242795207396518 NA
"MIR6841" 0.0838228700567209 0 5.86014315403565 0 1 NA NA
"MIR6842" 0 NA NA NA NA NA NA
"MIR6843" 2.82209650221809 -0.355844923179894 0.608052704815595 -0.585220525065851 0.558399445568002 0.712006508384905 NA
"MIR6844" 0 NA NA NA NA NA NA
"MIR6845" 2.72017512236154 -0.391464148543551 0.867412789947772 -0.451300872064754 0.651772716427332 0.785356177684712 NA
"MIR6846" 0 NA NA NA NA NA NA
"MIR6847" 3.52071791355932 -0.37574953190421 0.691109388262648 -0.54369038865004 0.586654547513526 0.735543593972477 NA
"MIR6848" 0 NA NA NA NA NA NA
"MIR6849" 0 NA NA NA NA NA NA
"MIR6850" 0.0192958731864186 0 5.86014315403565 0 1 NA NA
"MIR6851" 0.243409618849307 0 4.72019538081861 0 1 NA NA
"MIR6852" 0 NA NA NA NA NA NA
"MIR6853" 0 NA NA NA NA NA NA
"MIR6854" 0.0184888725645659 0 5.86014315403566 0 1 NA NA
"MIR6855" 0.122844870574503 -0.103812655183824 5.86014315403566 -0.0177150374069501 0.985866184414491 NA NA
"MIR6856" 0.059414379495221 -0.103812656054587 5.86014315403565 -0.0177150375555408 0.985866184295951 NA NA
"MIR6857" 0 NA NA NA NA NA NA
"MIR6858" 0 NA NA NA NA NA NA
"MIR6859-1" 0 NA NA NA NA NA NA
"MIR6859-2" 0 NA NA NA NA NA NA
"MIR6860" 0 NA NA NA NA NA NA
"MIR6861" 0.0197507330510781 0 5.86014315403566 0 1 NA NA
"MIR6862-1" 0 NA NA NA NA NA NA
"MIR6862-2" 0 NA NA NA NA NA NA
"MIR6863" 0 NA NA NA NA NA NA
"MIR6864" 0.130939664951088 -0.103795757081253 5.86014315403395 -0.0177121538421468 0.985868484805401 NA NA
"MIR6865" 0.14163928260875 -0.464482286006216 5.86014315403565 -0.0792612524638319 0.936824825356349 NA NA
"MIR6866" 0 NA NA NA NA NA NA
"MIR6867" 0.406002440855363 0.617536573050809 1.97489756559391 0.312692963832328 0.754513941749779 NA NA
"MIR6868" 0.0292046056633099 -0.103812657159666 5.86014315403566 -0.0177150377441162 0.985866184145514 NA NA
"MIR6869" 0 NA NA NA NA NA NA
"MIR6870" 0.288414995053235 0.581611870052266 4.00289308435035 0.145297877758996 0.884475690248367 NA NA
"MIR6871" 0.271646773872824 -0.825155219462145 4.04966400725367 -0.203758933576747 0.838541885793329 NA NA
"MIR6872" 0 NA NA NA NA NA NA
"MIR6873" 0.0416601042115853 0 5.86014315403566 0 1 NA NA
"MIR6874" 0 NA NA NA NA NA NA
"MIR6875" 0.0192958731864186 0 5.86014315403565 0 1 NA NA
"MIR6876" 0 NA NA NA NA NA NA
"MIR6877" 0.284363181313669 -0.103805855499931 2.55116026920309 -0.0406896645236471 0.967543301288404 NA NA
"MIR6878" 0.653348733433367 0.520433103949183 1.3336178517757 0.390241554772405 0.696357936369855 NA NA
"MIR6879" 0 NA NA NA NA NA NA
"MIR6880" 0.296636721296876 1.44653237022708 3.41295665888065 0.423835552222189 0.671685748125588 NA NA
"MIR6881" 0.0717490840150572 -0.103812656403853 5.86014315403566 -0.017715037615141 0.985866184248405 NA NA
"MIR6882" 0.168216614953933 -0.464482844870226 5.05914447856233 -0.091810551534638 0.926848560560331 NA NA
"MIR6883" 0.940961529487357 -1.58522229289544 1.39175797793044 -1.13900715356609 0.254700170524439 NA NA
"MIR6884" 1.31519328843183 -0.850169019774945 1.13929556803473 -0.746223406487465 0.455532470989503 NA NA
"MIR6885" 0.0223242237389553 -0.103812657159666 5.86014315403566 -0.0177150377441162 0.985866184145514 NA NA
"MIR6886" 0 NA NA NA NA NA NA
"MIR6887" 0.0410132649871322 -0.103812656781759 5.86014315403566 -0.0177150376796286 0.985866184196959 NA NA
"MIR6888" 0.0419972373832921 0 5.86014315403504 0 1 NA NA
"MIR6889" 0.54900224843537 1.21172906985893 1.69500984939685 0.714880252931931 0.474683039995194 NA NA
"MIR6890" 0.0183495982015589 0 5.86014315403566 0 1 NA NA
"MIR6891" 0.0223242237389553 -0.103812657159666 5.86014315403566 -0.0177150377441162 0.985866184145514 NA NA
"MIR6892" 0.0184888725645659 0 5.86014315403566 0 1 NA NA
"MIR6893" 0 NA NA NA NA NA NA
"MIR6894" 0.0192958731864186 0 5.86014315403565 0 1 NA NA
"MIR6895" 1.11503178919131 -1.60723776312509 1.27731224742348 -1.25829668224596 0.208284480595964 NA NA
"MIR7-2" 0.15609348396515 0 5.86014315399994 0 1 NA NA
"MIR7-3" 0.0208300521057926 0 5.86014315403566 0 1 NA NA
"MIR7-3HG" 1.52347850843894 0.842493083795021 0.988213306275315 0.852541732078543 0.393913486970875 NA NA
"MIR708" 0.785934468458334 -0.0627714058353894 1.54566933415955 -0.040611147836171 0.967605896801569 NA NA
"MIR7106" 2.5430940889774 0.676638384948718 0.657862074046642 1.02854140957933 0.303695222417291 0.480158709385412 NA
"MIR7107" 0.223327011981257 -0.42099552239497 3.21345694055424 -0.13101016449978 0.895767266603829 NA NA
"MIR7108" 0 NA NA NA NA NA NA
"MIR7109" 0.0608606084484104 -0.103812656415231 5.86014315403565 -0.0177150376170826 0.985866184246856 NA NA
"MIR711" 0.0705763184157067 -0.103812656403853 5.86014315403566 -0.017715037615141 0.985866184248405 NA NA
"MIR7110" 4.58176839310696 -0.0656682686721832 0.647535177955901 -0.101412665917983 0.919222882362284 0.956596542597498 NA
"MIR7111" 8.99331077718191 -0.532811607747555 0.485375411597272 -1.09773094189955 0.272321994366965 0.44673545554026 NA
"MIR7112" 0 NA NA NA NA NA NA
"MIR7113" 1.55909439055849 -2.09029185886294 1.34850504176718 -1.5500808629708 0.121122108651762 NA NA
"MIR7114" 0 NA NA NA NA NA NA
"MIR7150" 0.0544498236570514 0 5.86014315403566 0 1 NA NA
"MIR7152" 0.121724907442489 -0.103812654941757 5.86014315403565 -0.0177150373656427 0.985866184447444 NA NA
"MIR7153" 0 NA NA NA NA NA NA
"MIR7154" 0 NA NA NA NA NA NA
"MIR7155" 0 NA NA NA NA NA NA
"MIR7156" 0.063149497187639 -0.103812656391079 5.86014315403566 -0.0177150376129612 0.985866184250144 NA NA
"MIR7159" 0 NA NA NA NA NA NA
"MIR7160" 0 NA NA NA NA NA NA
"MIR7162" 0.91696281262134 1.26415344709318 1.20235780373422 1.05139538593839 0.293077034101265 NA NA
"MIR718" 0 NA NA NA NA NA NA
"MIR744" 1.25946166056697 -0.0863231973835716 1.11666711559164 -0.0773043247878174 0.938381450521948 NA NA
"MIR7515" 0 NA NA NA NA NA NA
"MIR7515HG" 0 NA NA NA NA NA NA
"MIR758" 0 NA NA NA NA NA NA
"MIR759" 0 NA NA NA NA NA NA
"MIR760" 0 NA NA NA NA NA NA
"MIR761" 0.0223242237389553 -0.103812657159666 5.86014315403566 -0.0177150377441162 0.985866184145514 NA NA
"MIR762" 0.815390021612585 -1.3659045513865 1.54588616106788 -0.883573826964696 0.376926312938317 NA NA
"MIR764" 0.0904503003914852 0.97818798113774 5.86014315403566 0.166922198899544 0.867431266003724 NA NA
"MIR7641-2" 0 NA NA NA NA NA NA
"MIR765" 0.999707868535711 -0.165760452563828 1.12633270953013 -0.147168284434337 0.882999193339909 NA NA
"MIR766" 0.0192958731864186 0 5.86014315403565 0 1 NA NA
"MIR767" 0 NA NA NA NA NA NA
"MIR769" 0.351102417053813 0.256863721751822 3.05208149600221 0.0841601779271871 0.932929079228344 NA NA
"MIR770" 0 NA NA NA NA NA NA
"MIR7702" 0 NA NA NA NA NA NA
"MIR7703" 0 NA NA NA NA NA NA
"MIR7705" 0 NA NA NA NA NA NA
"MIR7843" 0 NA NA NA NA NA NA
"MIR7844" 0 NA NA NA NA NA NA
"MIR7845" 0.527441680995395 -1.7769233457772 1.94698682717803 -0.912652988183118 0.361425076438317 NA NA
"MIR7846" 0 NA NA NA NA NA NA
"MIR7848" 0 NA NA NA NA NA NA
"MIR7849" 0 NA NA NA NA NA NA
"MIR7851" 1.47056336782529 -0.00875817014800458 1.13803058575847 -0.00769590049477226 0.993859620426398 NA NA
"MIR7852" 0 NA NA NA NA NA NA
"MIR7853" 0 NA NA NA NA NA NA
"MIR7854" 0.0250758701581251 0 5.86014315403566 0 1 NA NA
"MIR7855" 0 NA NA NA NA NA NA
"MIR7856" 0.556704986054469 -1.44713499365916 1.56557314814755 -0.924348373866443 0.355304964519916 NA NA
"MIR7974" 1.41933781596182 -0.124253052451515 1.01754376621685 -0.122110769656109 0.902811292758494 NA NA
"MIR7976" 0.0345565365540448 0 5.86014315403566 0 1 NA NA
"MIR802" 0 NA NA NA NA NA NA
"MIR8052" 0 NA NA NA NA NA NA
"MIR8053" 0 NA NA NA NA NA NA
"MIR8054" 0 NA NA NA NA NA NA
"MIR8055" 0.130507767113603 0 5.86014315403566 0 1 NA NA
"MIR8056" 0 NA NA NA NA NA NA
"MIR8057" 0.0852337162885336 -0.464482287672685 5.86014315403565 -0.0792612527482053 0.936824825130163 NA NA
"MIR8058" 0.0446353452639516 -0.103795759191456 5.86014315403397 -0.0177121542022409 0.985868484518132 NA NA
"MIR8059" 0 NA NA NA NA NA NA
"MIR8060" 0 NA NA NA NA NA NA
"MIR8061" 0 NA NA NA NA NA NA
"MIR8062" 0 NA NA NA NA NA NA
"MIR8063" 0 NA NA NA NA NA NA
"MIR8064" 0.54364494260183 0.568434808224193 1.54532766882349 0.367840956770652 0.712991827722584 NA NA
"MIR8065" 0.0620857953772785 -0.103812656054587 5.86014315403565 -0.0177150375555408 0.985866184295951 NA NA
"MIR8066" 0.110411671377485 0 5.86014315397968 0 1 NA NA
"MIR8067" 0 NA NA NA NA NA NA
"MIR8068" 0 NA NA NA NA NA NA
"MIR8069" 0.0611301030626816 0 5.86014315403566 0 1 NA NA
"MIR8070" 0.0624703533325177 0 5.86014315403566 0 1 NA NA
"MIR8071-1" 0 NA NA NA NA NA NA
"MIR8071-2" 0 NA NA NA NA NA NA
"MIR8072" 5.18387532624273 -1.10438732168305 0.611832640314612 -1.80504806202422 0.0710671614391217 0.172717081806587 NA
"MIR8073" 0 NA NA NA NA NA NA
"MIR8074" 0 NA NA NA NA NA NA
"MIR8075" 8.224639408517 -0.255007124792903 0.44480332420437 -0.573303100306277 0.566439486595671 0.718109075902709 NA
"MIR8076" 0.0184888725645659 0 5.86014315403566 0 1 NA NA
"MIR8077" 0 NA NA NA NA NA NA
"MIR8078" 0.0197507330510781 0 5.86014315403566 0 1 NA NA
"MIR8079" 0 NA NA NA NA NA NA
"MIR8080" 0 NA NA NA NA NA NA
"MIR8081" 0.108474948430816 -0.464482287270249 5.86014315403565 -0.079261252679532 0.936824825184785 NA NA
"MIR8082" 0.10467292881677 0 5.86014315403396 0 1 NA NA
"MIR8083" 0.0857101597998416 0 5.86014315403565 0 1 NA NA
"MIR8084" 0 NA NA NA NA NA NA
"MIR8085" 0.0484834540416896 0 5.86014315403565 0 1 NA NA
"MIR8086" 0.0834360855552307 -0.103812655639776 5.86014315403565 -0.0177150374847557 0.985866184352421 NA NA
"MIR8087" 0 NA NA NA NA NA NA
"MIR8088" 0 NA NA NA NA NA NA
"MIR8089" 0 NA NA NA NA NA NA
"MIR873" 0.0465659507598001 -0.103812656781759 5.86014315403566 -0.0177150376796286 0.985866184196959 NA NA
"MIR874" 0.0900332199021999 -0.46448228766093 5.86014315403566 -0.0792612527461993 0.936824825131759 NA NA
"MIR875" 0 NA NA NA NA NA NA
"MIR876" 0 NA NA NA NA NA NA
"MIR877" 0 NA NA NA NA NA NA
"MIR885" 0 NA NA NA NA NA NA
"MIR888" 0 NA NA NA NA NA NA
"MIR889" 0 NA NA NA NA NA NA
"MIR890" 0 NA NA NA NA NA NA
"MIR891A" 0 NA NA NA NA NA NA
"MIR891B" 0 NA NA NA NA NA NA
"MIR892A" 0 NA NA NA NA NA NA
"MIR892B" 0 NA NA NA NA NA NA
"MIR892C" 0 NA NA NA NA NA NA
"MIR9-1" 0.13780153037406 0.617518350596081 5.86014315403566 0.105375983890568 0.916077472029993 NA NA
"MIR9-2" 0 NA NA NA NA NA NA
"MIR9-3" 0.0194253706914369 0 5.86014315403566 0 1 NA NA
"MIR920" 0 NA NA NA NA NA NA
"MIR921" 0.0451939617128272 0 5.86014315403396 0 1 NA NA
"MIR922" 0 NA NA NA NA NA NA
"MIR92A1" 0 NA NA NA NA NA NA
"MIR92A2" 1.67730949182463 -1.30083411340605 0.961015748968857 -1.35360332523355 0.175862965485973 NA NA
"MIR92B" 3.85740068754698 -0.166356483089304 0.60091205192599 -0.27683998441388 0.78190297745302 0.873696588640069 NA
"MIR93" 7.28175221398858 -0.184752604170718 0.464149241341686 -0.398045688142603 0.690596508031801 0.81249817367814 NA
"MIR933" 0.423459496643818 1.26972553853679 1.86565700504361 0.680578227993798 0.496138407133768 NA NA
"MIR934" 0 NA NA NA NA NA NA
"MIR935" 0 NA NA NA NA NA NA
"MIR936" 0 NA NA NA NA NA NA
"MIR937" 0 NA NA NA NA NA NA
"MIR938" 0.0905395276698184 -0.464465389613141 5.86014315403396 -0.0792583691907622 0.936827118660687 NA NA
"MIR939" 0 NA NA NA NA NA NA
"MIR940" 4.32488035585456 0.813694636321358 0.4881366800663 1.66694016153599 0.0955263039716658 0.214649835576104 NA
"MIR941-1" 0.493248709779267 -0.0360248293538989 2.11005700033895 -0.017072917626449 0.986378444366638 NA NA
"MIR941-2" 0.189893953997692 -0.825153715928085 4.95694434839244 -0.16646418800237 0.867791663761877 NA NA
"MIR941-3" 0 NA NA NA NA NA NA
"MIR941-4" 0 NA NA NA NA NA NA
"MIR942" 1.10164919476216 -0.13907301735507 1.05750289710729 -0.131510767238079 0.895371269526336 NA NA
"MIR943" 0.995706337583699 -0.714778306876798 1.20236292954182 -0.594477997711703 0.552192454041462 NA NA
"MIR944" 0 NA NA NA NA NA NA
"MIR96" 0 NA NA NA NA NA NA
"MIR98" 2.83673292821528 -0.709369014099134 0.681776041855445 -1.04047219401931 0.298120576015005 0.474601033128137 NA
"MIR99A" 0 NA NA NA NA NA NA
"MIR99B" 0.336260940317913 0.976241717770394 2.76686892944195 0.352832657659462 0.724213899074108 NA NA
"MIRLET7A1" 0.884789040398514 -0.41032019820028 1.1983374468941 -0.342407891252806 0.732043950667526 NA NA
"MIRLET7A2" 0 NA NA NA NA NA NA
"MIRLET7A3" 0 NA NA NA NA NA NA
"MIRLET7B" 0 NA NA NA NA NA NA
"MIRLET7BHG" 3.90204373429439 -0.167885825695378 0.583150455727062 -0.287894528841722 0.773427475054262 0.868357373700916 NA
"MIRLET7C" 0.0536977213995549 -0.103812656781759 5.86014315403566 -0.0177150376796286 0.985866184196959 NA NA
"MIRLET7DHG" 0.184194339851521 0.256855384528063 4.28503681860427 0.0599423984906918 0.952201511473565 NA NA
"MIRLET7E" 0.04898623147249 0 5.86014315403566 0 1 NA NA
"MIRLET7F2" 0.0444900906280132 0 5.86014315403566 0 1 NA NA
"MIRLET7G" 2.06981175106096 -3.20726770447232 1.14574438543021 -2.79928729763578 0.00512155464721739 0.0236307121101596 NA
"MIRLET7I" 6.68264121990412 -0.0263872233312937 0.426562516906207 -0.0618601548084352 0.95067419855325 0.973814123005752 NA
"MKNK1-AS1" 0.694275507382333 -1.56921389507031 1.44503530022067 -1.08593464452438 0.277507908022366 NA NA
"MKRN2OS" 7.63529191496034 0.90344019943375 0.430682688096648 2.09769332365412 0.0359322450349882 0.104808173138805 NA
"MKRN3" 0.270175220284324 -2.09044887988966 4.67709207994022 -0.446954826665799 0.65490767648896 NA NA
"MKRN9P" 0.0488711168433993 0.617518348746943 5.86014315403566 0.105375983575023 0.916077472280368 NA NA
"MLANA" 0.787797541452991 1.56447410216955 1.425446637612 1.09753256340094 0.272408653960895 NA NA
"MLC1" 3.20823866044896 -0.190579266470301 0.666117808828718 -0.286104445706698 0.774798126637408 0.86923415372787 NA
"MLIP" 0.509237701254131 0.383525627412893 2.20288668828253 0.174101386808918 0.861785783329772 NA NA
"MLIP-IT1" 0.0197507330510781 0 5.86014315403566 0 1 NA NA
"MLK7-AS1" 4.07434965464826 -0.101448775598445 0.625554359377965 -0.162174196498803 0.87116867900491 0.929340824096863 NA
"MLLT10P1" 0.968824462740831 0.79645158614925 0.997262749320095 0.798637657620569 0.42450054536595 NA NA
"MLN" 0.385222834895288 -0.464480036369574 2.2486338076094 -0.206560994857308 0.836352724834737 NA NA
"MLNR" 0.854861611713868 1.75038468591134 1.14276087470393 1.53171562367747 0.125592625251234 NA NA
"MMD2" 2.48891225059987 -0.819990145972408 0.759468343453924 -1.07968969745762 0.28028038322526 0.454965358346278 NA
"MMP1" 2.4593686849817 -5.33243239557212 5.81813495198788 -0.916519200667593 0.359394641500717 0.536512574871884 NA
"MMP10" 14.7119203248274 0.576955448751552 0.396262415484851 1.45599336754058 0.145394453099855 0.289540885143059 NA
"MMP12" 0.127226968715315 -0.464454763171618 5.86014315400173 -0.0792565558495709 0.936828560960426 NA NA
"MMP13" 1.84703440718919 0.521626981378029 0.747342003806449 0.697976266182307 0.485192036879614 NA NA
"MMP20" 0.0441884967518105 0.978187980381927 5.86014315403566 0.166922198770569 0.867431266105208 NA NA
"MMP21" 2.87121975900688 -0.467734815296938 0.728503544409551 -0.642048784643917 0.520841508036255 0.681500211816636 NA
"MMP23A" 2.618474974888 -1.82559425130114 0.995568264359584 -1.83372081720131 0.0666954468672066 0.16490241925249 NA
"MMP26" 0.369049171136937 0.256863428048949 2.52320342797791 0.101800522780202 0.918915010689023 NA NA
"MMP27" 0.018796604754551 0 5.86014315403566 0 1 NA NA
"MMP28" 2.30490426071214 -0.139487964580147 0.860707360793027 -0.162062009614542 0.871257022590809 0.929340824096863 NA
"MMP3" 0.181522543804071 0.617544007970477 4.99431876023462 0.123649297855683 0.901592957915386 NA NA
"MMP7" 0.0470504791019314 0 5.86014315403396 0 1 NA NA
"MMP8" 0.223159854991748 -0.464483014290133 4.78894689870274 -0.0969906378406398 0.922733829316522 NA NA
"MNDA" 0.114630458102015 -0.103812656002632 5.86014315403565 -0.0177150375466749 0.985866184303024 NA NA
"MNX1" 2.79860834639455 -1.52119377077328 1.01646217763177 -1.49655718062965 0.134508518871646 0.273890644480849 NA
"MNX1-AS1" 0.258861950767824 -0.825145438357731 3.559899432529 -0.231788974378846 0.816701921044289 NA NA
"MOBP" 5.90576986608444 -0.976106324322942 0.62932499118186 -1.55103696500251 0.120892825694266 0.253908608839768 NA
"MOGAT1" 1.66515935842647 -0.140492568004458 0.85108659099239 -0.165074352588072 0.868885459720093 NA NA
"MOGAT2" 0.041466997602162 -0.103795759191455 5.86014315403397 -0.0177121542022408 0.985868484518132 NA NA
"MOGAT3" 4.29068549004584 0.364020628712807 0.620459609453913 0.586695125945738 0.557408481828875 0.711294259020896 NA
"MORC1" 0.415182528102616 2.05680477504723 2.12761756766946 0.966717330361305 0.333685361131938 NA NA
"MORC2-AS1" 0.862956806483289 0.89567685487096 1.21469607707264 0.737367043309712 0.460899171574567 NA NA
"MORN5" 0.768862145702921 1.23146153585085 1.37862411179236 0.893254024296593 0.371721152842965 NA NA
"MOS" 1.85543984374233 0.930505861667837 0.745666733552634 1.24788436951527 0.212073405500626 0.37727883857052 NA
"MOV10L1" 0.479861357944148 -0.464473985054706 2.56067707340602 -0.181387176805116 0.85606368335859 NA NA
"MOXD2P" 0 NA NA NA NA NA NA
"MPC1L" 0.177359593611824 0 5.03513513065691 0 1 NA NA
"MPEG1" 0.0223111215249963 0 5.86014315403396 0 1 NA NA
"MPO" 3.04456151799236 -1.20878296064384 0.834455382895377 -1.44858908627281 0.147452370827412 0.292149515641583 NA
"MPP4" 1.43432389200037 0.0048633832608359 0.903124832376992 0.00538506204954597 0.995703362897999 NA NA
"MPPED1" 2.12888303379609 -4.09102981237675 1.48101090862755 -2.76232253830453 0.00573917515540663 0.0258412823120772 NA
"MR1" 9.05517800305451 0.735676066602249 0.379873192993879 1.93663590948389 0.0527898651806294 0.138728637860684 NA
"MRAP" 0.453732483007916 -0.0225375227447727 1.61354130206277 -0.0139677383627927 0.988855719582779 NA NA
"MRC1" 7.49401199944024 1.07882424780663 0.443182136933107 2.4342683468072 0.0149219279050836 0.0537902803526679 NA
"MRGPRD" 0.018796604754551 0 5.86014315403566 0 1 NA NA
"MRGPRE" 0.079651047951287 -0.103812656017681 5.86014315403566 -0.017715037549243 0.985866184300976 NA NA
"MRGPRG" 0.0223111215249963 0 5.86014315403396 0 1 NA NA
"MRGPRG-AS1" 0.882543056375737 0.258590845662925 1.8657116396266 0.13860172181521 0.889764882633048 NA NA
"MRGPRX1" 0 NA NA NA NA NA NA
"MRGPRX2" 0.0419972373832921 0 5.86014315403504 0 1 NA NA
"MRGPRX4" 0 NA NA NA NA NA NA
"MROH2A" 0.680889854111466 -1.06411450643219 1.55394593089665 -0.684782195618722 0.493481372051687 NA NA
"MROH2B" 0 NA NA NA NA NA NA
"MROH5" 2.1764648888785 0.445768908412929 1.07301705487615 0.415435063578167 0.677823442760566 0.803162193569618 NA
"MROH7" 0.57699745213601 -0.521935602578312 1.71844538945592 -0.303725451958391 0.761337065613966 NA NA
"MROH7-TTC4" 0.750835607996835 0.220249965234458 1.58044232425361 0.139359698139237 0.889165917759023 NA NA
"MROH9" 0.155532046700023 1.69343607045959 5.85604769739117 0.289177301478266 0.772445700961403 NA NA
"MRPL23-AS1" 0 NA NA NA NA NA NA
"MRPL42P5" 1.09066650482077 -0.168907290366076 1.28632893549453 -0.131309562978259 0.895530427131705 NA NA
"MRS2P2" 0.526570104225624 1.0555110057138 1.90865680607156 0.553012465287708 0.580254874543759 NA NA
"MRVI1-AS1" 0.714116168325939 -0.103807406205175 1.98520136175946 -0.0522906180727035 0.958297128784608 NA NA
"MS4A1" 0.0406407130722989 0 5.86014315403566 0 1 NA NA
"MS4A10" 0.565934816502626 1.25440587533817 1.75273556063066 0.715684615246134 0.474186112584167 NA NA
"MS4A12" 6.91631434889471 -0.482899363321897 0.551308070569451 -0.875915643359087 0.381075894596367 0.557353538639079 NA
"MS4A13" 0 NA NA NA NA NA NA
"MS4A14" 0.175879811099066 -0.464482877656195 5.0080764450194 -0.0927467627052957 0.926104745821726 NA NA
"MS4A15" 4.53790681645004 0.13014221860869 0.653223847720969 0.199230660458497 0.842082316568919 0.910858342457073 NA
"MS4A2" 0.875914897222313 1.65704477543951 1.04840588468537 1.58053746134474 0.113983834919489 NA NA
"MS4A3" 1.73773617838495 -0.529239072855642 0.995387798321338 -0.531691340549053 0.594939790438379 NA NA
"MS4A4A" 0.371738910092226 -0.103808394790435 2.1390737828533 -0.0485295998775534 0.961294174935512 NA NA
"MS4A5" 0 NA NA NA NA NA NA
"MS4A6A" 0.314148104191036 0.256867533827444 2.76271701772757 0.0929764185688213 0.925922295313114 NA NA
"MS4A6E" 0.141778269472949 0.256848718598094 5.86014315403566 0.0438297686330771 0.965040097940898 NA NA
"MS4A7" 2.00822401439996 0.0182530609766158 0.839913908686506 0.0217320618075735 0.982661688183637 0.990488826901971 NA
"MS4A8" 0.0408275568498229 -0.103812656781759 5.86014315403566 -0.0177150376796286 0.985866184196959 NA NA
"MSANTD1" 7.86640438451572 -0.161581088604287 0.472924792266662 -0.341663391825689 0.732604224986756 0.84236605305424 NA
"MSGN1" 1.12474088730865 -0.718516149112319 4.35303625380137 -0.16506091546673 0.868896035919226 NA NA
"MSLN" 7.19356057795959 0.674113857484467 0.505356472243083 1.33393731852752 0.182224399902847 0.340583840181979 NA
"MSMB" 0.102026667989549 0.617534718436596 5.86014315403504 0.105378776969192 0.916075255814766 NA NA
"MSMP" 5.26296204419237 -0.328173952318229 0.539878403468871 -0.607866419937562 0.543276072691423 0.699475191136534 NA
"MSR1" 2.78287960734795 1.49943786638465 0.654478001346322 2.29104395151581 0.0219608717790584 0.0722421261068607 NA
"MSTN" 0.791524526444203 -0.823377172945925 1.59878593853284 -0.515001510271924 0.606551964640549 NA NA
"MT1A" 1.00608072706562 -0.443602312570378 1.4132774246341 -0.313881977337342 0.753610679140761 NA NA
"MT1B" 0.130239060971083 0 5.86014315403566 0 1 NA NA
"MT1DP" 0.403641766717026 1.3497824806252 2.2844064164492 0.590867925648386 0.554608918271003 NA NA
"MT1HL1" 0.11711650527319 -0.103812655964767 5.86014315403565 -0.0177150375402135 0.985866184308179 NA NA
"MT1IP" 1.35347305859995 1.23868368154136 0.934616686289539 1.32533871876285 0.185058832442385 NA NA
"MT1JP" 6.28408351258064 1.28625447267641 0.547202876020576 2.35059888944744 0.0187432264656419 0.0639359013269298 NA
"MT1L" 2.31824626004093 0.739850995768738 0.764439961158509 0.967834013605848 0.333127273658179 0.510838097802936 NA
"MT3" 0.937830576304661 0.256865760897973 1.64226018937887 0.156409905421335 0.875709929871372 NA NA
"MT4" 0 NA NA NA NA NA NA
"MTHFD2P1" 0.787948155613941 0.619899152519895 1.4857413130025 0.417232224139447 0.676508557196867 NA NA
"MTNR1B" 0.672877963054087 -0.887783722384969 1.73282798502182 -0.512332285754141 0.608418473144039 NA NA
"MTOR-AS1" 0.137215343517584 -0.103795755400025 5.86014315403396 -0.0177121535552549 0.985868485034272 NA NA
"MTPN" 0 NA NA NA NA NA NA
"MTRNR2L10" 3.80277822612612 -0.217357501015038 0.848100408952811 -0.256287461626648 0.79772887819559 0.884320857516482 NA
"MTRNR2L3" 0.972113762371923 1.22559015737761 1.15551318059048 1.06064576152331 0.288850917600607 NA NA
"MTRNR2L4" 1.51818926619764 0.129815799695446 1.05144953334483 0.123463652394691 0.901739955223685 NA NA
"MTRNR2L5" 2.16915234059357 1.55900342673725 0.893858909525964 1.74412696469517 0.0811369530907134 0.189942341931378 NA
"MTRNR2L6" 6.11491247502879 -1.76226729940855 0.687726041186449 -2.56245538756731 0.0103934939563967 0.0408072611488295 NA
"MTRNR2L7" 0.0687770138247041 0 5.86014315403504 0 1 NA NA
"MTUS2-AS1" 0.852451674579649 -0.607005047788728 1.55834552329471 -0.389518908813866 0.69689232575006 NA NA
"MTVR2" 0.793683964424286 -0.85952641023945 1.3882322838843 -0.619151722818659 0.535816412242294 NA NA
"MUC13" 0.105018903791966 -0.464482286933758 5.86014315403565 -0.0792612526221116 0.936824825230456 NA NA
"MUC15" 1.09166592319435 0.878846206239881 1.19706599514432 0.734166879524405 0.46284703663558 NA NA
"MUC17" 0.687487603566591 1.245533394704 1.50183588115234 0.829340549347054 0.406911731806823 NA NA
"MUC2" 1.34925873457027 -0.920281707406551 1.28583328167186 -0.715708420775971 0.474171410109942 NA NA
"MUC21" 0.266753531925973 -1.07435598203736 4.07856994225805 -0.263414872675337 0.79223082854267 NA NA
"MUC22" 0.484377156710822 -0.103809350365971 1.63635087976717 -0.0634395420013716 0.949416500684752 NA NA
"MUC5B" 2.05417847756478 -0.989013146795238 1.03844199793819 -0.952400951385738 0.340893677156028 0.518561868007354 NA
"MUC6" 0.601923967696574 0.25686509253901 1.86498717803026 0.137730219041132 0.89045363565406 NA NA
"MUC7" 0.067796352036147 -0.103812655971261 5.86014315403565 -0.0177150375413217 0.985866184307295 NA NA
"MUCL1" 0.103718306804862 -0.464482286920984 5.86014315403565 -0.0792612526199319 0.93682482523219 NA NA
"MUSK" 1.62790108690885 0.399863986225486 0.867591134336042 0.460889894329657 0.644877602433588 NA NA
"MYADML" 0.315249682095436 0.617531712823002 3.0781378038888 0.200618605197869 0.840996808993498 NA NA
"MYBPC1" 3.87816391803247 0.350099698121163 0.612579853257745 0.571516833698182 0.567649352730081 0.719239790435762 NA
"MYBPC3" 3.06015084254925 0.0384899173731668 0.626270884229667 0.0614588963695967 0.950993748438731 0.973976052507062 NA
"MYBPH" 0.224766190538694 -0.464469418481098 4.14145427411379 -0.112151284968729 0.910703454358286 NA NA
"MYBPHL" 7.44038928599216 0.43135497799172 0.39809112512295 1.08355838844309 0.278560649150209 0.453377841275186 NA
"MYCBP2-AS1" 0.494754470339709 -0.825157493400723 2.00922940872183 -0.410683563469064 0.681304580752629 NA NA
"MYCT1" 13.317823527924 -0.136852877160849 0.478731437844009 -0.285865657323807 0.774981018059125 0.869331546168977 NA
"MYEOV" 3.92581277856367 -1.86796944439565 1.14836156992569 -1.62663876370969 0.103813841413369 0.227297673831377 NA
"MYF5" 3.09286039008031 -1.3960332576602 0.909822677237192 -1.53440147469115 0.124930915046155 0.259617574491872 NA
"MYF6" 3.27624204119292 -0.327718050058566 0.650544702001183 -0.503759463493364 0.614430416603347 0.75725211597454 NA
"MYH1" 2.27262057677255 0.527387450273523 0.812331173053678 0.649227147458829 0.516191566993432 0.678355261682063 NA
"MYH13" 0.357553619069435 1.74543322662303 2.09113311511304 0.834682983119745 0.403896225324406 NA NA
"MYH16" 0.197673721524036 0.978194806724504 4.8951919457606 0.199827671225774 0.841615359259975 NA NA
"MYH4" 0.276922324156741 -1.17575161571647 2.80946290211676 -0.418496935777515 0.675583826450774 NA NA
"MYH6" 5.4665289313759 -0.00647653973915568 0.539853471804536 -0.0119968474362255 0.990428130257065 0.994991808423464 NA
"MYH7" 2.0589463721769 -1.24363757463408 0.913935972244998 -1.36074912510469 0.173592984309757 0.328466365722809 NA
"MYH8" 3.19759726223645 0.221358077786028 0.683073390492841 0.324061924921885 0.745891152253292 0.85088383440011 NA
"MYL1" 0.0563040132509047 1.71718492401734 5.85502495098182 0.293283963500341 0.769305110265134 NA NA
"MYL10" 6.04144316985861 1.18225891533684 0.511260476061849 2.31243949159453 0.0207534761835946 0.0691502310842071 NA
"MYL2" 0.454588901834724 -0.103810121483928 1.77659450183403 -0.0584320853052075 0.953404458046846 NA NA
"MYL3" 2.65874948216172 0.0129514500822867 0.738042510684242 0.0175483795239374 0.985999137498485 0.99247081945559 NA
"MYL4" 5.50091821111864 -1.8772921703742 0.890003716720917 -2.1093082367013 0.0349179842955388 0.102610562489781 NA
"MYO16" 2.72553356736728 -0.0628131263629422 0.757883694918601 -0.0828796381081777 0.933947244765028 0.963945360348269 NA
"MYO16-AS1" 0.050446483365979 -0.103812656781759 5.86014315403566 -0.0177150376796286 0.985866184196959 NA NA
"MYO1G" 5.15436532588242 -0.378549288508752 0.49991585561831 -0.757226009646267 0.44891447018617 0.619362324831423 NA
"MYO7B" 0.943409743418022 0.436638874881072 1.06100825357272 0.411532024761149 0.680682463690605 NA NA
"MYOC" 0.314345040724579 -0.952072565392938 2.75994105656274 -0.344961195141848 0.73012354386772 NA NA
"MYOD1" 0.209068950598036 -0.10381147726345 3.67093446055495 -0.0282793055498345 0.977439385777399 NA NA
"MYOG" 0.207218687034737 0.617542994972281 4.8391646008263 0.127613554386398 0.898454803991305 NA NA
"MYOT" 0.0292046056633099 -0.103812657159666 5.86014315403566 -0.0177150377441162 0.985866184145514 NA NA
"MYOZ2" 0.579891037477943 -0.461482369293826 1.82800992003461 -0.252450691999028 0.800692722063212 NA NA
"MYPN" 3.36667362906537 -0.833619169625535 0.690239264205569 -1.20772493373727 0.227153083962378 0.394866686588203 NA
"MYT1L-AS1" 0 NA NA NA NA NA NA
"MYZAP" 8.07950053755695 0.0513122845045281 0.381952791821443 0.134341954302341 0.893132179171893 0.941464432591284 NA
"MZB1" 4.16076898252238 0.289681112675489 0.538038994927933 0.538401705836004 0.590299748957893 0.738501320921464 NA
"NAA11" 0.155218520548072 0 5.86014315400082 0 1 NA NA
"NAALADL2-AS3" 0 NA NA NA NA NA NA
"NACA2" 0.34931474896701 -1.26921610105869 3.01286446025856 -0.421265582239226 0.673561159714498 NA NA
"NACAP1" 0.357584279052175 -2.52879393569287 2.97489214088338 -0.850045586843348 0.395299741829516 NA NA
"NALCN-AS1" 3.3904858468476 1.26271914685617 0.607617239546497 2.07814898043153 0.0376956395275002 0.108579300687504 NA
"NAMA" 0.613955478348568 0.61753658516491 1.92398942979564 0.320966724453627 0.748235607851287 NA NA
"NANOGNB" 0.480648720706265 2.28465937755322 1.72108439658265 1.32745342534602 0.184358736861844 NA NA
"NANOS2" 0.455976986142647 0.589450219464489 1.87268141623944 0.31476267898689 0.752941850239767 NA NA
"NANOS3" 1.03401670805011 -2.45923434781611 1.36188027009377 -1.80576398808302 0.070955212806391 NA NA
"NAP1L5" 63.6638759457815 5.00061237080206 1.88787104950285 2.64881034757057 0.00807756466144692 0.0336092801331724 NA
"NAPSB" 1.31013315762037 -0.544651327071213 1.3268798255005 -0.41047524923048 0.681457356115117 NA NA
"NARR" 0 NA NA NA NA NA NA
"NAT16" 5.52197830552609 -0.284318140709981 0.470483019933275 -0.604311162494883 0.545636786372228 0.701233338460278 NA
"NAT8" 0.0208300521057926 0 5.86014315403566 0 1 NA NA
"NAT8B" 0 NA NA NA NA NA NA
"NAV2-AS2" 1.43821709606916 -0.306819513983619 0.995091760075495 -0.308332885763562 0.757829044956096 NA NA
"NAV2-AS4" 0 NA NA NA NA NA NA
"NAV2-AS5" 0.0948351488014005 0.617518349502756 5.86014315403566 0.105375983703998 0.91607747217803 NA NA
"NBEAP1" 0.148098232336867 0 5.86014315403566 0 1 NA NA
"NBL1" 4.8412006335444 -0.844347975678449 0.698960253137538 -1.2080057083193 0.227045066653659 0.394830629075977 NA
"NBPF13P" 0.159815579600893 -0.464482286306821 5.86014315403565 -0.0792612525151283 0.936824825315549 NA NA
"NBPF14" 3.34589549386303 -4.94612349278669 1.1161232907491 -4.43152072336654 9.35708181086585e-06 0.000153932502226753 NA
"NBPF18P" 0.35985301593407 -1.76427874578124 2.72406359030611 -0.647664302720255 0.517202097422372 NA NA
"NBPF22P" 0.281644113003234 -0.464479153938269 3.13693056635872 -0.148068037883742 0.882289073436161 NA NA
"NBPF4" 0.377552743411229 -1.14913340228371 2.49592522094868 -0.460403778382003 0.645226423140543 NA NA
"NBPF6" 0.159724401317591 -0.103812654110562 5.86014315403565 -0.017715037223804 0.985866184560598 NA NA
"NBPF7" 0.453702876928129 -0.0472337477784289 2.17978919978095 -0.0216689521093028 0.9827120305827 NA NA
"NCAM1-AS1" 0.748406936932653 -0.489690188562738 1.46875636174695 -0.333404641720359 0.738828859824704 NA NA
"NCF1" 1.90267961987989 0.27225463924145 0.84957356680596 0.320460346082816 0.748619385832006 0.852446278393288 NA
"NCF1B" 1.64906447434758 -1.14851052122165 1.1010666030033 -1.04308905391277 0.29690704983187 NA NA
"NCF1C" 0.388448431528413 -2.06022242144259 2.26000354309223 -0.911601412192346 0.361978578726634 NA NA
"NCF2" 5.1984084630265 -0.258198027010873 0.595377641914051 -0.433671016232327 0.664527356671587 0.794534988194849 NA
"NCF4" 0.50749454140011 -1.02847175542018 1.56787358538234 -0.655965994330709 0.511846004352644 NA NA
"NCKAP1L" 2.68050804020777 -0.45870921113623 0.751420869672836 -0.610455777380723 0.541559929224362 0.698110021316716 NA
"NCMAP" 8.98690610871728 0.364650343969032 0.37322110737902 0.977035694818611 0.328551481236897 0.506385112380793 NA
"NCOR1P1" 0.884462150680389 0.265268272678247 1.1473732110347 0.231196153201998 0.817162418360055 NA NA
"NCR2" 0 NA NA NA NA NA NA
"NCR3" 3.00297566215171 -0.706449686807542 0.758545526413272 -0.931321406834919 0.351687331862516 0.528547010441782 NA
"NCRUPAR" 0.790094292441024 0.354449703150824 1.32628163150059 0.267250706586196 0.789276137204177 NA NA
"NDFIP2-AS1" 0.167398141533212 0.978187982932007 5.86014315403565 0.166922199205725 0.867431265762807 NA NA
"NDP" 4.22015566764021 0.419983394526911 0.518555048399504 0.809910916542362 0.417991377220325 0.591767482567595 NA
"NDST4" 2.56873727408019 -1.19783309851798 0.954105429053931 -1.25545150676454 0.209314901480451 0.373935127190475 NA
"NDUFAF4P1" 2.57379477676581 0.793550152737546 0.652773672812229 1.21565894243074 0.224114870649033 0.391363984130612 NA
"NDUFC2-KCTD14" 1.04247489768052 1.59479843794299 1.14754111123105 1.38975276993095 0.164603964534231 NA NA
"NEBL-AS1" 0.392111622978283 1.4527767954222 2.28078967115456 0.636962195065884 0.524149468933554 NA NA
"NEDD8-MDP1" 3.05189599104062 0.456666098166409 0.623699971375376 0.732188743185884 0.464053374097956 0.633296369357211 NA
"NEGR1-IT1" 0 NA NA NA NA NA NA
"NEU2" 0 NA NA NA NA NA NA
"NEU4" 5.21561621575893 1.17399148473384 0.667772586463674 1.75807079914878 0.078735463576127 0.186029109397257 NA
"NEURL3" 0.323961119373586 0.256866110905787 2.77887723271806 0.0924352137192268 0.926352262677124 NA NA
"NEUROD1" 1.81132785428408 -1.45129044661828 1.1144977563389 -1.30219234481524 0.192850641427202 NA NA
"NEUROD2" 1.01633534415816 -0.555994501586359 1.30059894156645 -0.427491122602881 0.669021649725494 NA NA
"NEUROD4" 2.3228039142709 -1.0362452318622 0.9244104236701 -1.12097960530139 0.262296543739783 0.435180916431202 NA
"NEUROD6" 0.379699520660601 -0.103755260520038 5.71140272795635 -0.0181663359181754 0.985506158248282 NA NA
"NEUROG1" 0.75889276158642 -3.49216903960016 2.14627952868305 -1.62708025349472 0.103720054285863 NA NA
"NEUROG2" 3.88317587328979 -0.620971550950545 0.608967294154806 -1.01971248195258 0.307864840172152 0.484189598481072 NA
"NEUROG3" 11.0990076521302 -0.767077397135707 0.533322477086068 -1.4382993968805 0.150349122951371 0.29634219899009 NA
"NEXN-AS1" 5.29094318796696 0.0419308022387477 0.527567978978373 0.0794794299683351 0.936651292354763 0.965461482481875 NA
"NF1P2" 0 NA NA NA NA NA NA
"NFIA-AS1" 0 NA NA NA NA NA NA
"NFIA-AS2" 0.93085850160631 0.26033407344878 1.48304400646963 0.17554035639745 0.86065506322675 NA NA
"NGB" 6.83496565742957 -0.70132725668204 0.482077104138492 -1.45480308162605 0.145723784829267 0.289941463471184 NA
"NHEG1" 0.302548908652346 0.256868724467127 3.10785388687286 0.0826514803517964 0.934128665870743 NA NA
"NHS-AS1" 0 NA NA NA NA NA NA
"NIM1K" 2.26253705174635 -0.553430416980901 0.748988210202135 -0.738904043404825 0.459965266903491 0.629616601352918 NA
"NIPAL4" 3.80707597356835 -0.535496229219267 0.643420755555268 -0.832264462400094 0.405259685110976 0.58115375717317 NA
"NKG7" 0.0223111215249963 0 5.86014315403396 0 1 NA NA
"NKPD1" 10.3727877456389 -0.17343839352812 0.463797667322134 -0.373952707717387 0.708439501419219 0.825512928037078 NA
"NKX1-1" 0.0693517657212023 -0.103812656403852 5.86014315403566 -0.017715037615141 0.985866184248405 NA NA
"NKX2-1" 0.683781583407247 0.952489656821029 1.66534893584753 0.571945996612587 0.567358561136496 NA NA
"NKX2-1-AS1" 0 NA NA NA NA NA NA
"NKX2-2" 0.988666328119139 -1.1779534980854 1.4122075795914 -0.834122061875796 0.40421220420227 NA NA
"NKX2-3" 0.559937095827102 -0.825143492287878 2.71532079014691 -0.303884349606897 0.761216001507309 NA NA
"NKX2-4" 7.11983908509373 1.01682230289147 0.543471219990564 1.8709772762376 0.061348230760477 0.154639585435519 NA
"NKX2-5" 1.91062915885316 -2.15146285947962 1.29599243770877 -1.66008905367014 0.0968965386870459 0.216688057844882 NA
"NKX2-6" 1.83371640221247 1.1294930798105 0.753784494839632 1.49842970708863 0.134021642921926 NA NA
"NKX2-8" 0.110854754508615 -0.103812655648039 5.86014315403566 -0.0177150374861658 0.985866184351296 NA NA
"NKX3-2" 1.55024821767223 0.482418546647644 0.846157468290661 0.570128569121048 0.568590499458328 NA NA
"NKX6-1" 1.80655167585356 0.582098382422336 0.799504137664145 0.728074258781214 0.466568130254917 NA NA
"NKX6-2" 1.9871413737469 -1.77646966641988 1.21474427427845 -1.4624227535257 0.143625398018083 0.287219052109099 NA
"NKX6-3" 0.208868017786385 -0.825155767738722 3.66334928733144 -0.225246271381292 0.821787694825832 NA NA
"NLGN4Y-AS1" 0.125244399223737 0 5.86014315403396 0 1 NA NA
"NLRC4" 0.27288026039857 -0.103806550339761 3.14692923761536 -0.0329866172708803 0.973685259705328 NA NA
"NLRP10" 15.9842971958378 1.11216270353853 0.383286690942661 2.90164706946452 0.00371206489629936 0.018434008332446 NA
"NLRP11" 5.02757516043043 -0.225553060718453 0.742169474138158 -0.303910452501938 0.761196114272452 0.860912410583224 NA
"NLRP13" 0.0427817239299146 0 5.86014315403565 0 1 NA NA
"NLRP14" 10.2358492597092 0.490213711232275 0.355326469189856 1.37961495621185 0.167705229993068 0.320599391712926 NA
"NLRP3" 2.41612519110614 0.119106179996554 0.720855044926018 0.165229030212001 0.868763716483208 0.927863317474912 NA
"NLRP4" 13.3381610015203 0.261250288718715 0.912607723227861 0.286267891525926 0.774672948360145 0.869201492654091 NA
"NLRP5" 0.0346990906059733 0 5.86014315403566 0 1 NA NA
"NLRP6" 2.43087721239301 -0.576417710532683 1.0192000258319 -0.565558963817916 0.571693630516514 0.7227447211001 NA
"NLRP8" 0.369949428832116 1.71034775773389 2.9954935528656 0.570973606702543 0.568017533986197 NA NA
"NLRP9" 0.247701897581846 -0.464483675766503 3.54383244374906 -0.131068182014588 0.89572137106316 NA NA
"NMBR" 1.19218575666319 0.0616238607347538 1.07046203402647 0.0575675351165515 0.954093109993335 NA NA
"NME9" 1.5994078692176 0.607391095758722 0.863761687279937 0.703192911544213 0.481935536123297 NA NA
"NMS" 0.0698519832380552 0.97818798122405 5.86014315403566 0.166922198914272 0.867431265992136 NA NA
"NMUR1" 5.96335083379705 -0.86225296791916 0.537365937720213 -1.60459178260775 0.108583671023793 0.235133911918327 NA
"NMUR2" 2.9467420191287 1.45058586030585 0.721463380423389 2.01061606128169 0.0443660262416888 0.122106100512487 NA
"NNAT" 1.25689264525124 -0.293683420352746 1.34547554646183 -0.218274810809486 0.827214999354353 NA NA
"NOBOX" 0.163355077331051 0 5.11194409127631 0 1 NA NA
"NOD2" 8.17510792606217 -0.761330107512881 0.517539993220933 -1.47105560436926 0.141276079944512 0.283775329412353 NA
"NOSTRIN" 0.700824756045496 -0.427515211840697 1.64206345471922 -0.260352430724914 0.794591932718174 NA NA
"NOTO" 9.1888745643588 0.454295355605986 0.449371815970975 1.01095649406577 0.312037252986551 0.488589264518873 NA
"NOX1" 0.103550456327305 -0.464465388087733 5.86014315403396 -0.0792583689304601 0.936827118867727 NA NA
"NOX3" 0.886753797626679 0.510245649490862 1.42989022435038 0.356842532945265 0.721209692967514 NA NA
"NOX5" 0.560454199312708 -1.21024603395357 1.71936427372866 -0.703891579257368 0.481500295930452 NA NA
"NOXRED1" 10.6726043453389 0.298137405954466 0.3788368242993 0.786981061056839 0.431292952922882 0.604077188552049 NA
"NPAS3" 5.97641368190147 -0.377644492471576 0.548393413970593 -0.688637906384168 0.491051160436678 0.657029016693195 NA
"NPB" 4.30363575551263 0.391356260452483 0.585062445839578 0.668913657397507 0.503550557604069 0.66741748263409 NA
"NPBWR1" 1.05446739100668 0.0967238907269459 1.01683660796435 0.095122352961487 0.924217643481555 NA NA
"NPBWR2" 0 NA NA NA NA NA NA
"NPFFR1" 0.140314634584153 0 5.86014315403565 0 1 NA NA
"NPHP3-AS1" 6.13440708464474 0.806781718284693 0.484217699778511 1.66615495190227 0.0956825558086212 0.214801244395011 NA
"NPHS2" 2.06229520954727 -0.383512966425543 0.869860028362462 -0.440890435151409 0.659292318468331 0.790574103439329 NA
"NPIPA2" 0 NA NA NA NA NA NA
"NPIPA3" 0.250198780019592 -0.464483677846523 3.53943603393857 -0.131230985217061 0.895592585249629 NA NA
"NPIPA7" 0 NA NA NA NA NA NA
"NPIPA8" 0 NA NA NA NA NA NA
"NPPA" 0.16465259634001 -0.10376966427734 5.86014315397996 -0.0177077012541689 0.985872036899518 NA NA
"NPPB" 5.8432308302148 -4.90811884759164 1.22944523473575 -3.99214109658699 6.54793910048397e-05 0.000750896742473752 NA
"NPS" 0 NA NA NA NA NA NA
"NPSR1" 0.117163960965204 0.978187981515648 5.86014315403566 0.166922198964032 0.867431265952983 NA NA
"NPSR1-AS1" 2.9979102991379 0.0684303934495765 0.759568849825241 0.0900911003200312 0.928214821376905 0.961475409710159 NA
"NPVF" 0 NA NA NA NA NA NA
"NPY4R" 0.283229795286428 -0.103801378726987 4.63191779996843 -0.0224100217684552 0.982120886145092 NA NA
"NPY6R" 0.111804056138431 0.97818798113774 5.86014315403566 0.166922198899544 0.867431266003724 NA NA
"NR0B1" 2.1725830110605 0.208677202690251 0.889908547264206 0.23449286258883 0.814602373576 0.894643718652139 NA
"NR0B2" 0.0471279587484838 -0.103812656781759 5.86014315403566 -0.0177150376796286 0.985866184196959 NA NA
"NR1H4" 0.441979417795216 -0.103808851347198 1.88194460614476 -0.0551604181165855 0.956010662666516 NA NA
"NR1I3" 0.369118893282819 1.00816676770344 3.02442525485754 0.333341604684798 0.738876437433508 NA NA
"NR2E1" 0.823598117072579 -1.27721429940369 1.87883730092181 -0.679789728880222 0.496637611115568 NA NA
"NR2F2-AS1" 0.115361041784975 -0.825135019917266 5.86014315403396 -0.140804584159222 0.888024321513385 NA NA
"NR5A1" 7.71802402753682 0.206407375306381 0.425973808193394 0.484554147077211 0.627992646220215 0.767692692427279 NA
"NRAP" 1.86966898031223 -0.199257656719038 0.870439821301032 -0.22891606271093 0.81893415579544 0.897168693744659 NA
"NREP-AS1" 0.0212418777026691 0 5.86014315403566 0 1 NA NA
"NRG1-IT1" 0 NA NA NA NA NA NA
"NRG1-IT3" 0 NA NA NA NA NA NA
"NRG4" 2.67540789034526 -0.730080758494974 0.775529753479839 -0.9413961943034 0.346501863140882 0.523571953523496 NA
"NRIP2" 1.23548240601101 -1.44340424966117 1.18636048631511 -1.21666581642857 0.223731390077105 NA NA
"NRN1" 5.71386940982814 -0.0393723002673045 0.625776442662044 -0.0629175174760739 0.949832185552128 0.973227066969668 NA
"NRON" 0.164420997312806 -0.464470034139702 5.09830320202899 -0.0911028661368855 0.927410855268017 NA NA
"NRSN1" 5.9747475070618 -0.383947118667698 0.549127667932877 -0.699194633759795 0.484430403743769 0.651378554476686 NA
"NSFP1" 0.296537805366475 -0.103811581431788 3.91411695835067 -0.026522350388715 0.978840706835864 NA NA
"NT5C1A" 0 NA NA NA NA NA NA
"NT5C1B" 0.100098191563382 0.617535247723543 5.86014315403396 0.10537886728901 0.916075184148998 NA NA
"NT5C1B-RDH14" 0.105745659335517 -0.825151919295914 5.86014315403566 -0.140807467941745 0.888022043284612 NA NA
"NTM-IT" 0.103124572979892 0 5.86014315403395 0 1 NA NA
"NTN3" 4.79778267394164 0.217429953068562 0.564206995964543 0.385372663975663 0.699961332534365 0.819747787193938 NA
"NTN5" 7.57857942082072 -0.680977573173387 0.467625071536176 -1.45624692648821 0.145324371376321 0.289465032958272 NA
"NTRK1" 4.00694381539122 -0.857027869889164 0.597543206507218 -1.4342525537169 0.151500204693333 0.298026709873959 NA
"NTRK3-AS1" 0.018689041248177 0 5.86014315403566 0 1 NA NA
"NTSR2" 0.950184587274388 -0.792565683335584 1.50649493360674 -0.52609913625005 0.598819328773031 NA NA
"NUCB1-AS1" 2.29366661387249 0.249181697912202 0.929495870974335 0.268082630266017 0.788635715672031 0.878116657076119 NA
"NUDT18" 5.83915748927674 0.206776299906762 0.521974389032481 0.39614261590504 0.691999821474235 0.813620217620542 NA
"NUDT4P1" 0 NA NA NA NA NA NA
"NUDT4P2" 0 NA NA NA NA NA NA
"NUDT9P1" 0.350022512191365 -0.103812886851739 2.70394185149869 -0.0383931654425926 0.969374210152911 NA NA
"NUGGC" 3.98728522028694 0.789841922265189 0.673295822655544 1.17309790984589 0.240756544608088 0.410586224788235 NA
"NUP210L" 6.30474393143208 1.54230335631027 0.474503232933832 3.25035373684238 0.0011526154115461 0.00742532164020584 NA
"NUP210P1" 0 NA NA NA NA NA NA
"NUPR1L" 0.0964087391758018 0.978187981137741 5.86014315403566 0.166922198899544 0.867431266003724 NA NA
"NWD1" 4.30201489811528 0.6108500601982 0.653949206526517 0.934094045992898 0.350255382959772 0.527375269798154 NA
"NWD2" 1.2558054398075 -0.145870505421875 1.17424595096262 -0.124224831520428 0.901137261806838 NA NA
"NXF2" 0 NA NA NA NA NA NA
"NXF2B" 0 NA NA NA NA NA NA
"NXF3" 0.276573099085607 1.91124361963392 3.97835597477806 0.480410408658954 0.630935594526695 NA NA
"NXF4" 3.96759353697502 0.855972669836177 0.65178925182009 1.3132660095973 0.189093327870037 0.349414525312074 NA
"NXF5" 0.0470749248452867 0 5.86014315403566 0 1 NA NA
"NXNL1" 0.197348152757559 1.0514113571942 4.89841496220031 0.214643178519511 0.830045526852111 NA NA
"NXNL2" 6.4243926898614 -0.627540698149118 0.584490285653668 -1.07365462446874 0.282977505462741 0.458438759073747 NA
"NXPE1" 0.405179791827033 -0.536571099437853 2.49375369102878 -0.215166037194513 0.829637869153238 NA NA
"NXPE2" 2.54607538756231 -0.528236907136159 0.821706723925961 -0.642853334109695 0.520319272136743 0.681260223470553 NA
"NXPE4" 0.0700735747137365 0.617518349474115 5.86014315403565 0.105375983699111 0.916077472181908 NA NA
"NYAP2" 0.743076366696326 1.26783093791806 1.20507259462141 1.05207847525267 0.292763546759393 NA NA
"NYX" 0.861399327848823 0.358864385169143 1.31751944413321 0.272378815179642 0.785330760160672 NA NA
"OACYLP" 0.336823988244063 -1.40772039963131 2.5294733209102 -0.556527079370326 0.577850587845059 NA NA
"OAS1" 1.63000570601802 -1.90164305594395 1.24978457520003 -1.5215766730355 0.128115186165949 NA NA
"OAS2" 2.05377931962588 -2.11596094840649 1.34425072624175 -1.57408205708937 0.115468480149916 0.24602821344553 NA
"OASL" 0.506822748452201 0.705122049475415 1.90277716297891 0.370575211430173 0.710953947923964 NA NA
"OBP2A" 0.0262979066426911 -0.103812657159666 5.86014315403566 -0.0177150377441162 0.985866184145514 NA NA
"OBP2B" 0 NA NA NA NA NA NA
"OCM" 0.698635882448769 0.126165048289066 1.26099172254969 0.100052241448472 0.920302850802186 NA NA
"OCM2" 0.0183495982015589 0 5.86014315403566 0 1 NA NA
"OCSTAMP" 5.82668244358483 -0.121780510200363 0.562371952610101 -0.216547979740368 0.828560629816649 0.903370658861949 NA
"ODAM" 1.07793276448155 -0.377801351353271 1.54191283327016 -0.245021212095377 0.806440007007068 NA NA
"ODF1" 0.58223834340937 1.8714226835989 2.01169318367834 0.930272418668261 0.352230054570376 NA NA
"ODF3" 0 NA NA NA NA NA NA
"ODF3B" 3.30309302947542 0.09993804138673 0.636814642682071 0.156934270490109 0.875296650543722 0.931170516157959 NA
"ODF3L1" 0.109554339733794 0 5.860143153989 0 1 NA NA
"ODF3L2" 2.33547535970529 -0.360282468257355 1.04178317887447 -0.34583248756867 0.729468608347831 0.840258415567054 NA
"ODF4" 0.0900736573630658 0 5.86014315403565 0 1 NA NA
"OGFR-AS1" 0.328115806258947 -0.825152003080458 2.51265697267724 -0.328398190462608 0.742610610999433 NA NA
"OGFRP1" 9.56682735109798 -0.0028596240250298 0.430204532481208 -0.00664712667841246 0.994696399305597 0.996826193402106 NA
"OGN" 0.210507960815586 0.256877166465596 4.83504800009712 0.0531281522873064 0.957629800840984 NA NA
"OIT3" 1.45641478603659 -0.903732165644968 1.29933773517547 -0.695532917408055 0.486721389597364 NA NA
"OLAH" 5.07678053407802 1.0092961619875 0.532180266220769 1.89653060447906 0.0578899170612151 0.148151030849915 NA
"OLFM4" 0.683468059119123 -1.72088121678866 1.55570621646179 -1.10617364549879 0.268651367543782 NA NA
"OLFML1" 4.62549034631781 0.468887138897003 0.516760274900825 0.907359101833032 0.364216929573634 0.541559140905991 NA
"OLIG1" 1.77486110555742 -0.887621231984729 1.02940382007785 -0.862267280023887 0.388540453764621 NA NA
"OLIG2" 4.35375585249114 -0.771053943835638 0.572061131842783 -1.34785235513526 0.177705874829253 0.334452991254307 NA
"OLR1" 1.86945603288124 -0.464475754927093 1.87892820232956 -0.247202503188371 0.80475150815015 0.889077501687649 NA
"OMD" 0.220434697906646 -2.34496649412433 5.83581158329342 -0.401823544275732 0.687813893437199 NA NA
"OMG" 0.021951671824122 0 5.86014315403566 0 1 NA NA
"OMP" 2.67255992596344 1.46850442050479 0.694700259193206 2.11386767324694 0.0345265709591865 0.101708095080163 NA
"ONECUT3" 0.0749542903338796 -0.103812656403852 5.86014315403566 -0.0177150376151409 0.985866184248405 NA NA
"OOEP" 1.06774876346768 0.798039060866814 1.37746011162965 0.579355477613553 0.56234933906048 NA NA
"OOSP2" 0.261865507882361 -0.103808784295948 3.16240335152255 -0.0328259152160236 0.973813411991784 NA NA
"OPA1-AS1" 1.25993062497769 1.77180275087071 1.21757029337125 1.45519544991927 0.145615160202777 NA NA
"OPALIN" 3.2378684212998 0.845368238119907 0.52041183641672 1.62442161950171 0.104285856069291 0.22805520863201 NA
"OPN1LW" 0.101089646726224 -0.464482287283023 5.86014315403566 -0.0792612526817117 0.936824825183051 NA NA
"OPN1MW" 0 NA NA NA NA NA NA
"OPN1MW2" 0 NA NA NA NA NA NA
"OPN1SW" 0.457391229092214 -0.825154312562083 2.43556240338163 -0.338794157528629 0.734764802888915 NA NA
"OPN4" 0 NA NA NA NA NA NA
"OPN5" 0.0496353133192049 0 5.86014315403396 0 1 NA NA
"OPRL1" 7.13527872837742 0.0776235897673648 0.51365470810811 0.151120175756331 0.879880917322973 0.933860708497157 NA
"OPRM1" 3.10641680892359 0.776126065927834 0.72430193067048 1.07155045853513 0.283921995374296 0.459352027563099 NA
"OR10A2" 0 NA NA NA NA NA NA
"OR10A3" 0 NA NA NA NA NA NA
"OR10A4" 0 NA NA NA NA NA NA
"OR10A5" 0 NA NA NA NA NA NA
"OR10A6" 0.021951671824122 0 5.86014315403566 0 1 NA NA
"OR10A7" 0 NA NA NA NA NA NA
"OR10AD1" 0 NA NA NA NA NA NA
"OR10AG1" 0.0968949647695991 1.01177204143381 5.85434815568934 0.172824030024684 0.862789748024811 NA NA
"OR10C1" 0 NA NA NA NA NA NA
"OR10G2" 0 NA NA NA NA NA NA
"OR10G3" 0 NA NA NA NA NA NA
"OR10G4" 0.464522471469923 -0.46094210510896 2.11207738981163 -0.218241105810082 0.827241259083532 NA NA
"OR10G7" 0 NA NA NA NA NA NA
"OR10G8" 0.0223111215249963 0 5.86014315403396 0 1 NA NA
"OR10G9" 0.0203677732577244 -0.103812657159666 5.86014315403566 -0.0177150377441162 0.985866184145514 NA NA
"OR10H1" 0 NA NA NA NA NA NA
"OR10H2" 0 NA NA NA NA NA NA
"OR10H3" 0 NA NA NA NA NA NA
"OR10H4" 0 NA NA NA NA NA NA
"OR10H5" 0 NA NA NA NA NA NA
"OR10J1" 0 NA NA NA NA NA NA
"OR10J3" 0 NA NA NA NA NA NA
"OR10J5" 0 NA NA NA NA NA NA
"OR10K1" 0 NA NA NA NA NA NA
"OR10K2" 0 NA NA NA NA NA NA
"OR10P1" 0 NA NA NA NA NA NA
"OR10Q1" 0 NA NA NA NA NA NA
"OR10R2" 0.0273241917942086 0 5.86014315403566 0 1 NA NA
"OR10S1" 0.0234833531129172 0 5.86014315403566 0 1 NA NA
"OR10T2" 0 NA NA NA NA NA NA
"OR10V1" 0.018689041248177 0 5.86014315403566 0 1 NA NA
"OR10V2P" 0.0184888725645659 0 5.86014315403566 0 1 NA NA
"OR10W1" 0 NA NA NA NA NA NA
"OR10X1" 0 NA NA NA NA NA NA
"OR10Z1" 0 NA NA NA NA NA NA
"OR11A1" 0.267063409563941 0.256863627472174 3.11864557319331 0.0823638407903982 0.934357389190019 NA NA
"OR11G2" 0 NA NA NA NA NA NA
"OR11H1" 0 NA NA NA NA NA NA
"OR11H12" 0 NA NA NA NA NA NA
"OR11H2" 0 NA NA NA NA NA NA
"OR11H4" 0 NA NA NA NA NA NA
"OR11H6" 0 NA NA NA NA NA NA
"OR11L1" 0.0322295063573028 0.978187980004021 5.86014315403566 0.166922198706081 0.86743126615595 NA NA
"OR12D2" 0.064200432185813 0.9781879811091 5.86014315403565 0.166922198894657 0.86743126600757 NA NA
"OR12D3" 0 NA NA NA NA NA NA
"OR13A1" 8.63145512487679 -0.975041895340606 0.500452149740243 -1.94832192417736 0.0513764554165282 0.136240963836092 NA
"OR13C2" 0 NA NA NA NA NA NA
"OR13C3" 0.0478936469114869 -0.103812656781759 5.86014315403566 -0.0177150376796286 0.985866184196959 NA NA
"OR13C4" 0.0752237849481508 0 5.86014315403566 0 1 NA NA
"OR13C5" 0.037285477319117 0 5.86014315403565 0 1 NA NA
"OR13C8" 0 NA NA NA NA NA NA
"OR13C9" 0 NA NA NA NA NA NA
"OR13D1" 0 NA NA NA NA NA NA
"OR13F1" 0.0382098816524416 0 5.86014315403566 0 1 NA NA
"OR13G1" 0.0402554227972295 0 5.86014315403566 0 1 NA NA
"OR13H1" 0.0197507330510781 0 5.86014315403566 0 1 NA NA
"OR13J1" 0 NA NA NA NA NA NA
"OR14A16" 1.38478970112996 0.828699465231822 0.964880281002745 0.858862473975115 0.390416395037291 NA NA
"OR14C36" 0 NA NA NA NA NA NA
"OR14I1" 0 NA NA NA NA NA NA
"OR14J1" 0.0369409765422192 0 5.86014315403566 0 1 NA NA
"OR1A1" 0.0250758701581251 0 5.86014315403566 0 1 NA NA
"OR1A2" 0 NA NA NA NA NA NA
"OR1B1" 0.058211841614158 -0.46448228768957 5.86014315403565 -0.0792612527510867 0.936824825127872 NA NA
"OR1C1" 0 NA NA NA NA NA NA
"OR1D2" 0 NA NA NA NA NA NA
"OR1D4" 0 NA NA NA NA NA NA
"OR1D5" 0.0228828401878309 0 5.86014315403566 0 1 NA NA
"OR1E1" 0.0566507624300953 0 5.86014315403566 0 1 NA NA
"OR1E2" 0 NA NA NA NA NA NA
"OR1F1" 2.16471004577467 -0.38930759377987 0.877220278632138 -0.443796846998251 0.657189468202542 0.789512139725601 NA
"OR1F2P" 0.354274693341447 -0.10380831895912 2.131940860797 -0.048691931782907 0.961164805755089 NA NA
"OR1G1" 0.884325337649017 2.90946461577031 1.32146829673127 2.20169081843813 0.0276871557339777 NA NA
"OR1I1" 0 NA NA NA NA NA NA
"OR1J1" 0.0240745068936018 0.978187980004021 5.86014315403566 0.166922198706081 0.86743126615595 NA NA
"OR1J2" 0.0431542758447479 -0.103812656781759 5.86014315403566 -0.0177150376796286 0.985866184196959 NA NA
"OR1J4" 0.0842414951286332 -0.103812656037159 5.86014315403565 -0.0177150375525669 0.985866184298324 NA NA
"OR1K1" 0 NA NA NA NA NA NA
"OR1L1" 0 NA NA NA NA NA NA
"OR1L3" 0.0500346577691025 -0.103812656781759 5.86014315403566 -0.0177150376796286 0.985866184196959 NA NA
"OR1L4" 0 NA NA NA NA NA NA
"OR1L6" 0 NA NA NA NA NA NA
"OR1L8" 0.371738710908035 0 1.83338652987829 0 1 NA NA
"OR1M1" 0.0231714926561548 -0.103812657159666 5.86014315403566 -0.0177150377441162 0.985866184145514 NA NA
"OR1N1" 0.116118956566765 0.978204881081458 5.86014315403396 0.166925082778582 0.867428996835888 NA NA
"OR1N2" 0 NA NA NA NA NA NA
"OR1Q1" 0.126929349633974 0.617534718905243 5.86014315403504 0.105378777049164 0.916075255751311 NA NA
"OR1S1" 0 NA NA NA NA NA NA
"OR1S2" 0 NA NA NA NA NA NA
"OR2A1" 0 NA NA NA NA NA NA
"OR2A12" 0 NA NA NA NA NA NA
"OR2A14" 0.0238852548467785 0.978187980004021 5.86014315403566 0.166922198706081 0.86743126615595 NA NA
"OR2A2" 0 NA NA NA NA NA NA
"OR2A20P" 0.80461213151215 -1.30016065129376 1.74620117639204 -0.744565213259172 0.456534604112148 NA NA
"OR2A25" 0.0479597617403803 1.65870239219591 5.85743207249828 0.283179108466972 0.777039542210892 NA NA
"OR2A42" 0 NA NA NA NA NA NA
"OR2A5" 0 NA NA NA NA NA NA
"OR2A9P" 1.64274984421165 -3.43560673797283 1.2145084796618 -2.82880424097947 0.00467222683112673 NA NA
"OR2AE1" 0.148992226788437 -0.46446980870964 5.20944929809124 -0.0891590995769597 0.928955469684616 NA NA
"OR2AG1" 0.0844432456190617 -0.103812655648686 5.86014315403565 -0.0177150374862761 0.985866184351208 NA NA
"OR2AG2" 6.63435249990046 0.741917733193065 0.568312566026054 1.30547479951209 0.191731222769043 0.352133178446017 NA
"OR2AK2" 0.333546953956685 0.630734077218437 2.74511001450658 0.229766411504571 0.818273286205663 NA NA
"OR2AP1" 0 NA NA NA NA NA NA
"OR2AT4" 0.0684703010037853 -0.103812656403852 5.86014315403566 -0.017715037615141 0.985866184248405 NA NA
"OR2B11" 0.0458336878860085 0 5.86014315403566 0 1 NA NA
"OR2B2" 0.0192958731864186 0 5.86014315403565 0 1 NA NA
"OR2B3" 0 NA NA NA NA NA NA
"OR2C1" 0.138217686693395 1.79858472852976 5.83632870460989 0.308170567416657 0.757952547109721 NA NA
"OR2C3" 0.0273241917942086 0 5.86014315403566 0 1 NA NA
"OR2D2" 0.575862780500781 1.24511973432525 1.61787160209101 0.76960355365407 0.441535096390565 NA NA
"OR2D3" 0 NA NA NA NA NA NA
"OR2F1" 0.679211657837404 0.533969284831965 1.42488412562852 0.374745760183432 0.707849556407985 NA NA
"OR2F2" 0 NA NA NA NA NA NA
"OR2G2" 0 NA NA NA NA NA NA
"OR2G3" 0 NA NA NA NA NA NA
"OR2G6" 0 NA NA NA NA NA NA
"OR2H1" 0.164542186340448 0 5.86014315403566 0 1 NA NA
"OR2H2" 0.0715341850026876 0.97818798122405 5.86014315403566 0.166922198914272 0.867431265992136 NA NA
"OR2J2" 0.0387212438778554 0 5.86014315403565 0 1 NA NA
"OR2J3" 0.382172854848257 -0.103806000706972 2.47695043543336 -0.0419087920460591 0.96657140751805 NA NA
"OR2K2" 0.018796604754551 0 5.86014315403566 0 1 NA NA
"OR2L13" 0.890274180767638 -0.579965583186268 1.34580923656622 -0.430941895350658 0.666510619725236 NA NA
"OR2L1P" 2.69772289387107 -1.14652284308751 0.882881787547051 -1.29861421909375 0.194076355744209 0.354855585889381 NA
"OR2L2" 0.121259122173132 0 5.86014315403566 0 1 NA NA
"OR2L3" 0.111382126958464 0.978187982386845 5.86014315403565 0.166922199112697 0.867431265836006 NA NA
"OR2L5" 0.0512183024511908 0.617518348746943 5.86014315403566 0.105375983575023 0.916077472280368 NA NA
"OR2L8" 0.109626709493838 -0.464482286919425 5.86014315403566 -0.0792612526196657 0.936824825232402 NA NA
"OR2M1P" 0 NA NA NA NA NA NA
"OR2M2" 0.0445587233596157 0 5.86014315403565 0 1 NA NA
"OR2M3" 0.0242417270208448 0 5.86014315403566 0 1 NA NA
"OR2M4" 0.0448345120119529 0 5.86014315403566 0 1 NA NA
"OR2M5" 0 NA NA NA NA NA NA
"OR2M7" 0 NA NA NA NA NA NA
"OR2S2" 0.018988796093888 -0.103812657159666 5.86014315403566 -0.0177150377441162 0.985866184145514 NA NA
"OR2T1" 0 NA NA NA NA NA NA
"OR2T10" 0 NA NA NA NA NA NA
"OR2T11" 0 NA NA NA NA NA NA
"OR2T12" 0.0194253706914369 0 5.86014315403566 0 1 NA NA
"OR2T2" 0 NA NA NA NA NA NA
"OR2T27" 0 NA NA NA NA NA NA
"OR2T29" 0 NA NA NA NA NA NA
"OR2T3" 0 NA NA NA NA NA NA
"OR2T33" 0.278142524979092 1.92901128780251 3.05456793318886 0.631516905171164 0.527702599273719 NA NA
"OR2T34" 0 NA NA NA NA NA NA
"OR2T35" 0 NA NA NA NA NA NA
"OR2T4" 0 NA NA NA NA NA NA
"OR2T5" 0 NA NA NA NA NA NA
"OR2T6" 0 NA NA NA NA NA NA
"OR2T8" 0.761990465485536 1.22776420928078 1.32156070014346 0.929025968423171 0.352875628550998 NA NA
"OR2V1" 0 NA NA NA NA NA NA
"OR2V2" 0 NA NA NA NA NA NA
"OR2W1" 0 NA NA NA NA NA NA
"OR2W3" 8.88108090651258 0.369929167624842 0.378464403662859 0.977447717789543 0.328347549141394 0.506149717446236 NA
"OR2W5" 0.0624073589922478 0 5.86014315403566 0 1 NA NA
"OR2Y1" 0 NA NA NA NA NA NA
"OR2Z1" 0 NA NA NA NA NA NA
"OR3A1" 2.58345882279087 -0.825155519530661 1.37588632652752 -0.599726520731694 0.548688510493157 0.70362238877199 NA
"OR3A2" 4.17929833814741 -1.27621250708111 1.24806679679726 -1.02255144544834 0.306519976784566 0.482959120582805 NA
"OR3A3" 0 NA NA NA NA NA NA
"OR3A4P" 0 NA NA NA NA NA NA
"OR4A15" 0 NA NA NA NA NA NA
"OR4A16" 0 NA NA NA NA NA NA
"OR4A47" 0 NA NA NA NA NA NA
"OR4A5" 0 NA NA NA NA NA NA
"OR4B1" 0 NA NA NA NA NA NA
"OR4C11" 0 NA NA NA NA NA NA
"OR4C12" 0 NA NA NA NA NA NA
"OR4C13" 0 NA NA NA NA NA NA
"OR4C15" 0 NA NA NA NA NA NA
"OR4C16" 0 NA NA NA NA NA NA
"OR4C3" 0 NA NA NA NA NA NA
"OR4C45" 0 NA NA NA NA NA NA
"OR4C46" 0 NA NA NA NA NA NA
"OR4C6" 0 NA NA NA NA NA NA
"OR4D1" 0 NA NA NA NA NA NA
"OR4D10" 0.113791869677562 0 5.86014315403566 0 1 NA NA
"OR4D11" 0.0223111215249963 0 5.86014315403396 0 1 NA NA
"OR4D2" 0 NA NA NA NA NA NA
"OR4D5" 0.217577073003872 0.256853386288261 4.81162284736178 0.053381861886597 0.957427656722702 NA NA
"OR4D6" 0.136965136930123 -0.103812654920867 5.86014315403566 -0.0177150373620779 0.985866184450288 NA NA
"OR4D9" 0 NA NA NA NA NA NA
"OR4E2" 0.0203677732577244 -0.103812657159666 5.86014315403566 -0.0177150377441162 0.985866184145514 NA NA
"OR4F13P" 0.0417364922164332 0 5.86014315403396 0 1 NA NA
"OR4F15" 0 NA NA NA NA NA NA
"OR4F16" 0 NA NA NA NA NA NA
"OR4F17" 0 NA NA NA NA NA NA
"OR4F21" 0.024493115736245 0 5.86014315403566 0 1 NA NA
"OR4F29" 0 NA NA NA NA NA NA
"OR4F3" 0 NA NA NA NA NA NA
"OR4F4" 0 NA NA NA NA NA NA
"OR4F5" 0 NA NA NA NA NA NA
"OR4F6" 0 NA NA NA NA NA NA
"OR4K1" 0 NA NA NA NA NA NA
"OR4K13" 0 NA NA NA NA NA NA
"OR4K14" 0 NA NA NA NA NA NA
"OR4K15" 0 NA NA NA NA NA NA
"OR4K17" 0 NA NA NA NA NA NA
"OR4K2" 0.0192958731864186 0 5.86014315403565 0 1 NA NA
"OR4K5" 0 NA NA NA NA NA NA
"OR4L1" 0 NA NA NA NA NA NA
"OR4M1" 0 NA NA NA NA NA NA
"OR4M2" 0 NA NA NA NA NA NA
"OR4N2" 0 NA NA NA NA NA NA
"OR4N3P" 0 NA NA NA NA NA NA
"OR4N4" 0.0208300521057926 0 5.86014315403566 0 1 NA NA
"OR4N5" 0 NA NA NA NA NA NA
"OR4P4" 0 NA NA NA NA NA NA
"OR4Q3" 0.0470063500391816 0 5.86014315403566 0 1 NA NA
"OR4S1" 0 NA NA NA NA NA NA
"OR4S2" 0 NA NA NA NA NA NA
"OR4X1" 0 NA NA NA NA NA NA
"OR4X2" 0.0211671852774994 0 5.86014315403504 0 1 NA NA
"OR51A2" 0 NA NA NA NA NA NA
"OR51A4" 0 NA NA NA NA NA NA
"OR51A7" 0 NA NA NA NA NA NA
"OR51B2" 0.0395190933539696 0 5.86014315403566 0 1 NA NA
"OR51B4" 0.391467347187138 0 2.60300715033928 0 1 NA NA
"OR51B5" 1.11211299774416 -0.825154355847834 1.64555935146273 -0.501443083845232 0.616059324731701 NA NA
"OR51B6" 0.0262979066426911 -0.103812657159666 5.86014315403566 -0.0177150377441162 0.985866184145514 NA NA
"OR51D1" 0 NA NA NA NA NA NA
"OR51E1" 0 NA NA NA NA NA NA
"OR51E2" 0.519395339877004 0.20047465415793 1.79927422848812 0.111419733014452 0.911283512804365 NA NA
"OR51F1" 0.0256996241872445 0.978187980004021 5.86014315403566 0.166922198706081 0.86743126615595 NA NA
"OR51F2" 0.0700362016587584 0 5.86014315403396 0 1 NA NA
"OR51G1" 0 NA NA NA NA NA NA
"OR51G2" 0.0604243296551365 0 5.86014315403566 0 1 NA NA
"OR51I1" 0.018689041248177 0 5.86014315403566 0 1 NA NA
"OR51I2" 0 NA NA NA NA NA NA
"OR51L1" 0.0234833531129172 0 5.86014315403566 0 1 NA NA
"OR51M1" 0.0669328656531612 0 5.86014315403504 0 1 NA NA
"OR51Q1" 0.0432751835293889 -0.103812656317541 5.86014315403566 -0.0177150376004124 0.985866184260155 NA NA
"OR51S1" 0 NA NA NA NA NA NA
"OR51T1" 0.164866064277853 1.35651342076443 5.85502503089421 0.231683624511723 0.81678375110526 NA NA
"OR51V1" 0 NA NA NA NA NA NA
"OR52A5" 0.177220328824646 -0.464447498326358 5.86014315398899 -0.0792553161453418 0.936829546999518 NA NA
"OR52B2" 0.0453231678420376 0 5.86014315403566 0 1 NA NA
"OR52B4" 0.200979228056848 0 5.71002348523721 0 1 NA NA
"OR52B6" 0 NA NA NA NA NA NA
"OR52D1" 0 NA NA NA NA NA NA
"OR52E2" 0.0418329513144762 0 5.86014315403565 0 1 NA NA
"OR52E4" 0 NA NA NA NA NA NA
"OR52E6" 0.206613133673419 1.65572598518753 4.84888925148348 0.341465003491465 0.732753546530008 NA NA
"OR52E8" 0.0184888725645659 0 5.86014315403566 0 1 NA NA
"OR52H1" 0.175590323547909 -1.13997343768392 4.32706027388352 -0.263452174346719 0.792202081118434 NA NA
"OR52I1" 0 NA NA NA NA NA NA
"OR52I2" 0 NA NA NA NA NA NA
"OR52J3" 0.0262979066426911 -0.103812657159666 5.86014315403566 -0.0177150377441162 0.985866184145514 NA NA
"OR52K1" 0.0921086656879713 -0.464482287654359 5.86014315403566 -0.079261252745078 0.936824825132651 NA NA
"OR52K2" 0.0911770515321444 0 5.86014315403565 0 1 NA NA
"OR52L1" 0.257843718936597 0.617539707681599 3.17312520878586 0.194615613015122 0.845693879348465 NA NA
"OR52M1" 0 NA NA NA NA NA NA
"OR52N1" 0.123093448733768 0.978187981515647 5.86014315403566 0.166922198964032 0.867431265952983 NA NA
"OR52N2" 6.89023887983238 0.0739535387457157 0.442648404554678 0.16707060950579 0.867314491174285 0.927079452554757 NA
"OR52N4" 9.58033928304873 -0.584727461605403 0.625998474160683 -0.934071704231205 0.350266906718578 0.527375269798154 NA
"OR52N5" 0.156747582861892 -0.464482285994462 5.86014315403566 -0.0792612524618262 0.936824825357944 NA NA
"OR52R1" 0 NA NA NA NA NA NA
"OR52W1" 0 NA NA NA NA NA NA
"OR56A1" 0.0774348215144158 -0.46448228766093 5.86014315403566 -0.0792612527461993 0.936824825131759 NA NA
"OR56A3" 0 NA NA NA NA NA NA
"OR56A4" 0.108934235598444 0 5.86014315403396 0 1 NA NA
"OR56A5" 0.224115983005137 -0.103792895049344 4.8117719709785 -0.0215706179917411 0.982790471522488 NA NA
"OR56B1" 0.255606597767531 0.582300925557815 2.55497002180062 0.227909102881543 0.819716905868755 NA NA
"OR56B4" 0.0273241917942086 0 5.86014315403566 0 1 NA NA
"OR5A1" 0.109016871623343 0 5.86014315403396 0 1 NA NA
"OR5A2" 0 NA NA NA NA NA NA
"OR5AC2" 0 NA NA NA NA NA NA
"OR5AK2" 0 NA NA NA NA NA NA
"OR5AK4P" 0 NA NA NA NA NA NA
"OR5AN1" 0 NA NA NA NA NA NA
"OR5AP2" 0 NA NA NA NA NA NA
"OR5AR1" 0.112917600563805 -0.103795757063259 5.86014315403396 -0.0177121538390762 0.98586848480785 NA NA
"OR5AS1" 0 NA NA NA NA NA NA
"OR5AU1" 0.0369409765422192 0 5.86014315403566 0 1 NA NA
"OR5B12" 0.136407578692296 0 5.86014315403565 0 1 NA NA
"OR5B17" 0 NA NA NA NA NA NA
"OR5B2" 0.13885464373703 -0.464482286495138 5.86014315403565 -0.0792612525472637 0.936824825289989 NA NA
"OR5B21" 0 NA NA NA NA NA NA
"OR5B3" 0 NA NA NA NA NA NA
"OR5C1" 0 NA NA NA NA NA NA
"OR5D13" 0 NA NA NA NA NA NA
"OR5D14" 0 NA NA NA NA NA NA
"OR5D16" 0 NA NA NA NA NA NA
"OR5D18" 0 NA NA NA NA NA NA
"OR5E1P" 0 NA NA NA NA NA NA
"OR5F1" 0 NA NA NA NA NA NA
"OR5H1" 0.0635015558324983 0 5.86014315398981 0 1 NA NA
"OR5H14" 0 NA NA NA NA NA NA
"OR5H15" 0.0228828401878309 0 5.86014315403566 0 1 NA NA
"OR5H2" 0.0797836904800232 0 5.86014315403566 0 1 NA NA
"OR5H6" 0.337496700964941 1.69752594514289 2.28335647255289 0.743434485831719 0.457218672011813 NA NA
"OR5I1" 0.0425968633475916 -0.103812656781759 5.86014315403566 -0.0177150376796286 0.985866184196959 NA NA
"OR5J2" 0 NA NA NA NA NA NA
"OR5K1" 0 NA NA NA NA NA NA
"OR5K2" 0 NA NA NA NA NA NA
"OR5K3" 0 NA NA NA NA NA NA
"OR5K4" 0.0602678829961849 -0.82515191967382 5.86014315403566 -0.140807468006233 0.888022043233666 NA NA
"OR5L1" 0 NA NA NA NA NA NA
"OR5L2" 0 NA NA NA NA NA NA
"OR5M1" 0 NA NA NA NA NA NA
"OR5M10" 0 NA NA NA NA NA NA
"OR5M11" 0 NA NA NA NA NA NA
"OR5M3" 0.0273241917942086 0 5.86014315403566 0 1 NA NA
"OR5M8" 0 NA NA NA NA NA NA
"OR5M9" 0 NA NA NA NA NA NA
"OR5P2" 0.13070973533959 0.978187982300537 5.86014315403565 0.166922199097969 0.867431265847595 NA NA
"OR5P3" 0.118566224286268 0 5.86014315403505 0 1 NA NA
"OR5R1" 0.018689041248177 0 5.86014315403566 0 1 NA NA
"OR5T1" 0 NA NA NA NA NA NA
"OR5T2" 0 NA NA NA NA NA NA
"OR5T3" 0.0256996241872445 0.978187980004021 5.86014315403566 0.166922198706081 0.86743126615595 NA NA
"OR5V1" 0 NA NA NA NA NA NA
"OR5W2" 0 NA NA NA NA NA NA
"OR6A2" 0.780301559947061 0.965322494822823 1.48515060430593 0.649982898720198 0.515703268154507 NA NA
"OR6B1" 0 NA NA NA NA NA NA
"OR6B2" 0.0484913770717081 0 5.86014315403504 0 1 NA NA
"OR6B3" 0.0223242237389553 -0.103812657159666 5.86014315403566 -0.0177150377441162 0.985866184145514 NA NA
"OR6C1" 0 NA NA NA NA NA NA
"OR6C2" 0 NA NA NA NA NA NA
"OR6C3" 0 NA NA NA NA NA NA
"OR6C4" 0 NA NA NA NA NA NA
"OR6C6" 0.0223111215249963 0 5.86014315403396 0 1 NA NA
"OR6C65" 0 NA NA NA NA NA NA
"OR6C68" 0.0234833531129172 0 5.86014315403566 0 1 NA NA
"OR6C70" 0.018796604754551 0 5.86014315403566 0 1 NA NA
"OR6C74" 0 NA NA NA NA NA NA
"OR6C75" 0 NA NA NA NA NA NA
"OR6C76" 0 NA NA NA NA NA NA
"OR6F1" 0 NA NA NA NA NA NA
"OR6K2" 0 NA NA NA NA NA NA
"OR6K3" 0.024493115736245 0 5.86014315403566 0 1 NA NA
"OR6K6" 0.113351993671148 0.617518349502756 5.86014315403566 0.105375983703998 0.91607747217803 NA NA
"OR6M1" 0.0413717127523968 0 5.86014315403566 0 1 NA NA
"OR6N1" 0 NA NA NA NA NA NA
"OR6N2" 0 NA NA NA NA NA NA
"OR6P1" 0 NA NA NA NA NA NA
"OR6Q1" 0 NA NA NA NA NA NA
"OR6S1" 0.018988796093888 -0.103812657159666 5.86014315403566 -0.0177150377441162 0.985866184145514 NA NA
"OR6T1" 0.0371779138127429 0 5.86014315403566 0 1 NA NA
"OR6V1" 0 NA NA NA NA NA NA
"OR6W1P" 0.450133100393602 1.32974939993111 2.23598725379226 0.594703479492489 0.552041695584436 NA NA
"OR6X1" 0.18091249073641 -0.464483295393525 4.30432867874595 -0.107910740573104 0.914066497131615 NA NA
"OR6Y1" 0 NA NA NA NA NA NA
"OR7A10" 0 NA NA NA NA NA NA
"OR7A17" 0 NA NA NA NA NA NA
"OR7A5" 0.0238852548467785 0.978187980004021 5.86014315403566 0.166922198706081 0.86743126615595 NA NA
"OR7C1" 0.0566987542170076 0 5.86014315403566 0 1 NA NA
"OR7C2" 0 NA NA NA NA NA NA
"OR7D2" 1.47924189248847 1.57874067055827 0.856226905791818 1.84383445542194 0.0652072696464883 NA NA
"OR7D4" 0 NA NA NA NA NA NA
"OR7E12P" 1.25128063280802 -1.10009064302888 1.32042021403586 -0.833136778227942 0.404767593439964 NA NA
"OR7E156P" 1.45621066697303 0.00396343838735613 1.137349740167 0.00348480176974777 0.997219536098047 NA NA
"OR7E24" 0.0429222257072329 -0.103812656781759 5.86014315403566 -0.0177150376796286 0.985866184196959 NA NA
"OR7E2P" 0.0562508828387847 0.978187980381927 5.86014315403566 0.166922198770569 0.867431266105208 NA NA
"OR7E37P" 1.08942682837159 -1.01178510404569 1.31243547380037 -0.770921789484936 0.440753290915716 NA NA
"OR7E47P" 2.07143567870038 -0.321166160961476 0.944191666446367 -0.340149328123433 0.733744075607518 0.842983479918331 NA
"OR7E5P" 2.02554505591617 1.25060898476352 0.878700177373433 1.42324881337999 0.154664039659471 0.302753560778035 NA
"OR7E91P" 0.29272593230714 -1.17297192770774 3.09576757466115 -0.378895346442838 0.704765580018652 NA NA
"OR7G1" 0 NA NA NA NA NA NA
"OR7G2" 0 NA NA NA NA NA NA
"OR7G3" 0 NA NA NA NA NA NA
"OR8A1" 0 NA NA NA NA NA NA
"OR8B12" 0 NA NA NA NA NA NA
"OR8B2" 0 NA NA NA NA NA NA
"OR8B3" 0 NA NA NA NA NA NA
"OR8B4" 0 NA NA NA NA NA NA
"OR8B8" 0 NA NA NA NA NA NA
"OR8D1" 0 NA NA NA NA NA NA
"OR8D2" 0 NA NA NA NA NA NA
"OR8D4" 0.226399406418428 0.256855945638004 4.12504434744831 0.0622674386026641 0.950349858371516 NA NA
"OR8G1" 0 NA NA NA NA NA NA
"OR8G2" 0 NA NA NA NA NA NA
"OR8G5" 0 NA NA NA NA NA NA
"OR8H1" 0 NA NA NA NA NA NA
"OR8H2" 0.059878892705822 0 5.86014315403565 0 1 NA NA
"OR8H3" 0 NA NA NA NA NA NA
"OR8I2" 0 NA NA NA NA NA NA
"OR8J1" 0 NA NA NA NA NA NA
"OR8J3" 0 NA NA NA NA NA NA
"OR8K1" 0 NA NA NA NA NA NA
"OR8K3" 0 NA NA NA NA NA NA
"OR8K5" 0 NA NA NA NA NA NA
"OR8S1" 0.0231714926561548 -0.103812657159666 5.86014315403566 -0.0177150377441162 0.985866184145514 NA NA
"OR8U1" 0 NA NA NA NA NA NA
"OR8U8" 0 NA NA NA NA NA NA
"OR9A2" 0.0562368497286378 0 5.86014315403565 0 1 NA NA
"OR9A4" 0.159257635639257 0 5.86014315403566 0 1 NA NA
"OR9G1" 0 NA NA NA NA NA NA
"OR9G4" 0 NA NA NA NA NA NA
"OR9G9" 0 NA NA NA NA NA NA
"OR9I1" 0 NA NA NA NA NA NA
"OR9K2" 0 NA NA NA NA NA NA
"OR9Q1" 0 NA NA NA NA NA NA
"OR9Q2" 0 NA NA NA NA NA NA
"ORM1" 0.112827670111742 0 5.86014315403566 0 1 NA NA
"OSBPL10-AS1" 0.0469744167705568 0 5.86014315403566 0 1 NA NA
"OSM" 0.0597713291994479 0 5.86014315403566 0 1 NA NA
"OSMR-AS1" 0.55484840992239 -1.26764516847014 2.2880688400096 -0.554024051332661 0.579562385714903 NA NA
"OSR1" 7.52972170710738 0.297669162803889 0.436602095878509 0.681785922728872 0.495374326940482 0.660353135934804 NA
"OSR2" 5.01233706234318 -0.395819602220441 0.634584227202962 -0.623746360613284 0.532794171335188 0.691291555494484 NA
"OSTCP1" 0.881178926394109 0.859784734143788 1.39203347130612 0.617646595334428 0.536808322572055 NA NA
"OSTN" 1.87941170193272 -0.640021724566841 0.85018926787331 -0.752799110447267 0.451570641412421 0.621983736261164 NA
"OTC" 0.375241039356537 2.22505321297435 2.41629751008181 0.920852338625726 0.357127525057151 NA NA
"OTOA" 6.38915772770505 0.490684525406812 0.476074615082448 1.03068827839483 0.302687023275794 0.479172808433101 NA
"OTOL1" 0.336970913667582 0.617538860571686 2.72492917768232 0.226625655312235 0.82071484122525 NA NA
"OTOP1" 0.694778087176074 1.88235890554815 1.44014635941332 1.3070608367298 0.191192050686059 NA NA
"OTOP2" 1.2039710669941 -1.90877048465673 1.30161664630944 -1.46646133488596 0.142522647360141 NA NA
"OTOP3" 0.553358342240315 -0.772230470786616 1.5026206500903 -0.513922439932001 0.607306217902522 NA NA
"OTOR" 0.423205484229464 1.31081844092425 1.66971116572356 0.785057001374374 0.432420148774614 NA NA
"OTOS" 0.928071158231911 2.29802725542184 1.36824829861833 1.67953964038721 0.0930469200256597 NA NA
"OTP" 0.827746018136655 -1.61210410271525 1.490066407131 -1.08190084347933 0.279296590042111 NA NA
"OTUD6A" 5.09470670137782 -0.0490654608024801 0.561613449528336 -0.087365181235754 0.93038124487131 0.96234232679001 NA
"OTX2-AS1" 4.05427093018901 -1.01659394449425 0.655818410060401 -1.55011498442172 0.121113920132309 0.254163368978865 NA
"OVCH1" 3.53222773498546 0.0423674938156175 0.543170776644698 0.0780003189371345 0.937827799291875 0.966013880691358 NA
"OVCH1-AS1" 0.0194253706914369 0 5.86014315403566 0 1 NA NA
"OVCH2" 6.52693232673926 0.843030341150563 0.656922742644462 1.28330210909873 0.199386254066041 0.361786188065685 NA
"OVOL1-AS1" 0.186046869406902 -0.103800349115271 4.96659800046945 -0.0208996880974581 0.983325675432666 NA NA
"OVOL3" 3.54049816725422 0.507285849033822 0.619541231639369 0.818808859083507 0.41289547567726 0.587309898432298 NA
"OXT" 1.19334931954888 -0.444202916033606 1.2239147049883 -0.362936170488983 0.716652566204722 NA NA
"P2RX5-TAX1BP3" 9.26803108627253 0.300514541093554 0.418759530012777 0.717630333295067 0.472985249315532 0.641855348452483 NA
"P2RX6" 4.0968978040111 1.80361232356619 0.585039694478523 3.08288880325265 0.00205001740385431 0.0116138463695121 NA
"P2RX6P" 0.0247269883593738 0 5.86014315403565 0 1 NA NA
"P2RY10" 0.0682951440259832 -0.103796287350677 5.86014315403504 -0.0177122443295958 0.985868412618187 NA NA
"P2RY12" 0.0292046056633099 -0.103812657159666 5.86014315403566 -0.0177150377441162 0.985866184145514 NA NA
"P2RY13" 0.0382098816524416 0 5.86014315403566 0 1 NA NA
"P2RY14" 0.121235310392097 0 5.86014315403396 0 1 NA NA
"P2RY4" 3.24911858952419 0.166656155579682 0.680052976100006 0.245063489811379 0.80640727197213 0.889929384805105 NA
"P2RY6" 2.08541701987389 -0.485664405294517 1.16067557544756 -0.41843251944648 0.675630914511049 0.801614019734589 NA
"P2RY8" 0 NA NA NA NA NA NA
"P4HA2-AS1" 0.0247393575769351 0 5.86014315403566 0 1 NA NA
"P4HA3" 3.46864723324182 -1.9505914690443 1.00604375448407 -1.93887339427362 0.0525167563592642 0.138214662786672 NA
"PA2G4P4" 1.03317339719226 0.295130504085331 1.1926250403381 0.247462944431943 0.804549965869316 NA NA
"PABPC1L2B-AS1" 0.556496056051849 -1.27293979296099 1.99846709791888 -0.636958093674183 0.524152140529136 NA NA
"PABPC1P2" 2.81548719217571 -0.168952987758245 0.809888223134195 -0.208612723252613 0.834750577385595 0.906823368287367 NA
"PABPC5-AS1" 1.04312291059437 -0.0258763565561415 1.37502685968559 -0.0188188007920503 0.984985655615258 NA NA
"PABPN1L" 0.545373477336163 1.88718569958021 1.55943553545439 1.21017230701385 0.226212782079621 NA NA
"PACRG-AS1" 0.0234833531129172 0 5.86014315403566 0 1 NA NA
"PADI6" 0.591759033404874 -2.18615694450526 1.74202598393017 -1.25495082431153 0.209496612159054 NA NA
"PAEP" 0.107339766911549 0.978187982366038 5.86014315403566 0.166922199109146 0.8674312658388 NA NA
"PAGE1" 0 NA NA NA NA NA NA
"PAGE2" 0.236671759421921 -0.464483831774803 3.1796383244376 -0.146080712452401 0.883857672305268 NA NA
"PAGE2B" 2.00477821014491 -0.0120204254422214 0.901047916654974 -0.0133404952389721 0.989356140528803 0.994411726228017 NA
"PAGE3" 0.0305512586515401 0 5.86014315403566 0 1 NA NA
"PAGE4" 7.77976201141993 0.897598455930729 0.438638261430833 2.04632959514925 0.0407239538176753 0.114258012863077 NA
"PAGE5" 0.0577476224500028 -0.103812655971261 5.86014315403565 -0.0177150375413217 0.985866184307295 NA NA
"PALM2-AKAP2" 8.42185553918793 -1.00517082769862 0.532076846495487 -1.88914596513484 0.058872272785412 0.150028537998143 NA
"PALMD" 1.22583333389309 -3.20003041851105 1.46728591355415 -2.18091810801873 0.0291894741116357 NA NA
"PANDAR" 0.092342179728801 -0.103812656025946 5.86014315403566 -0.0177150375506533 0.98586618429985 NA NA
"PANX3" 0 NA NA NA NA NA NA
"PAPPA-AS1" 3.35473957737663 -1.21339013737524 0.733795434523416 -1.65358093044461 0.0982126899336513 0.218847043102986 NA
"PARD3-AS1" 1.22029313844751 -0.142120242542071 1.23783853609418 -0.114813231611379 0.908593161105647 NA NA
"PART1" 1.28522831164444 0.152995550437915 1.06570531262681 0.143562717221332 0.885845782955701 NA NA
"PASD1" 1.78443029655967 0.234026667907987 0.884737764927943 0.264515291632258 0.791382883289032 NA NA
"PATE1" 0.116871978858547 -0.10379575534664 5.86014315403396 -0.017712153546145 0.985868485041539 NA NA
"PATE2" 3.09391662507958 -1.86264116807784 0.866231771566183 -2.15028036285266 0.0315330447400075 0.0954640153172148 NA
"PATE3" 0 NA NA NA NA NA NA
"PATE4" 0.237806604522392 -0.46448305672298 4.71901661710773 -0.0984279341248982 0.921592494147291 NA NA
"PATL2" 8.21616965733914 -0.179083236354479 0.43636429119454 -0.410398467446184 0.68151367032326 0.80584627405709 NA
"PAUPAR" 0.764904076041324 1.26124726348348 1.17046518619178 1.07756068131088 0.281229856874567 NA NA
"PAX1" 0.222869245251306 0.617527512328464 4.15831974260686 0.148504095536755 0.881944954023452 NA NA
"PAX2" 0.576425412371394 -2.79330637679275 2.35673008327571 -1.18524662481086 0.235919950238556 NA NA
"PAX4" 1.03334691837369 1.62699759940933 1.16984642090413 1.39077879825617 0.164292514212148 NA NA
"PAX7" 7.23068419961976 -0.108849442306022 0.417364239616271 -0.260802033269786 0.794245176375275 0.881974761394635 NA
"PAX8" 1.17461888606187 -3.39453905209793 1.39671112165811 -2.43038019778069 0.0150829915434108 NA NA
"PAX8-AS1" 1.5702806476053 1.74196302278962 0.890660323915717 1.95581073504118 0.0504874538140477 NA NA
"PAX9" 1.14653199679384 -1.48977247958324 1.38807294197679 -1.07326670993357 0.283151467098628 NA NA
"PBOV1" 0.371864512772084 -0.563610223891488 2.792439323762 -0.201834367212745 0.840046213264887 NA NA
"PCA3" 0.27688938410077 -0.464473761235629 3.49347619493112 -0.13295460891062 0.894229278550057 NA NA
"PCAT1" 5.72228409483888 -0.591143678186377 0.57259832458354 -1.03238806822623 0.301890359245195 0.4783186141549 NA
"PCAT18" 0.610179173633468 0.191867990209376 1.80606220772104 0.106235537950535 0.915395475269902 NA NA
"PCAT19" 0.80462862073076 0.42656059472505 1.44034059435507 0.296152588073134 0.767113554744286 NA NA
"PCAT2" 0 NA NA NA NA NA NA
"PCAT4" 0.204729404109 -0.464483348756951 4.20559419724007 -0.110444167214652 0.912057126981058 NA NA
"PCAT5" 1.62876201998774 -0.29643167284696 1.10948168049836 -0.267180322178738 0.789330326225822 NA NA
"PCBP2-OT1" 6.5611154710517 -0.395753319417681 0.513008860477492 -0.771435641578055 0.440448755982212 0.612068859488106 NA
"PCCA-AS1" 0.0369409765422192 0 5.86014315403566 0 1 NA NA
"PCDH12" 4.32389641009879 1.0956215703765 0.575547801213418 1.90361524805867 0.0569603114815843 0.146413891558345 NA
"PCDH9-AS2" 0 NA NA NA NA NA NA
"PCDH9-AS3" 0 NA NA NA NA NA NA
"PCDH9-AS4" 0 NA NA NA NA NA NA
"PCDHA5" 7.97145047154886 0.867669944187073 0.420640102870197 2.06273709583706 0.0391376134102658 0.111234648178473 NA
"PCDP1" 8.70588402692022 -0.329904540736985 0.414872238502207 -0.795195508689671 0.426499783974812 0.599870984828866 NA
"PCED1B-AS1" 1.55677814432567 0.231061001479104 0.945037235704668 0.244499362299532 0.806844095799332 NA NA
"PCGEM1" 0.0223242237389553 -0.103812657159666 5.86014315403566 -0.0177150377441162 0.985866184145514 NA NA
"PCK1" 0.267899736190004 1.17346950895022 3.55052421340521 0.330505986839836 0.741017669711846 NA NA
"PCNA-AS1" 3.73613557161643 0.156181799573447 0.640867935344906 0.243703563495328 0.807460413301167 0.89058350942268 NA
"PCNAP1" 0 NA NA NA NA NA NA
"PCP2" 2.79414529792126 0.361351040726478 0.862273748276848 0.419067658558079 0.675166686022491 0.801296581572133 NA
"PCYT1B-AS1" 0 NA NA NA NA NA NA
"PDC" 0.0478085599078371 0 5.86014315403566 0 1 NA NA
"PDCD1LG2" 0.97947838447516 -4.33187252762248 5.82069165844245 -0.744219550152505 0.45674366243228 NA NA
"PDCL2" 6.12980949980672 0.490877973982306 0.426854653902919 1.14998857220835 0.250148578098775 0.421103836312079 NA
"PDE1A" 5.43446417047258 -0.220433310374746 0.475252676381414 -0.463823396120841 0.642774279608799 0.779078591011442 NA
"PDE1C" 8.44437517490034 0.0296363999543448 0.374360513150787 0.0791654004983364 0.936901064592986 0.965600897786263 NA
"PDE6A" 4.23546539099246 0.38714595138492 0.555495250426679 0.696938364617071 0.485841367163308 0.652596895797745 NA
"PDE6C" 0.302666720918957 -0.103803646142743 3.07817452773789 -0.0337224693425771 0.97309846121648 NA NA
"PDE6H" 0.103628943668649 -0.10381265526029 5.86014315403566 -0.0177150374199985 0.985866184404082 NA NA
"PDE7B" 1.50624581831693 -0.519397215381894 1.10109560609912 -0.47170946147172 0.637134182803059 NA NA
"PDHA2" 0.223452882857575 -1.32132922376919 5.85498875165684 -0.225675792015021 0.821453587564478 NA NA
"PDILT" 0.0184888725645659 0 5.86014315403566 0 1 NA NA
"PDK4" 5.69724044547845 -0.324442609878249 0.469698557579809 -0.690746447146841 0.489724895030209 0.655867119113267 NA
"PDX1" 0.263445763180606 0.617536054174434 3.52488115126221 0.175193439913089 0.860927638808514 NA NA
"PDX1-AS1" 0.0636335974876176 -0.103812655939637 5.86014315403566 -0.0177150375359252 0.9858661843116 NA NA
"PDZD3" 0.406150762924793 -0.761723896737637 2.10203728241939 -0.36237411348904 0.717072481296352 NA NA
"PDZD9" 1.88343392465874 0.182243823908779 0.821450157108869 0.221856216511291 0.824425815295241 0.900905342529536 NA
"PDZK1" 4.89608646669384 -1.10146785665315 0.5658835827028 -1.94645663935375 0.0515999116531631 0.136608054164059 NA
"PDZK1IP1" 0.245139068114632 -0.825155866498962 3.5893234931716 -0.229891752044293 0.818175885613126 NA NA
"PDZK1P2" 0 NA NA NA NA NA NA
"PDZRN4" 2.88051483178638 0.425843372653373 0.680554418506793 0.625730082816474 0.531491998077889 0.690294925516219 NA
"PEBP4" 3.06568099566521 0.164395700716454 0.764452132875667 0.215050352594401 0.829728061123582 0.904013426099846 NA
"PECAM1" 3.06740999689178 0.715157412068824 0.711160569040145 1.00562016962509 0.314598317752015 0.491451239471725 NA
"PEG3" 442.796335675199 -0.825157194359286 1.25170890221673 -0.659224515299015 0.509751606609925 0.672680308700737 NA
"PEG3-AS1" 0.109458681044734 0.617518349880663 5.86014315403566 0.105375983768486 0.916077472126861 NA NA
"PER4" 0.0242417270208448 0 5.86014315403566 0 1 NA NA
"PERM1" 0.0183495982015589 0 5.86014315403566 0 1 NA NA
"PF4V1" 0.765995616227212 -0.464481566338254 1.54702997208374 -0.300240832252675 0.763993461286398 NA NA
"PFN1P2" 0.733459363326056 -0.674080658673734 1.48649164228443 -0.453470870268609 0.650209714408739 NA NA
"PFN3" 0.143519647087198 0 5.86014315403565 0 1 NA NA
"PFN4" 3.59541887430986 0.082222721969766 0.566702896566842 0.145089644799562 0.884640094029456 0.937068701556073 NA
"PGA3" 0.105494317481569 0 5.86014315403565 0 1 NA NA
"PGA4" 0 NA NA NA NA NA NA
"PGA5" 6.94521757068441 0.0996778440410283 0.439324962488491 0.226888641784473 0.82051033430047 0.898351585763632 NA
"PGBD3" 0 NA NA NA NA NA NA
"PGC" 2.33234911728006 0.292381284140683 0.831454198653306 0.351650499347106 0.72510038802043 0.83689338577095 NA
"PGCP1" 0.451779480338858 1.23233569655004 1.67005988796572 0.737899104954335 0.460575762915485 NA NA
"PGK2" 0.713257466698781 -0.382743549668666 1.62021248392256 -0.236230465736221 0.813253840172507 NA NA
"PGLYRP1" 0.369598253700301 -0.10380487758027 2.77566930879396 -0.0373981429457003 0.970167553351173 NA NA
"PGLYRP2" 0.169110515477277 0 5.86014315399995 0 1 NA NA
"PGLYRP3" 0 NA NA NA NA NA NA
"PGLYRP4" 0.0292046056633099 -0.103812657159666 5.86014315403566 -0.0177150377441162 0.985866184145514 NA NA
"PGM5" 3.68158738826667 0.273658403252422 0.679478542789498 0.402747674899282 0.687133857809265 0.809968789718873 NA
"PGM5-AS1" 0.420329850493535 1.14829812825135 1.59567153213967 0.719633148252993 0.471750896931599 NA NA
"PGPEP1L" 0.521302629012924 1.55965108215809 1.87075579232791 0.833701057377088 0.404449462146095 NA NA
"PGR" 4.24726865756799 0.219926657850677 0.693352839513178 0.317192986481593 0.751097171346394 0.854326279545123 NA
"PHACTR3" 8.04608513232268 -0.81291178566595 0.456448811207362 -1.78094841240949 0.0749208787034416 0.179394361371834 NA
"PHEX-AS1" 3.00432719163017 -0.0351223483340224 0.776982193707128 -0.0452035434254253 0.963945069894246 0.980906238234158 NA
"PHGR1" 0 NA NA NA NA NA NA
"PHKA2-AS1" 1.28026407310482 1.23974628778274 1.13616436200459 1.09116808205055 0.275198929667454 NA NA
"PHKG1" 1.14160722893187 -0.202164935655074 1.21320457465152 -0.166637135961298 0.867655571940046 NA NA
"PHOSPHO1" 11.9670292990239 -0.0504312777776589 0.407834395418982 -0.123656264268366 0.901587441854187 0.945914097158706 NA
"PHOSPHO2-KLHL23" 2.84961296376572 0.533644859600165 0.763662940818725 0.698796328951152 0.484679323073136 0.651616421272769 NA
"PHOX2A" 3.74861429791039 -0.469663779680951 0.646349755111494 -0.726640299569595 0.46744633422445 0.6362952357549 NA
"PHOX2B" 0.221887699020469 -0.464483015414651 4.78697158058539 -0.0970306607414306 0.922702045573787 NA NA
"PI16" 1.77883338647761 -0.237969770804661 0.919519854659329 -0.258797860208061 0.79579120895386 NA NA
"PI3" 0.074393467337095 0 5.86014315403565 0 1 NA NA
"PIGR" 1.7298807837 0.0646623709586055 0.810881540879514 0.0797433012083 0.936441419705125 NA NA
"PIGY" 0 NA NA NA NA NA NA
"PIGZ" 1.95401292996026 -0.745307801986823 0.981284205056945 -0.75952287639601 0.447539834737794 0.618342273241327 NA
"PIH1D3" 0.381433382069906 0.944937856908623 2.27410407407275 0.415520937534011 0.677760591043541 NA NA
"PIK3C2G" 1.45567953763845 0.709944737177 1.06658177492519 0.665626165632534 0.505650077552652 NA NA
"PIK3CG" 0.537712189291342 2.24346752117448 1.93214885912945 1.16112560922728 0.245590821595077 NA NA
"PIN1P1" 0 NA NA NA NA NA NA
"PIN4P1" 3.59383103143231 -0.647053811884709 0.69991497294546 -0.924474881801292 0.35523912335491 0.531932741103058 NA
"PIP" 0 NA NA NA NA NA NA
"PIP5K1P1" 0.0827356765165886 -0.10379575702521 5.86014315403396 -0.0177121538325834 0.98586848481303 NA NA
"PIPSL" 3.29780065954703 -4.22715289592062 1.14125288521917 -3.70395812415303 0.00021226131300029 0.00192438913830323 NA
"PIR-FIGF" 1.34114666922175 1.92291875537415 0.969368235696884 1.98368244859164 0.0472912513874476 NA NA
"PIRT" 0.710456430260762 -1.79491758318245 1.66475581161446 -1.07818670501697 0.280950443856038 NA NA
"PISRT1" 0 NA NA NA NA NA NA
"PITX1" 9.55528529638648 -3.16715485513065 1.58959531946135 -1.99242839756466 0.0463240741428377 0.126190041500646 NA
"PITX3" 1.89613404378082 -2.06399366285599 1.22151472039843 -1.68970019631263 0.0910853256954816 0.207228578005327 NA
"PIWIL1" 0 NA NA NA NA NA NA
"PIWIL4" 5.51359972022298 -0.171807322518389 0.532243077515095 -0.322798604202637 0.746847770154452 0.851219818245613 NA
"PKD1L3" 2.48032960338439 -0.220660210681482 0.730755201908626 -0.301961874653987 0.762681126701313 0.861936831043181 NA
"PKD2L2" 0.445108117360207 -0.103812048660509 2.11877010783126 -0.048996372129664 0.960922187090231 NA NA
"PKDREJ" 3.88050829381938 0.263766038400539 0.541357842407035 0.487230474445069 0.626095011512265 0.766252896545784 NA
"PKN2-AS1" 7.30032759809689 0.0227195545906847 0.478068472165988 0.0475236413054998 0.962095888583005 0.980606168380485 NA
"PLA1A" 0.632543273594674 1.61070295748597 1.47912925862305 1.08895348266276 0.276174399499568 NA NA
"PLA2G12B" 0.828200448412714 0.251833952218041 1.16801844126038 0.215607856282041 0.829293431407448 NA NA
"PLA2G1B" 0.293857430565385 -0.464477673169861 2.80173159051754 -0.165782359288764 0.868328229255707 NA NA
"PLA2G2C" 0.184465220324378 -0.103802716691256 4.28869483615334 -0.0242038010763106 0.980690046199226 NA NA
"PLA2G2D" 0.0905746054475452 0.978204350025612 5.86014315403504 0.1669249921569 0.867429068141152 NA NA
"PLA2G2E" 0 NA NA NA NA NA NA
"PLA2G2F" 0.0659632128644448 -0.103812656403853 5.86014315403566 -0.017715037615141 0.985866184248405 NA NA
"PLA2G4D" 6.72456983453845 -0.280611006716187 0.511184386422581 -0.548942835832654 0.583044680192299 0.732336817710825 NA
"PLA2G4E" 2.27065393348399 -0.278551113153984 0.75907492656586 -0.366961288543913 0.713647893889668 0.829090721390235 NA
"PLA2G4F" 0.191215790091301 1.33289206054914 4.25630219161029 0.313157290188755 0.754161165066647 NA NA
"PLA2G5" 0.965127724111592 -1.50275470077162 1.29403915812343 -1.16128997437054 0.245523995254953 NA NA
"PLAC4" 0.365930669816759 0.667676782956901 2.25093737720886 0.296621660698892 0.766755371903648 NA NA
"PLB1" 8.3739923860864 -0.218447811215587 0.427164946026378 -0.511389834881481 0.609078111369155 0.753323593967346 NA
"PLCE1-AS1" 0.303853396073666 -2.37152833507272 5.33590482911332 -0.444447270148707 0.65671924401134 NA NA
"PLCH2" 4.3024256862374 -1.79556749634967 0.766101629031549 -2.34377193352206 0.01908984050685 0.064865416254399 NA
"PLCL1" 6.11353619987467 -0.0397313322218475 0.527381207733129 -0.0753370268778193 0.939946561988646 0.967454441379229 NA
"PLCXD1" 0.311545127530347 -1.81818419604737 4.49585036696085 -0.404413858923967 0.68590841062048 NA NA
"PLCZ1" 4.17177914177408 1.52958081583235 0.599537028395458 2.55126996897251 0.0107331150055485 0.0418501290972649 NA
"PLD4" 0.0906533891734297 -0.103812656403852 5.86014315403566 -0.0177150376151409 0.985866184248405 NA NA
"PLD6" 10.2192845595503 2.43620086785298 0.396267401243784 6.14787100883482 7.85298545174215e-10 4.52572053295306e-08 NA
"PLEK" 0.848513322361842 -1.60298183998953 1.37102732489943 -1.16918299940311 0.242329909164937 NA NA
"PLEKHG7" 0.298138903034537 -0.418958446281342 2.82037645286444 -0.148546994801293 0.881911100827479 NA NA
"PLEKHS1" 0.272895690605723 1.03810673469758 2.7857265958718 0.372652052874089 0.709407426216364 NA NA
"PLET1" 0 NA NA NA NA NA NA
"PLG" 9.21299174647583 0.283523597183337 0.446543015070186 0.634930090976284 0.525474010682903 0.685331725932815 NA
"PLGLA" 0.0597507475435827 0 5.86014315403566 0 1 NA NA
"PLGLB1" 0 NA NA NA NA NA NA
"PLGLB2" 0.0637459547368442 -0.103812656403852 5.86014315403566 -0.017715037615141 0.985866184248405 NA NA
"PLIN1" 4.97969854429867 0.537911350535422 0.527539735186042 1.01966034908389 0.307889572818396 0.484189598481072 NA
"PLN" 1.23533552168756 0.269718861856336 1.16253276561286 0.232009685949925 0.816530490750006 NA NA
"PLS3-AS1" 7.49954919154164 0.735298442477485 0.402951808730477 1.82478010160591 0.0680342197967466 0.167389155872458 NA
"PLSCR2" 2.91236480828507 1.25665901493902 0.626840185070433 2.00475184085051 0.0449895833785692 0.123521696376663 NA
"PLSCR5" 0.266619388705791 -0.103756681692174 5.86014315397233 -0.0177054858500925 0.985873804259151 NA NA
"PLVAP" 10.2975198718554 -1.9554615664503 0.946477830685891 -2.06604053793127 0.0388246520292791 0.11064693130066 NA
"PM20D1" 0.0228828401878309 0 5.86014315403566 0 1 NA NA
"PMCH" 1.27321709182503 -0.748914147173007 1.12391625784992 -0.666343370284278 0.505191650120194 NA NA
"PMCHL1" 0 NA NA NA NA NA NA
"PMCHL2" 0.338938884701046 0.983472880161765 2.10568800883481 0.467055364344299 0.640460267858138 NA NA
"PMP2" 0.426975662452945 0.227972310724374 1.76116172977394 0.129444279233592 0.89700611261682 NA NA
"PNLIP" 0.231376606698267 0.256858792987208 3.19232024217278 0.0804614742574771 0.935870235941658 NA NA
"PNLIPRP1" 0.101588849418646 -0.103812654700467 5.86014315403565 -0.0177150373244679 0.985866184480292 NA NA
"PNLIPRP2" 3.7764373365108 -2.12412919197745 0.927915863995298 -2.28913986105557 0.0220712274524177 0.0725260453929453 NA
"PNLIPRP3" 0.130434920407487 0 5.86014315397757 0 1 NA NA
"PNOC" 0.0469415018899136 0.978187980381927 5.86014315403566 0.166922198770569 0.867431266105208 NA NA
"PNPLA1" 1.96415529836936 -0.0128298838020227 0.802089514977618 -0.015995576007973 0.987237921078703 0.993060345559018 NA
"POC1B-GALNT4" 7.73915055508495 0.0851688592228044 0.379437934914226 0.224460580732544 0.82239893638382 0.899385456747544 NA
"PODN" 7.63119057586673 -1.10595376873532 0.595985462362301 -1.85567239232928 0.0635002682038642 0.159023090702619 NA
"POF1B" 1.92882931811943 0.549749951653279 1.14620566273764 0.479625925368609 0.631493408306919 0.770752751727786 NA
"POM121L10P" 4.80637178161658 -0.543963991734621 0.706137083327651 -0.770337664708396 0.441099619563009 0.612658379726714 NA
"POM121L12" 0 NA NA NA NA NA NA
"POM121L1P" 0.115696724256269 -0.103812655285589 5.86014315403565 -0.0177150374243157 0.985866184400637 NA NA
"POM121L2" 0.747642897972561 2.61226692911854 1.24475651251972 2.09861680002832 0.035850694193075 NA NA
"POM121L4P" 0 NA NA NA NA NA NA
"POM121L8P" 1.33197230090668 0.717170969270561 0.902821976458013 0.794365874969277 0.426982464388561 NA NA
"POM121L9P" 2.25723836932276 -2.7261171317319 1.18495962367819 -2.30059917423166 0.0214142977627627 0.0706882765988604 NA
"POTEA" 0.0250758701581251 0 5.86014315403566 0 1 NA NA
"POTEB" 0 NA NA NA NA NA NA
"POTEB2" 0 NA NA NA NA NA NA
"POTEC" 3.32494490937343 -2.27028487084518 1.12264880733794 -2.02225741122777 0.0431497659519053 0.119540441620588 NA
"POTED" 0 NA NA NA NA NA NA
"POTEG" 0.0481490137872037 1.66230315814215 5.85732781664506 0.283798894338524 0.776564501895188 NA NA
"POTEH" 0.0322295063573028 0.978187980004021 5.86014315403566 0.166922198706081 0.86743126615595 NA NA
"POTEH-AS1" 0 NA NA NA NA NA NA
"POTEI" 0.57691941752778 1.64990823159873 2.09205046233347 0.788656039280443 0.430313068124232 NA NA
"POTEJ" 0.387500384096158 0.862731752483046 2.02863329263386 0.425277331105477 0.670634516790602 NA NA
"POTEKP" 2.98579318581145 6.73639398879308 5.77344160287595 1.16679001056102 0.243295182124997 0.413645592705404 NA
"POU1F1" 0.018796604754551 0 5.86014315403566 0 1 NA NA
"POU2AF1" 2.79288394944908 1.66339855676323 0.761492891483304 2.18439144392157 0.0289334964016607 0.0895599794027898 NA
"POU3F3" 1.35661269910292 -1.27246913143763 1.28199492190226 -0.992569556788497 0.320919766757916 NA NA
"POU4F2" 2.38994608657013 0.039598632929892 0.7432660656454 0.0532765247334511 0.957511584180977 0.978381119556124 NA
"POU4F3" 1.23382507504951 -1.20559924590075 1.21045348358596 -0.995989736283936 0.319255132111486 NA NA
"POU5F1P3" 4.81843786440368 -3.18237457227477 1.1550459800016 -2.75519297705392 0.00586575274055821 0.0262349633201041 NA
"POU5F1P4" 4.38752623311971 -1.83902671156426 0.834017677426992 -2.2050212619447 0.0274526025714143 0.0859187644642536 NA
"POU5F2" 0.341469021944877 1.51324648829769 2.43590702760261 0.621225059556979 0.534451553446187 NA NA
"POU6F2-AS1" 0 NA NA NA NA NA NA
"PP12613" 1.20960543058613 -2.53960232663478 1.49241895911813 -1.70166849671718 0.08881752918464 NA NA
"PP14571" 2.45668014363518 0.561121693177549 0.738870334088835 0.759431888505196 0.447594243876445 0.618342273241327 NA
"PP2D1" 1.04597276098007 0.443731238713594 1.40205507078668 0.316486312099439 0.75163341302053 NA NA
"PPAPDC1A" 2.70032073229623 -0.239685154695121 0.795065730523587 -0.301465835456494 0.763059298264561 0.862097122755313 NA
"PPARG" 5.42365654200379 -0.803294504514912 0.581033746645784 -1.3825264180475 0.166810124635365 0.319360560241384 NA
"PPBP" 4.98411679349513 1.15262572961104 0.479344350150904 2.4045881196851 0.0161907022691606 0.0571063896220714 NA
"PPBPP2" 0 NA NA NA NA NA NA
"PPEF1" 7.84911812481369 0.201871943850873 0.442456842309617 0.456252281684931 0.64820857370942 0.782781604927972 NA
"PPEF1-AS1" 0 NA NA NA NA NA NA
"PPEF2" 0.900901097447165 1.53765690888319 1.24372970921456 1.23632723210757 0.216336952580141 NA NA
"PPIAL4B" 0 NA NA NA NA NA NA
"PPIAL4C" 0 NA NA NA NA NA NA
"PPIAL4D" 0 NA NA NA NA NA NA
"PPIAL4E" 0 NA NA NA NA NA NA
"PPIAL4F" 0 NA NA NA NA NA NA
"PPIAL4G" 0.31122238245034 -2.24911743956194 3.90933388505067 -0.575319864123806 0.565074989611884 NA NA
"PPIAP30" 0.499143278087075 -0.465289471339281 2.31169082475108 -0.201276687330964 0.840482230350092 NA NA
"PPP1R14D" 2.35732786036132 0.812102745328018 0.718682341582157 1.12998845016868 0.258481091276964 0.43078594840191 NA
"PPP1R27" 1.97230350662851 0.803631305190295 0.756613188407112 1.06214287234693 0.288170829653822 0.463697255327723 NA
"PPP1R2P3" 0.438415284127971 -1.82024077211397 2.48966249271548 -0.731119490067357 0.464706170580705 NA NA
"PPP1R2P9" 0.118185291285837 2.36728049559627 5.82755981345735 0.406221569812052 0.684579806774608 NA NA
"PPP1R3A" 0.698867283612865 1.4737274016868 1.35455239799228 1.08798109535752 0.276603453300983 NA NA
"PPP1R3G" 1.7706858408274 -0.976081332190236 0.886866675779493 -1.10059534183346 0.271072813795684 NA NA
"PPP1R42" 2.16690196259426 0.468730787967329 0.722488446326308 0.648772710969594 0.516485298572669 0.678498581703885 NA
"PPP2R2B-IT1" 0 NA NA NA NA NA NA
"PPP2R3B" 0 NA NA NA NA NA NA
"PPP3R2" 0 NA NA NA NA NA NA
"PPP5D1" 5.56071416827025 0.648879295939548 0.574855729411816 1.12876894625974 0.25899531578978 0.431285472948548 NA
"PPY" 1.16695434603927 1.89086327387 1.18692863755349 1.59307241736746 0.111143946249974 NA NA
"PPY2" 0.018689041248177 0 5.86014315403566 0 1 NA NA
"PRAC1" 0.185638508331738 0 5.78743154021771 0 1 NA NA
"PRAC2" 0.17297697867523 -0.103769491486043 5.86014315397983 -0.0177076717683202 0.985872060422133 NA NA
"PRAME" 5.21572424224474 -0.57534199665657 0.474852794031772 -1.21162179919294 0.22565718608357 0.39317277482845 NA
"PRAMEF1" 0.0305512586515401 0 5.86014315403566 0 1 NA NA
"PRAMEF10" 0 NA NA NA NA NA NA
"PRAMEF11" 0 NA NA NA NA NA NA
"PRAMEF12" 0.202097489147978 -0.464483350835364 4.20213833620084 -0.110534997582993 0.911985095853275 NA NA
"PRAMEF14" 0 NA NA NA NA NA NA
"PRAMEF15" 0 NA NA NA NA NA NA
"PRAMEF16" 0 NA NA NA NA NA NA
"PRAMEF17" 0.151570895755835 0.617518351069068 5.86014315403565 0.10537598397128 0.916077471965951 NA NA
"PRAMEF19" 0 NA NA NA NA NA NA
"PRAMEF2" 0 NA NA NA NA NA NA
"PRAMEF20" 0 NA NA NA NA NA NA
"PRAMEF22" 0 NA NA NA NA NA NA
"PRAMEF4" 0 NA NA NA NA NA NA
"PRAMEF5" 0 NA NA NA NA NA NA
"PRAMEF6" 0 NA NA NA NA NA NA
"PRAMEF7" 0 NA NA NA NA NA NA
"PRAMEF8" 0 NA NA NA NA NA NA
"PRAMEF9" 0 NA NA NA NA NA NA
"PRB1" 0.0435376002072634 0 5.86014315403565 0 1 NA NA
"PRB2" 0.106006642835247 -0.10379628674464 5.86014315403504 -0.017712244226179 0.985868412700688 NA NA
"PRB4" 0.0211066995266347 0 5.86014315403566 0 1 NA NA
"PRCD" 3.10579607371898 -0.820983872729929 0.713721504859279 -1.1502860249276 0.250026084835933 0.42100711486388 NA
"PRDM12" 2.03624239957351 0.359818967757806 0.854207905907514 0.421231137372269 0.673586309353524 0.800447718286142 NA
"PRDM13" 8.31742559443574 1.1035604572527 0.363131879990204 3.03900736361255 0.00237359052663035 0.013015907324213 NA
"PRDM6" 3.81359145219891 -0.585744899406568 0.68245870580152 -0.858286214868684 0.390734439466772 0.566882900392104 NA
"PRDM7" 3.11979958198187 1.15808847086905 0.598428879265119 1.93521487848514 0.0529639326981392 0.139085085779354 NA
"PRDM8" 1.56178069103916 -0.888943011576838 1.0300708882245 -0.862992073399026 0.388141825116676 NA NA
"PRDM9" 0.776136320667291 -1.1300240039645 1.56311578616912 -0.722930453369649 0.469722612728585 NA NA
"PRF1" 1.37151235263693 1.4941114700693 0.926707155855338 1.61228006132127 0.106901010101589 NA NA
"PRG1" 0.022732689749712 0 5.86014315403566 0 1 NA NA
"PRG3" 0.0223242237389553 -0.103812657159666 5.86014315403566 -0.0177150377441162 0.985866184145514 NA NA
"PRH1" 1.4673301922138 -1.25100315036516 0.906666759154978 -1.37978274568167 0.167653546718157 NA NA
"PRH2" 0.924762012361684 -1.34771883367983 1.33995520496675 -1.00579394645754 0.314514699885799 NA NA
"PRICKLE2-AS1" 4.70837261756581 -0.0810021000399159 0.516546443610368 -0.156814747331831 0.875390849960168 0.931170516157959 NA
"PRICKLE2-AS2" 0 NA NA NA NA NA NA
"PRICKLE2-AS3" 1.77445521689642 1.46591593044602 0.9580229487339 1.53014698905005 0.125980349469263 NA NA
"PRKACG" 0.0379735658614519 -0.103812656781759 5.86014315403566 -0.0177150376796286 0.985866184196959 NA NA
"PRKAG2-AS1" 3.44022515438189 0.266697689822132 0.736683046952754 0.362025013233725 0.717333338599495 0.831307338795803 NA
"PRKAG3" 0.0545537300962581 0.617518348746943 5.86014315403566 0.105375983575023 0.916077472280368 NA NA
"PRKG1-AS1" 0.297529155933694 -0.464480306832284 2.77604434657623 -0.167317322363794 0.867120374988432 NA NA
"PRKX-AS1" 0 NA NA NA NA NA NA
"PRL" 0.0669268665240579 -0.103812656028876 5.86014315403565 -0.0177150375511534 0.985866184299451 NA NA
"PRLH" 0.0961334134926456 -0.464482287311664 5.86014315403566 -0.0792612526865991 0.936824825179164 NA NA
"PRLHR" 0.731870912588888 2.4272455172531 1.36429441762081 1.77912149012966 0.075219846167244 NA NA
"PRM1" 2.75101014108469 -0.629466275899845 0.782667409042593 -0.804257681650303 0.421248172206751 0.595074701346867 NA
"PRM2" 0.0607252883103212 -0.103795758467495 5.86014315403396 -0.0177121540787011 0.985868484616687 NA NA
"PRM3" 0 NA NA NA NA NA NA
"PRNCR1" 3.26401173589762 -0.161852316119255 0.733588843853694 -0.220630830846624 0.825379893020548 0.901237918990876 NA
"PRND" 7.36087758637917 -0.378477924936104 0.523034942904676 -0.723618813753103 0.469299787867164 0.638098201310707 NA
"PRNT" 0 NA NA NA NA NA NA
"PRODH2" 0.804320350131784 -0.418552652007415 1.56160633704718 -0.268026993793358 0.788678540624117 NA NA
"PROK1" 1.9935530885071 -0.828860962411806 0.951611435111077 -0.871007778836808 0.383749905756043 0.55961106803431 NA
"PROL1" 0 NA NA NA NA NA NA
"PROP1" 0.341509427025242 -0.720501384225665 2.49578514298156 -0.28868726390643 0.77282070986611 NA NA
"PRORY" 0.72886534752204 1.4956491987833 1.51879181287854 0.98476248429903 0.324740752329237 NA NA
"PROX2" 4.80759931007311 -0.951655420971355 0.636550953818915 -1.49501845101638 0.134909626825615 0.2744603268169 NA
"PROZ" 0.621648878558805 0.532995592796915 1.35773147073753 0.392563333976038 0.694642025068912 NA NA
"PRPS1L1" 0 NA NA NA NA NA NA
"PRR18" 2.47190361953541 -0.602216327375675 0.829771147025409 -0.725761951996668 0.467984715488738 0.636740707630392 NA
"PRR20A" 0 NA NA NA NA NA NA
"PRR20B" 0 NA NA NA NA NA NA
"PRR20C" 0 NA NA NA NA NA NA
"PRR20D" 0 NA NA NA NA NA NA
"PRR20E" 0 NA NA NA NA NA NA
"PRR21" 0 NA NA NA NA NA NA
"PRR23A" 0.561337823183789 0.836428064347848 1.54280545476036 0.542147463743425 0.587716923612466 NA NA
"PRR23B" 0.0469573470814327 0.978187980381927 5.86014315403566 0.166922198770569 0.867431266105208 NA NA
"PRR23C" 0.331978721619314 0.617536241055735 3.05849030461777 0.201908843759736 0.83998798814674 NA NA
"PRR23D1" 0 NA NA NA NA NA NA
"PRR23D2" 0 NA NA NA NA NA NA
"PRR25" 0.457015530680948 1.21468318481319 1.88523391406458 0.644314308028931 0.519371639334165 NA NA
"PRR26" 0.340766999057583 -1.48650613534985 2.49031568309511 -0.596914738737993 0.550564306472564 NA NA
"PRR27" 0.295430819839682 -0.82514854095413 3.13491630552124 -0.263212303148531 0.792386948519335 NA NA
"PRR30" 0 NA NA NA NA NA NA
"PRR32" 0.0305512586515401 0 5.86014315403566 0 1 NA NA
"PRR34" 0.0567284781802099 0 5.86014315403565 0 1 NA NA
"PRR35" 6.10726988359091 0.147697550400049 0.52935900329719 0.279012068331876 0.780235563215865 0.872953057496864 NA
"PRR4" 1.18115143667829 1.45909264316894 1.11916989069555 1.30372757103226 0.192326485394825 NA NA
"PRR5-ARHGAP8" 0.444969588729997 -0.0775700475538913 2.14491899482412 -0.036164558074722 0.971151146051346 NA NA
"PRR7-AS1" 8.61482192851249 0.176510202835086 0.402741088210901 0.438272150525286 0.661189011653287 0.791851512566373 NA
"PRR9" 0.945501602651573 -2.12202813584804 5.83918127370964 -0.363411929922825 0.716297191308059 NA NA
"PRRT3-AS1" 6.54376836172446 0.705048147668424 0.481363688283666 1.46468910063059 0.143005759963072 0.286277135719214 NA
"PRSS1" 1.08155734109731 -1.07018758644333 1.48185564683922 -0.722194222309053 0.470175075044994 NA NA
"PRSS2" 0 NA NA NA NA NA NA
"PRSS30P" 0.69693799556656 1.94663790047913 1.2217832674049 1.59327595360987 0.11109829866321 NA NA
"PRSS33" 2.66392296431319 -0.449525355361389 0.774489944251908 -0.580414708670741 0.561634988543643 0.714169542033993 NA
"PRSS37" 0 NA NA NA NA NA NA
"PRSS38" 0.0849926228450962 0 5.86014315403396 0 1 NA NA
"PRSS3P2" 0.0584092113266198 -0.464482288416743 5.86014315403566 -0.0792612528751745 0.936824825029174 NA NA
"PRSS41" 1.50202668057639 -0.115414016726075 1.33590166850943 -0.0863940957981221 0.93115314025409 NA NA
"PRSS42" 0.775719889114179 2.13995006769181 1.3823337236843 1.54807050643911 0.121605322114979 NA NA
"PRSS45" 2.62062978545167 0.725265748089553 0.719106271128648 1.00856546133472 0.313183078573294 0.489899481125541 NA
"PRSS46" 3.38798582520127 -0.88428377984433 0.706732764007532 -1.25122793915764 0.210851327597883 0.375811382320918 NA
"PRSS48" 0.945228176987074 0.960999947647582 1.19166777492983 0.80643277251008 0.419993356707824 NA NA
"PRSS50" 18.6393879521701 0.270272610042947 0.396115170630874 0.682308151976346 0.495044119447468 0.660058825929958 NA
"PRSS54" 0.132828188152745 -0.103812654803637 5.86014315403565 -0.0177150373420734 0.985866184466247 NA NA
"PRSS55" 0.465118770710309 -0.464480853345577 2.02018017271253 -0.229920508883082 0.818153539422991 NA NA
"PRSS56" 0.389267285450785 -0.825155429115573 2.05946216954885 -0.40066549476669 0.688666418347812 NA NA
"PRSS57" 2.85638011033175 0.25156700201233 0.908431178273789 0.276924667524469 0.781837951080746 0.873696588640069 NA
"PRSS58" 0 NA NA NA NA NA NA
"PRTN3" 4.40097705141239 -0.0686368362105212 0.811713337012917 -0.0845579751875248 0.932612810299193 0.963494029183272 NA
"PRY" 0 NA NA NA NA NA NA
"PRY2" 0 NA NA NA NA NA NA
"PSAPL1" 1.07644288918958 -1.51012724764922 1.33524691878511 -1.13097227666567 0.258066760227844 NA NA
"PSCA" 1.21307625002518 0.602567690229625 1.22209276758478 0.493062152246003 0.621968672348139 NA NA
"PSG1" 0.264083424186624 -0.464483108976351 4.63105052159841 -0.100297568944688 0.920108087463012 NA NA
"PSG10P" 0 NA NA NA NA NA NA
"PSG11" 0 NA NA NA NA NA NA
"PSG2" 0.0369409765422192 0 5.86014315403566 0 1 NA NA
"PSG3" 0.520393158564983 -0.464484240137961 1.92298053639733 -0.241543911311846 0.809133587446178 NA NA
"PSG4" 0.263517241671435 0.617536033356516 3.57323141896982 0.172822848830361 0.862790676511477 NA NA
"PSG5" 0.0441247178905 0 5.86014315403565 0 1 NA NA
"PSG6" 0.0185481951700151 -0.103812657159666 5.86014315403566 -0.0177150377441162 0.985866184145514 NA NA
"PSG7" 0.018988796093888 -0.103812657159666 5.86014315403566 -0.0177150377441162 0.985866184145514 NA NA
"PSG8" 0.289215091032142 -0.464483989691947 2.76254911842605 -0.168136011263606 0.866476279711432 NA NA
"PSG9" 0.0457349934389141 0 5.86014315403566 0 1 NA NA
"PSKH2" 2.9586922615259 -0.0455906256559569 0.770594820953557 -0.0591629017173275 0.952822358000118 0.975021114587771 NA
"PSMA8" 1.54951347409021 1.49910803611541 0.933025037005005 1.60671790858638 0.108116263267591 NA NA
"PSMB11" 0.235673505915797 -0.103807159100651 2.86606306098663 -0.0362194260530039 0.971107396400947 NA NA
"PSORS1C1" 0.787493672263963 -2.01923257996692 1.53697179529335 -1.31377334714299 0.18892248944362 NA NA
"PSORS1C2" 7.60363586502285 -1.38172992119355 0.603828931926431 -2.28828041873605 0.0221211960839295 0.0725979623385542 NA
"PSORS1C3" 0.608394004199992 -0.825157723983633 1.66826605371536 -0.494619981115088 0.620868395121115 NA NA
"PSPN" 11.5344130607083 -0.0467050807664784 0.399595022614917 -0.116881037358384 0.906954325141681 0.949617859617188 NA
"PTCHD1-AS" 1.2161787877734 0.0370588299850632 1.26208560041955 0.0293631667873746 0.976574948774976 NA NA
"PTCHD3" 0.0449869478908681 -0.103812656781759 5.86014315403566 -0.0177150376796286 0.985866184196959 NA NA
"PTCRA" 0.0491829773001618 0.978187980381927 5.86014315403566 0.166922198770569 0.867431266105208 NA NA
"PTCSC3" 1.3915602127232 -0.127385052437617 1.10772521347225 -0.114996978391706 0.908447517049954 NA NA
"PTF1A" 0.27699075044221 0.978206306494905 2.54470569799233 0.384408423837251 0.700675757959758 NA NA
"PTGDR" 3.63155943443636 -0.580404106438412 0.566856810714746 -1.02389897319322 0.305882995274301 0.482081404152913 NA
"PTGDR2" 6.52010812168184 -0.355672928332713 0.499189486493086 -0.712500839774076 0.476154691611492 0.644668200273008 NA
"PTGDS" 8.04454056896855 -0.172951049009541 0.554985146316345 -0.311631852054933 0.755320324418234 0.857044951568708 NA
"PTGER1" 2.79572823120676 0.977093495115403 0.722804203783096 1.3518093696763 0.176436305994954 0.332686401300895 NA
"PTGER4P2-CDK2AP2P2" 1.0817178010321 1.27646907798681 1.15441720113662 1.10572596867928 0.268845146430216 NA NA
"PTGFR" 8.75008929221007 0.918007282202368 0.401720942226073 2.2851865205617 0.0223018932425927 0.0731077466188422 NA
"PTGIR" 1.32179755466861 0.403206813620366 1.20500625356074 0.334609727068973 0.7379195063623 NA NA
"PTH" 0.0305512586515401 0 5.86014315403566 0 1 NA NA
"PTH1R" 10.3651503086494 -1.46522721167313 0.709392266359032 -2.06546826228235 0.0388787155059528 0.110777709934769 NA
"PTH2" 1.14939046483897 -1.26283491206621 1.34096833486818 -0.941733581047126 0.346329057705987 NA NA
"PTHLH" 4.57955602446849 -3.86665016759936 1.13796041016999 -3.39787758259689 0.000679108012156903 0.00489390754549576 NA
"PTK6" 4.91763760470799 1.40078983328425 0.508294788005077 2.7558610993868 0.00585378499177114 0.0261943850670353 NA
"PTPN20B" 0.129949641754944 -1.27898538069127 5.8558304553884 -0.218412297014913 0.827107885183733 NA NA
"PTPN22" 1.0540355101772 -0.373174698013093 1.18069774349999 -0.316062853569006 0.751954801119211 NA NA
"PTPN7" 3.80668370963029 -0.0602916270758367 0.560378812400851 -0.10759083987763 0.914320263528803 0.953672650318551 NA
"PTPRC" 8.8028332411617 0.883353330238011 0.352474599293987 2.50614748412335 0.0122054696987005 0.0461547872299139 NA
"PTPRD-AS2" 0.272003091469868 -0.1038116100355 3.97847345186512 -0.0260933273255431 0.97918289927498 NA NA
"PTPRH" 10.6642804009948 1.10332195166578 0.37206837204045 2.96537420156162 0.00302314957801174 0.0157203778056611 NA
"PTPRQ" 9.13315410271415 0.675448191271735 0.50905450834758 1.32686810586214 0.184552316430174 0.343656999189179 NA
"PTPRVP" 1.93885194753341 0.177232077881994 0.855013100870639 0.207285803809933 0.835786660302467 0.907503859583652 NA
"PTTG2" 0.230061973293672 0.939484361613737 3.58929044202953 0.26174654204983 0.793516855678392 NA NA
"PTTG3P" 0 NA NA NA NA NA NA
"PTX4" 0.857092843316531 -1.75955411738132 1.3296807136142 -1.3232906963046 0.185738724474217 NA NA
"PVRIG" 1.06736296791742 -2.5130957457413 1.34150700890306 -1.8733377679452 0.0610217576585833 NA NA
"PVRIG2P" 0 NA NA NA NA NA NA
"PVRL3-AS1" 7.89151986881542 -0.250450748390113 0.500194121925664 -0.500707100327208 0.616577274482299 0.75891595422607 NA
"PWAR4" 0.54861941345673 0.978206812111555 2.38887364015703 0.409484535166646 0.682184113584418 NA NA
"PWRN2" 0 NA NA NA NA NA NA
"PXT1" 2.44259070463493 0.0685027064566607 0.737069827361761 0.0929392357598691 0.925951834997655 0.960450785630951 NA
"PYDC2" 0 NA NA NA NA NA NA
"PYHIN1" 0.0631242178285175 -0.103795758467495 5.86014315403396 -0.0177121540787011 0.985868484616687 NA NA
"PYURF" 0 NA NA NA NA NA NA
"PYY2" 9.70098754818162 -0.530757621314688 0.48941958300783 -1.08446339243887 0.27815938970768 0.452903753477612 NA
"PZP" 9.60908568806784 0.0679109238747574 0.348719793731787 0.194743530752918 0.845593731661845 0.9130535335135 NA
"QRFP" 0 NA NA NA NA NA NA
"R3HDML" 0.162718497353433 0.256852148324689 5.11078256704327 0.0502569117263945 0.959917659812756 NA NA
"RAB40A" 5.57278736642414 0.791493469940212 0.600087757847681 1.31896286766296 0.187181526666943 0.347189060543177 NA
"RAB40AL" 2.18079778269578 -2.47063310490995 1.11610760291872 -2.21361551381696 0.0268552391980555 0.084443511473156 NA
"RAB41" 0.100645224703637 -0.103796287092106 5.86014315403504 -0.0177122442854722 0.985868412653387 NA NA
"RAB44" 0.873322037216663 -0.643012416710704 1.18303187444331 -0.543529240928763 0.586765463640073 NA NA
"RAB4B" 0.368597684575082 0.256860375451245 2.5294280069815 0.101548798677915 0.919114821991181 NA NA
"RAB4B-EGLN2" 1.82523342516581 -1.04155046993597 0.923014532733208 -1.12842261199481 0.259141482646691 NA NA
"RAB6C" 0.92356804700793 -0.309318045052496 1.24486176038448 -0.24847581867802 0.80376627741899 NA NA
"RAB6C-AS1" 1.56185674986169 1.65506901062304 0.854430164176986 1.93704421966101 0.0527399382238841 NA NA
"RAB9BP1" 0 NA NA NA NA NA NA
"RACGAP1P" 1.02903031166918 0.573428254699379 1.15865097781703 0.494910258289991 0.620663469185349 NA NA
"RAD21L1" 2.18428428340924 -0.930947435259618 1.03120747689821 -0.902774132379099 0.366645782603503 0.543526016383468 NA
"RAD51AP2" 6.97943313476816 0.297517411825221 0.450493405070586 0.660425676550367 0.508980699325928 0.672153158797489 NA
"RAD51L3-RFFL" 0.471511152808154 -0.103811752446307 1.86865124769063 -0.0555543751540595 0.955696811688284 NA NA
"RAET1E" 1.37564190716692 0.766464729868918 0.987223303638119 0.776384357059177 0.437522078136398 NA NA
"RAET1E-AS1" 1.70556655726663 -0.311734710329652 0.940110340233799 -0.331593747019233 0.740196041844824 NA NA
"RAET1G" 2.27938488816469 -0.129295334568681 0.87176707900868 -0.148314082605308 0.882094901960442 0.935496665273473 NA
"RAET1L" 0.19169863523045 -1.18553430905831 4.95612801105777 -0.239205748199649 0.810946045617605 NA NA
"RAG2" 1.76683820017861 -0.101305416401969 0.81636976598485 -0.124092562736882 0.901241986720965 NA NA
"RALGAPA1P" 3.21602788894167 -0.872311062154597 0.751027087710435 -1.16149081228735 0.24544235740321 0.415973386077121 NA
"RALYL" 10.1862403316582 0.131642448790391 0.409266916366056 0.321654264066258 0.747714629827994 0.851841094268911 NA
"RAMP1" 6.95021731711563 -0.441680487672035 0.504722630590476 -0.875095470070981 0.381521961654725 0.557686911589232 NA
"RANBP3L" 0.451830486431314 0.61755077523274 3.50321201503437 0.176281302011543 0.860072950834692 NA NA
"RAPGEF4-AS1" 1.60269106633384 0.780200003907416 1.0270090573871 0.759681716821842 0.447444860002728 NA NA
"RAPSN" 4.25548764793189 -0.748931910071365 0.882423766605481 -0.84872137221821 0.396036350891431 0.571961197584305 NA
"RASGRF2-AS1" 2.45328857913036 1.40991203233646 0.667947168351985 2.11081369775863 0.0347883282926923 0.102312626163589 NA
"RASGRP3" 6.76963350349935 0.561595187701756 0.478237739865842 1.17430127505056 0.240274372774537 0.41015046219489 NA
"RASL10A" 5.62174281900069 0.279028873822167 0.456904805304929 0.610693673129457 0.541402395360233 0.698006394018152 NA
"RASSF1-AS1" 1.97448961137156 -0.00846837221516943 0.790516165079862 -0.0107124592630107 0.991452857619888 0.995390965991835 NA
"RAX2" 0.625702319042021 1.75066893707074 1.69420355767691 1.03332856854063 0.301450162189756 NA NA
"RBAK-RBAKDN" 0.337071798318225 -0.464479374248723 3.03578330969521 -0.153001491498205 0.878397099094812 NA NA
"RBAKDN" 0.333696304538126 -0.510067084559928 2.30315848236212 -0.221464171252689 0.824731031169052 NA NA
"RBFADN" 2.60331296215378 1.01221382381156 0.799945721073855 1.26535313227597 0.205744767998181 0.369733006519888 NA
"RBM12B-AS1" 5.29596165272953 -0.629861438380492 0.49861263949534 -1.26322798198215 0.206507259420425 0.37061448245724 NA
"RBM14-RBM4" 4.49328785759509 -1.35446824215655 0.673797174767473 -2.01020172372194 0.044409843059629 0.12217095165811 NA
"RBM5-AS1" 2.19104736510252 1.41580880137983 0.832286908234758 1.70110665849916 0.0889229608232701 0.203458072962182 NA
"RBMS3-AS1" 0 NA NA NA NA NA NA
"RBMS3-AS3" 1.15588367510097 1.24203009742069 0.950161028082139 1.30717853154604 0.191152084942162 NA NA
"RBMXL2" 0.807614150831688 -0.10381140977591 1.52911088236508 -0.06789004706797 0.94587316176299 NA NA
"RBMXL3" 0.263428354033435 0.256863977289551 3.56186836713691 0.0721149550779224 0.942510424782351 NA NA
"RBMY1A1" 0 NA NA NA NA NA NA
"RBMY1A3P" 0 NA NA NA NA NA NA
"RBMY1B" 0 NA NA NA NA NA NA
"RBMY1D" 0 NA NA NA NA NA NA
"RBMY1E" 0 NA NA NA NA NA NA
"RBMY1F" 0 NA NA NA NA NA NA
"RBMY1J" 0 NA NA NA NA NA NA
"RBMY2EP" 0.0665998914812668 -0.103812656403852 5.86014315403566 -0.0177150376151409 0.985866184248405 NA NA
"RBMY2FP" 0.330926128100333 0.617531691917614 3.08446176535422 0.200207277280578 0.841318475950656 NA NA
"RBMY3AP" 0.0247393575769351 0 5.86014315403566 0 1 NA NA
"RBP2" 0.853213108357231 -0.42013324279618 1.52928435735627 -0.27472539085045 0.783527222392638 NA NA
"RBP3" 0.0801775032056136 0 5.86014315400082 0 1 NA NA
"RBP4" 3.68268709668921 -0.843729393726593 0.688871908038627 -1.22479866558774 0.220651087879072 0.387348863332341 NA
"RCAN3AS" 1.62645288401747 0.268986928268268 0.902154988100442 0.298160440075425 0.765580713566406 NA NA
"RCSD1" 8.52738440529039 0.24938362471978 0.417180414433484 0.597783635309041 0.549984311347162 0.704652796526355 NA
"RCVRN" 0.935539459646287 0.780147051751175 1.07892189680478 0.723080191496321 0.46963061827897 NA NA
"RD3" 6.92026745305467 0.11953608804628 0.441922260928435 0.270491212176428 0.786782376711971 0.87693718644127 NA
"RD3L" 0 NA NA NA NA NA NA
"RDH8" 4.27835458701072 -1.22277691873452 0.742532185718895 -1.64676621734675 0.0996061076738937 0.220972431588425 NA
"REC114" 0.835979004914686 0.89347340086605 1.27393054175329 0.7013517390331 0.483083532302086 NA NA
"REG1A" 6.77817255244835 -1.48606669118629 0.820217268535031 -1.81179639614332 0.0700176621810536 0.170921302418501 NA
"REG1B" 0 NA NA NA NA NA NA
"REG1P" 0 NA NA NA NA NA NA
"REG3A" 0 NA NA NA NA NA NA
"REG3G" 0.0345565365540448 0 5.86014315403566 0 1 NA NA
"REG4" 0.41799727315058 -0.103809743509669 2.31996705782774 -0.0447462144599888 0.964309596753826 NA NA
"REN" 2.87998755992941 -0.947744101006815 1.10823382058715 -0.855184243073083 0.392449157897514 0.568641201162095 NA
"REREP3" 0.223598920449757 -0.825151420769986 3.21095816267566 -0.256979810687535 0.7971943585586 NA NA
"RERG-AS1" 0 NA NA NA NA NA NA
"RERGL" 1.04708006720978 0.410103062132515 1.15172453295644 0.356077386907609 0.721782611476857 NA NA
"RESP18" 2.11288983131364 1.48870283970088 0.949021547678453 1.56867127342116 0.116724555508856 0.247712859914185 NA
"RETN" 0 NA NA NA NA NA NA
"RETNLB" 0 NA NA NA NA NA NA
"REXO1L2P" 0 NA NA NA NA NA NA
"RFPL1" 0.137758352663722 1.29441830850222 5.85753697352907 0.220983378227377 0.825105375309381 NA NA
"RFPL2" 4.37593778449899 -0.893902919970042 0.652426900831231 -1.37011965452552 0.170649553421461 0.324525428199626 NA
"RFPL3" 1.4514543433219 1.49672621605293 1.04683005430706 1.42977000889 0.152783039470672 NA NA
"RFPL4A" 0.0250758701581251 0 5.86014315403566 0 1 NA NA
"RFPL4AL1" 0 NA NA NA NA NA NA
"RFPL4B" 0.179876179568407 -0.46448289447172 4.9813989479366 -0.0932434642007781 0.925710145335989 NA NA
"RFX6" 3.55385355165485 0.276108056958133 0.547995530893678 0.503850928323908 0.614366136294721 0.757224465494434 NA
"RGCC" 4.22632817115082 0.71892820571963 0.631677853580449 1.13812476034205 0.255068390392271 0.427183488434849 NA
"RGL4" 1.08709506338694 -1.4331230181258 1.32398864165643 -1.08242848392781 0.279062177268159 NA NA
"RGMB-AS1" 5.64596208339507 0.267929564598356 0.448491982341784 0.597401013055733 0.550239677540969 0.704930067595141 NA
"RGPD1" 0.0972872750617073 0 5.86014315403565 0 1 NA NA
"RGPD2" 0.0975283778055964 0 5.86014315399995 0 1 NA NA
"RGPD4-AS1" 0 NA NA NA NA NA NA
"RGPD5" 0 NA NA NA NA NA NA
"RGPD6" 0 NA NA NA NA NA NA
"RGPD8" 0 NA NA NA NA NA NA
"RGR" 0.147310447632253 1.05339399440873 5.85261322458391 0.179986948391523 0.857162814544699 NA NA
"RGS1" 2.93741839881439 -1.46025750466764 5.5145507898886 -0.264800807954322 0.791162914449 0.879901917513927 NA
"RGS13" 0.448377040665311 -1.46395532872137 5.85224780657214 -0.250152655374117 0.802469296955219 NA NA
"RGS18" 0.114586165510548 0.256848718594945 5.86014315403565 0.0438297686325399 0.965040097941326 NA NA
"RGS21" 0.142966956142758 2.60040665355081 5.81911005530398 0.446873599027501 0.654966327103474 NA NA
"RGS22" 2.31210349034088 0.732695137356304 0.761633705413436 0.962004612123326 0.336047287168281 0.513433950405034 NA
"RGS8" 5.38087369016205 0.14270386374981 0.454314460161458 0.314108126118404 0.753438917912404 0.855615353532655 NA
"RGS9BP" 1.51227240804109 0.894037664627046 0.999163358598528 0.894786279874258 0.370901345984474 NA NA
"RGSL1" 0.0509190319092645 -0.103812656781759 5.86014315403566 -0.0177150376796286 0.985866184196959 NA NA
"RHAG" 1.66768320572651 -1.43993566131518 1.19343013718202 -1.20655211935172 0.227604675710453 NA NA
"RHCE" 4.66505608995431 -0.999241316432121 0.65052414801925 -1.53605568597978 0.124524723427014 0.259100769821232 NA
"RHCG" 8.95297466975527 -0.00603525515963846 0.417856236614946 -0.0144433770057618 0.988476253146301 0.993803337792958 NA
"RHD" 7.03948088361942 -1.49870552806473 0.576443787346891 -2.59991617736501 0.00932465341613382 0.0376145626879977 NA
"RHO" 0.217997868844587 0.939412487983333 3.6284487501679 0.258901958568345 0.795710886979783 NA NA
"RHOJ" 4.27178262074144 -1.92416121048518 0.916458951917088 -2.09956071295952 0.0357675018013544 0.104479211073012 NA
"RHOXF1" 0.851064842984045 -0.103809328272278 1.63759268633371 -0.0633914215290553 0.94945481814188 NA NA
"RHOXF2" 0 NA NA NA NA NA NA
"RHOXF2B" 0 NA NA NA NA NA NA
"RIMBP3" 3.74111738425937 -2.8245631941938 1.10623871508183 -2.55330351007004 0.0106706466740388 0.0416783989236793 NA
"RIMBP3B" 0 NA NA NA NA NA NA
"RIMBP3C" 0 NA NA NA NA NA NA
"RIPK3" 6.21941803843643 0.89084535793997 0.514554806529129 1.73129343392799 0.0833994419566737 0.194258759383185 NA
"RIPPLY1" 0.223188853039468 -0.103806532256841 4.82304486515332 -0.0215230285347016 0.982828433602247 NA NA
"RLBP1" 2.28011137857975 -0.418597893964703 0.796238244715705 -0.525719402129651 0.599083181128724 0.74554770962832 NA
"RLN3" 0.399439673572774 0.617534103935418 2.24183884527602 0.275458740148374 0.782963820663398 NA NA
"RMDN2-AS1" 0.018689041248177 0 5.86014315403566 0 1 NA NA
"RNA45S5" 0 NA NA NA NA NA NA
"RNA5-8S5" 0 NA NA NA NA NA NA
"RNASE10" 0 NA NA NA NA NA NA
"RNASE11" 0.760474050344125 2.54708861907875 1.40387681146238 1.81432487400765 0.0696277242445032 NA NA
"RNASE12" 0 NA NA NA NA NA NA
"RNASE13" 0.242961865415632 -0.103808165376828 3.62725621206114 -0.0286189227636171 0.977168520082281 NA NA
"RNASE2" 0 NA NA NA NA NA NA
"RNASE3" 0.0577280292101996 -0.103812656781759 5.86014315403566 -0.0177150376796286 0.985866184196959 NA NA
"RNASE6" 2.29120389180576 1.60882678627545 0.778708679940235 2.06601881771618 0.038826702793943 0.11064693130066 NA
"RNASE7" 0.211279501909095 -0.103800829342051 4.85003024426822 -0.0214020993920035 0.982924898877577 NA NA
"RNASE8" 0 NA NA NA NA NA NA
"RNASE9" 1.67303352866094 0.702155933649058 0.89681411537585 0.782944783774716 0.433659537465234 NA NA
"RNF103-CHMP3" 3.81903817067772 -0.766631372905605 0.64107731095358 -1.19584855025561 0.231755665816421 0.400405817129458 NA
"RNF113B" 0.0247393575769351 0 5.86014315403566 0 1 NA NA
"RNF126P1" 0.260103218987449 1.14780443300358 3.1200555518083 0.367879486100284 0.712963096976659 NA NA
"RNF133" 6.05492854047162 0.374364236444582 0.452391573303979 0.827522567917138 0.407940936088506 0.583565152526293 NA
"RNF151" 1.09011054033396 0.328201921734999 1.08359854920567 0.302881470241526 0.761980193090606 NA NA
"RNF17" 0.614742912225121 1.96454614135423 1.42788374863359 1.37584459745703 0.16886975078816 NA NA
"RNF183" 1.4721580397264 -2.40046480094945 1.23525982048968 -1.94328736443306 0.0519814473320793 NA NA
"RNF186" 0.0481269818676233 0.978187980381927 5.86014315403566 0.166922198770569 0.867431266105208 NA NA
"RNF216-IT1" 0.279042758250145 -0.103807521886683 4.05433269134762 -0.0256040956155916 0.97957311931343 NA NA
"RNF219-AS1" 2.77881223029129 -0.450650187705305 0.730794856003159 -0.616657580446019 0.537460606316315 0.694855121233124 NA
"RNF222" 1.26168551113447 0.258257067881361 0.962546191010658 0.268306155375458 0.788463668570835 NA NA
"RNF223" 0.124625332158907 0.978187982265905 5.86014315403566 0.166922199092059 0.867431265852245 NA NA
"RNF224" 4.20179783484395 -0.702011544532705 0.688176927415473 -1.02010328531238 0.307679478830269 0.484126451761008 NA
"RNU11" 0.824215396622357 0.0697023998011522 1.29942386931002 0.0536410030994454 0.957221187771374 NA NA
"RNU12" 0.413370025940192 -0.460271537042951 2.12939021881552 -0.216151803918296 0.828869420334464 NA NA
"RNU4ATAC" 2.08289330887494 -1.32969627924412 1.06770535246082 -1.24537755306693 0.212993000445176 0.378245469681639 NA
"RNU5D-1" 0 NA NA NA NA NA NA
"RNU5E-1" 0.0662921801561808 0.978204349753342 5.86014315403505 0.166924992110439 0.86742906817771 NA NA
"RNU5F-1" 0.337129627603114 0.973005223582968 2.09489410872254 0.464465110447184 0.642314550730794 NA NA
"RNU6-16P" 0 NA NA NA NA NA NA
"RNU6-19P" 0.0423741274113444 0.978187980381927 5.86014315403566 0.166922198770569 0.867431266105208 NA NA
"RNU6-28P" 1.58220637681374 1.06378374840968 0.872796062338535 1.21882280902989 0.222911452385372 NA NA
"RNU6-31P" 0 NA NA NA NA NA NA
"RNU6-33P" 0 NA NA NA NA NA NA
"RNU6-34P" 0 NA NA NA NA NA NA
"RNU6-35P" 0 NA NA NA NA NA NA
"RNU6-48P" 0 NA NA NA NA NA NA
"RNU6-52P" 0 NA NA NA NA NA NA
"RNU6-53P" 0 NA NA NA NA NA NA
"RNU6-57P" 0 NA NA NA NA NA NA
"RNU6-64P" 0 NA NA NA NA NA NA
"RNU6-66P" 0.0223111215249963 0 5.86014315403396 0 1 NA NA
"RNU6-67P" 0 NA NA NA NA NA NA
"RNU6-69P" 0.0273241917942086 0 5.86014315403566 0 1 NA NA
"RNU6-71P" 0.440167055726914 -1.27123751715297 2.13033331575063 -0.596731745100204 0.550686494496907 NA NA
"RNU6-72P" 0 NA NA NA NA NA NA
"RNU6-76P" 0.0814698062570199 0.978187980759834 5.86014315403566 0.166922198835056 0.867431266054466 NA NA
"RNU6-78P" 0 NA NA NA NA NA NA
"RNU6-79P" 0 NA NA NA NA NA NA
"RNU6-81P" 0 NA NA NA NA NA NA
"RNU6-83P" 0.407548915852713 1.60806996749965 2.41905220022806 0.664752074117312 0.506209080880119 NA NA
"RNU6ATAC" 0.444969012602696 -1.73593345813132 2.51003320382626 -0.69159780654897 0.489189939540992 NA NA
"RNVU1-19" 0.0424090629801685 0 5.86014315403504 0 1 NA NA
"RNY4" 0.0247269883593738 0 5.86014315403565 0 1 NA NA
"RNY5" 0.0862749804830844 0 5.86014315403505 0 1 NA NA
"ROBO4" 0.676863588313929 -3.43887996519838 2.7786626424717 -1.23760254758361 0.215863469360461 NA NA
"ROPN1" 1.02572348638446 1.0748900661891 1.12354286785245 0.956696977876467 0.338720223954864 NA NA
"ROPN1B" 2.76849878967505 0.048992281593951 0.821510140616936 0.0596368555562307 0.952444864105293 0.974878249093712 NA
"ROPN1L" 4.35727558770526 -1.40223778652084 0.736651127136643 -1.90353036174849 0.0569713758154554 0.146421533412368 NA
"ROPN1L-AS1" 0.21082594458492 1.58544523920064 4.12399225218689 0.384444281717527 0.70064918537085 NA NA
"ROR1-AS1" 7.5421954738881 1.30754351456085 0.598828055483204 2.18350410036446 0.0289987073299995 0.0896873368387747 NA
"ROS1" 0.0855845475105977 -0.103795757827678 5.86014315403396 -0.0177121539695199 0.985868484703788 NA NA
"RP1" 0.0893628117968211 0.617518349877733 5.86014315403565 0.105375983767986 0.916077472127258 NA NA
"RP11-87M18.2" 0.085876030232367 -0.103812655676681 5.86014315403565 -0.0177150374910532 0.985866184347397 NA NA
"RPA4" 6.68251222421314 0.622210917592371 0.443963042137656 1.4014925985651 0.161066819305968 0.311828946417117 NA
"RPE65" 0.810773406060146 -0.837667033491322 1.41718871793037 -0.591076560865254 0.554469123992423 NA NA
"RPEL1" 0.484082492943483 -1.09800466452402 1.98387991074652 -0.553463270924927 0.579946224262796 NA NA
"RPL10L" 1.04949193290335 -0.103804401599971 2.41859768660393 -0.0429192511739015 0.965765902671967 NA NA
"RPL13AP17" 0 NA NA NA NA NA NA
"RPL13AP3" 0.877510053406531 -2.27914062355037 1.76069230706237 -1.29445708055203 0.195507585121227 NA NA
"RPL13AP5" 0 NA NA NA NA NA NA
"RPL13AP6" 0.540665318804673 -2.04856111228422 2.8980850900381 -0.706867137657882 0.479649047643292 NA NA
"RPL19P12" 1.9268467646972 -0.411138462982345 0.864481833147258 -0.475589477092355 0.63436687362973 0.772822333728531 NA
"RPL21P28" 0 NA NA NA NA NA NA
"RPL21P44" 1.49294222874595 -0.697109654325286 1.17382375444041 -0.593879321054984 0.55259283085811 NA NA
"RPL23AP32" 0.12569990112343 0 5.86014315403565 0 1 NA NA
"RPL23AP64" 0.122677203687488 -0.103812655659794 5.86014315403565 -0.0177150374881717 0.985866184349696 NA NA
"RPL23P8" 0.805953816769223 -1.84606558598651 1.39887200742114 -1.31968155499071 0.186941360869674 NA NA
"RPL29P2" 0.0827792472438971 0 5.86014315403566 0 1 NA NA
"RPL31P11" 0.401520201830528 0.978209651206916 2.25319966679063 0.434142462216959 0.664184992278919 NA NA
"RPL34-AS1" 4.96050887371009 -0.249150181814789 0.531321488452064 -0.468925475874608 0.639122905763237 0.776568549685137 NA
"RPLP0P2" 8.27936218444455 -0.26753153547425 0.459533719672262 -0.582180423375793 0.56044515826772 0.713007282340598 NA
"RPS10P7" 2.52730234421626 0.269014535032451 0.696979815786255 0.385971772696142 0.699517574170137 0.819371481790589 NA
"RPS16P5" 2.45189629699636 0.129996603049803 0.736043606237835 0.176615355324203 0.859810531894392 0.923007141553118 NA
"RPS26P11" 6.44277468370925 -4.04187865239462 1.08703361962704 -3.71826462348184 0.000200596078996953 0.00184066669025799 NA
"RPS4Y2" 0.0292046056633099 -0.103812657159666 5.86014315403566 -0.0177150377441162 0.985866184145514 NA NA
"RPS6KA2-AS1" 0 NA NA NA NA NA NA
"RPS6KA2-IT1" 5.7926544315529 -0.182082960409682 0.501179047119231 -0.363309203479857 0.716373919005552 0.830675856562307 NA
"RPS7P5" 0.0197507330510781 0 5.86014315403566 0 1 NA NA
"RPSAP52" 0.493746130247794 0.980463645106314 1.87476586566342 0.522979249336481 0.600988693617919 NA NA
"RPTN" 0 NA NA NA NA NA NA
"RRAD" 9.8776534004065 -1.02159964644723 0.619506925724218 -1.64905282576617 0.0991368129009922 0.220174247208684 NA
"RS1" 1.19826596305557 0.913264676694475 1.05008313634751 0.869707021361251 0.384460534174917 NA NA
"RSAD2" 2.12417381381998 -0.681418535562489 0.904404376877096 -0.75344453541393 0.451182829150057 0.621680260283828 NA
"RSPH10B" 0 NA NA NA NA NA NA
"RSPH10B2" 0 NA NA NA NA NA NA
"RSPH6A" 1.49968495311042 -0.560625941647301 1.06687290400523 -0.525485219038383 0.599245925875385 NA NA
"RSU1P2" 0.101993322110413 0 5.86014315403565 0 1 NA NA
"RTDR1" 4.41289333187104 -0.34163160253875 0.70048138030516 -0.487709755239918 0.625755440966063 0.76609637099803 NA
"RTEL1-TNFRSF6B" 6.1784989949641 -0.528596118916133 0.468603746113151 -1.12802367309393 0.259309921567114 0.431650477479395 NA
"RTL1" 1.63283158191303 -2.78390305898843 1.32861482376415 -2.09534246434287 0.0361405601676346 NA NA
"RTP2" 0 NA NA NA NA NA NA
"RTP3" 1.16876380419913 0.431548273525122 1.06517404511483 0.405143436891198 0.685372079360893 NA NA
"RTP4" 0.137909330788865 0.256865087728829 5.86014315403504 0.0438325619318638 0.96503787135078 NA NA
"RTP5" 0.0479764688491623 0 5.86014315403566 0 1 NA NA
"RUFY4" 9.49697458253607 -0.493631883511327 0.560996283939492 -0.879920059442977 0.378902617110219 0.5553269425145 NA
"RUNX1-IT1" 1.12671497050281 0.172148759221586 1.17539439814756 0.146460421704319 0.883557931854701 NA NA
"RUSC1-AS1" 5.89468786357965 0.0908597370611629 0.470216556203257 0.193229557450733 0.846779191426866 0.914006337492428 NA
"RXFP1" 10.2642128918921 0.28820997492342 0.380300251512421 0.757848499382353 0.448541684221206 0.619102412813404 NA
"RXFP2" 0.0564712333781476 0.978187980381927 5.86014315403566 0.166922198770569 0.867431266105208 NA NA
"RXFP3" 5.99707392910405 -0.692510251155176 0.506520773310573 -1.36719022722206 0.171565687757819 0.325708422751311 NA
"RXFP4" 0.101397026454757 -0.464482287284539 5.86014315403565 -0.0792612526819704 0.936824825182845 NA NA
"RXRG" 1.55068369543992 -0.856789291510119 1.07699938259071 -0.795533688653678 0.42630312238864 NA NA
"S100A12" 0 NA NA NA NA NA NA
"S100A2" 3.60211508502575 -0.306225761336271 0.661373608902692 -0.463014788032351 0.643353767263244 0.779546344006851 NA
"S100A3" 1.07079299262441 -0.693009936153409 1.57460434334155 -0.440116870681773 0.659852463596517 NA NA
"S100A5" 0.238823869242434 -0.464475110014523 4.10799357502069 -0.113066172459187 0.90997809344204 NA NA
"S100A7" 0.0222793616798078 0 5.86014315403566 0 1 NA NA
"S100A7A" 0.078734321369327 0 5.86014315403565 0 1 NA NA
"S100A7L2" 0 NA NA NA NA NA NA
"S100A8" 0.0223111215249963 0 5.86014315403396 0 1 NA NA
"S100A9" 0.413531086758687 2.4286176385396 1.89314260500369 1.28284981391292 0.199544698146122 NA NA
"S100G" 0 NA NA NA NA NA NA
"S100P" 0.334160248857457 0.978205651572609 2.73337890630301 0.35787414957982 0.720437496881252 NA NA
"S100Z" 3.63282051746657 -2.50811670850002 1.04969471990612 -2.38937727411292 0.0168769614338209 0.0589585895958346 NA
"S1PR4" 0.09558815452485 -0.103812656053535 5.86014315403565 -0.0177150375553614 0.985866184296095 NA NA
"SAA1" 0.585520249965585 -0.846578426122248 1.72026553170939 -0.492120786307346 0.622633958590922 NA NA
"SAA2" 1.29748288044577 1.79544365294343 0.885658002434665 2.02724262413682 0.0426376060260705 NA NA
"SAA2-SAA4" 0 NA NA NA NA NA NA
"SAA3P" 0.0695500292249123 -0.103812656403852 5.86014315403566 -0.0177150376151409 0.985866184248405 NA NA
"SAA4" 0.0690654098725906 0 5.86014315403566 0 1 NA NA
"SACS-AS1" 0.257373716663429 -0.103811164210098 2.81719433138848 -0.036849131440263 0.970605299402598 NA NA
"SAG" 0.183262211290034 1.66231380808232 5.85732668803811 0.283800767247133 0.776563066514497 NA NA
"SAGE1" 4.10749508187726 0.731707525102088 0.717931761264344 1.01918812424942 0.308113663539985 0.484457803060177 NA
"SAMD7" 0.157750186803594 1.59099085495654 5.84575658005306 0.272161666872229 0.785497715052624 NA NA
"SAMD9" 5.5235888099744 0.0180654170929277 0.648752209278074 0.0278464055067046 0.977784654055215 0.987442999039186 NA
"SAMSN1-AS1" 0.120843567225938 0.978187981879625 5.86014315403565 0.166922199026142 0.867431265904111 NA NA
"SAP30L-AS1" 5.48565762476271 -0.875119407639917 0.568513563989342 -1.53931139566676 0.123728293240814 0.257769651679228 NA
"SAPCD1" 0 NA NA NA NA NA NA
"SASH3" 0.0968276149003922 0.617534718436596 5.86014315403504 0.105378776969192 0.916075255814766 NA NA
"SATB2-AS1" 0.308644877758557 2.62491461310655 2.9786046642933 0.881256463663442 0.378179024416739 NA NA
"SATL1" 1.06209037076846 1.64799635703069 1.24959013832783 1.31882951576107 0.187226114301949 NA NA
"SBF1P1" 0 NA NA NA NA NA NA
"SBK3" 9.30174265740296 0.0864711679727777 0.436752716233224 0.197986560263548 0.84305557895018 0.911380761258243 NA
"SBSN" 3.47988956157248 -0.0647868966585596 0.559493260291317 -0.115795669504269 0.907814482663397 0.950298541000569 NA
"SCARA5" 5.14237866250034 -0.390928825873798 0.713655703713531 -0.54778350938637 0.58384056303252 0.733132942102317 NA
"SCARNA1" 3.62894382283429 -0.0680264186860747 0.586694829176127 -0.115948556733663 0.90769331247659 0.950226667972717 NA
"SCARNA11" 0.44942447331638 -0.825154109024682 1.8623465030005 -0.443072278813446 0.657713455474692 NA NA
"SCARNA13" 0 NA NA NA NA NA NA
"SCARNA14" 0.192515158053408 -1.15808884214302 5.82986640265068 -0.198647578204616 0.842538433183624 NA NA
"SCARNA16" 2.57690975657087 -1.52254029756873 0.803856313920612 -1.8940453302443 0.0582189932705735 0.148782785231507 NA
"SCARNA18" 2.82149513287363 0.218764520636995 0.667001153604404 0.327982222301738 0.742925104357251 0.849179484015354 NA
"SCARNA2" 3.83298317534577 -1.1994576423991 0.689217151735977 -1.74031891019825 0.081803035367906 0.191242088557111 NA
"SCARNA20" 1.71985088155027 -0.0286605834642116 0.86293873123222 -0.0332127675197591 0.97350491673172 NA NA
"SCARNA21" 0.749899883149072 -1.04325604868357 1.46485284377528 -0.712191707936235 0.476346071018921 NA NA
"SCARNA23" 1.26389601383865 0.906487350196437 0.877251697994231 1.0333264127833 0.3014511706936 NA NA
"SCARNA3" 0.633425908670447 0.781493788049616 1.41268478719708 0.553197567590564 0.580128132391251 NA NA
"SCARNA4" 1.47247029560702 -1.75336452887267 1.23779255561269 -1.41652534661172 0.15662174846141 NA NA
"SCARNA5" 2.06201940618987 0.748777735643698 0.727081806753517 1.0298397356235 0.303085244296163 0.479504895820622 NA
"SCARNA6" 3.14554912807708 -0.395066451919632 0.695937143325748 -0.567675480046497 0.570255344078892 0.721430418515913 NA
"SCARNA7" 2.67041080519658 -0.0569577980528646 0.842290185873898 -0.0676225355680352 0.946086115669877 0.970726343028365 NA
"SCARNA8" 2.15297101550476 -1.42450412093055 0.834483906647089 -1.70704804440643 0.0878131228200183 0.201709351428161 NA
"SCARNA9L" 4.10905540067042 0.779214696240752 0.503998762909787 1.54606470012354 0.122088942953242 0.255391827835512 NA
"SCEL" 1.27187055687373 -0.785409225001711 1.27264113287874 -0.61714901766934 0.537136439578054 NA NA
"SCGB1A1" 0.0576649763070809 0 5.86014315403565 0 1 NA NA
"SCGB1C1" 0 NA NA NA NA NA NA
"SCGB1D1" 0 NA NA NA NA NA NA
"SCGB1D2" 0.257267053926925 1.46924718607354 4.0263333230627 0.364909476733519 0.715178979994596 NA NA
"SCGB1D4" 0.0757780988683228 0 5.86014315403565 0 1 NA NA
"SCGB2A1" 0 NA NA NA NA NA NA
"SCGB2A2" 0 NA NA NA NA NA NA
"SCGB2B2" 1.32086210491857 -1.88697090657799 1.26092871448704 -1.49649293009053 0.134525248898862 NA NA
"SCGB2B3P" 0 NA NA NA NA NA NA
"SCGB3A1" 0.178463552273994 -0.464462419391416 5.01265173898744 -0.0926580268441385 0.926175243225609 NA NA
"SCGN" 0.242371255394059 -0.828688155723814 3.60360936345818 -0.229960595653622 0.81812238928464 NA NA
"SCIMP" 0.378353503113866 1.69380711192111 3.02978863056315 0.559051246953249 0.576126746005823 NA NA
"SCML4" 1.55644643857963 0.899010161549299 0.947621497976837 0.948701737422249 0.342772330132148 NA NA
"SCN10A" 0.107376835614358 0 5.86014315403566 0 1 NA NA
"SCN3A" 9.45365239020143 0.123177840007938 0.409366260918705 0.300898857007661 0.763491621926956 0.862215700848115 NA
"SCNN1B" 7.57699197944301 -0.322491819462685 0.50294203668609 -0.641210708072045 0.521385793432799 0.681916545096844 NA
"SCP2D1" 0 NA NA NA NA NA NA
"SCRG1" 0.786449777515448 -1.90051402560162 1.75287678103342 -1.0842256832686 0.278264746758142 NA NA
"SCTR" 0.887638534642998 -1.21840612745492 1.6410365784717 -0.742461285408773 0.457807899828728 NA NA
"SCXB" 0.0454508543359626 -0.103812656781759 5.86014315403566 -0.0177150376796286 0.985866184196959 NA NA
"SDC4P" 0.0431004630074364 -0.103812656781759 5.86014315403566 -0.0177150376796286 0.985866184196959 NA NA
"SDPR" 2.37993327719916 -1.18384912729914 1.09465650849475 -1.08148000593084 0.279483649860437 0.454234879506792 NA
"SDR16C5" 3.57243300853981 0.141296795954619 0.574571032276019 0.245917019858985 0.80574646839667 0.889669173964619 NA
"SDR16C6P" 0.12819524694688 0.978204879962565 5.86014315403396 0.166925082587649 0.867428996986122 NA NA
"SDR9C7" 1.69997814045435 -0.735400628341382 0.9189751380313 -0.800239960698844 0.423571781336989 NA NA
"SDS" 1.73256761386839 -1.22813429208289 1.21326727012637 -1.01225370726021 0.311416762821174 NA NA
"SEBOX" 0 NA NA NA NA NA NA
"SEC14L3" 0.424948545435937 0.256866878682611 2.27353184365178 0.112981429927996 0.910045277707292 NA NA
"SEL1L2" 0.405689068985037 -0.825157234184148 2.33380007142999 -0.353568090208579 0.723662591864008 NA NA
"SELE" 0.443459790952648 -1.64482177287597 3.69759145669319 -0.444835994495443 0.656438280158376 NA NA
"SELL" 3.90763843261138 0.979109583888962 0.663449441731441 1.4757862804643 0.140001274936015 0.28180901793572 NA
"SELP" 0.0921829755824122 -0.103795757805159 5.86014315403396 -0.0177121539656773 0.985868484706853 NA NA
"SELPLG" 4.92336402781861 -0.324137509939239 0.600915430585565 -0.539406201673639 0.589606602772717 0.738108305504608 NA
"SEMA3B-AS1" 0.327560194269602 -0.511850506359942 2.76856766061271 -0.184879175481904 0.85332380497118 NA NA
"SEMG2" 0.0578705832621281 -0.103812656781759 5.86014315403566 -0.0177150376796285 0.985866184196959 NA NA
"SENCR" 0.409048099623772 1.51023463949833 2.43722728305175 0.619652770999391 0.535486415977775 NA NA
"SEPT12" 2.8715185886647 -0.941380650424703 0.794106864713692 -1.18545839641382 0.235836254613206 0.405135073427052 NA
"SEPT5" 8.51571570516958 -0.0549200752096865 0.41964456912314 -0.130872836801972 0.895875902928484 0.943131812326888 NA
"SEPT5-GP1BB" 7.37938539528781 -0.0226614506899994 0.483145484977437 -0.0469039893668005 0.962589748540635 0.980694971944344 NA
"SEPT7P9" 2.09289328350866 0.331271960084736 0.871508050890871 0.380113482309319 0.703861178169471 0.822914580705178 NA
"SERF1A" 0 NA NA NA NA NA NA
"SERF1B" 0 NA NA NA NA NA NA
"SERHL2" 8.87248750442779 -0.298562447531348 0.457141836870123 -0.653106811609044 0.513687421241531 0.676407334368144 NA
"SERINC4" 7.77947518994095 0.499368770349258 0.443424368956974 1.12616447202457 0.260095908607256 0.432600695051186 NA
"SERPINA1" 1.8069383389547 -0.296276765026864 1.03459555803382 -0.286369647275423 0.774595019625009 NA NA
"SERPINA10" 0.328030727627726 0.617536437874804 2.75933856099557 0.223798719955552 0.822913926035738 NA NA
"SERPINA12" 0.0733293235538099 -0.103812656415606 5.86014315403566 -0.0177150376171466 0.985866184246805 NA NA
"SERPINA13P" 0 NA NA NA NA NA NA
"SERPINA2" 0.225267787177079 0.978195509560164 4.7847581462976 0.204439906814743 0.838009747529785 NA NA
"SERPINA3" 0.38081160122563 -1.22403738039983 2.13178810676758 -0.574183417439098 0.56584368948969 NA NA
"SERPINA4" 0.0197507330510781 0 5.86014315403566 0 1 NA NA
"SERPINA6" 0 NA NA NA NA NA NA
"SERPINA7" 0.0515157271883062 -0.103795759191455 5.86014315403397 -0.0177121542022408 0.985868484518132 NA NA
"SERPINA9" 0.0752686100816146 0.978187980759834 5.86014315403566 0.166922198835056 0.867431266054466 NA NA
"SERPINB10" 0.447792745647134 0.615357863322008 1.82385352105097 0.337394344567439 0.73581964736739 NA NA
"SERPINB11" 0.078173414931609 0 5.86014315403566 0 1 NA NA
"SERPINB12" 0.935788874859155 1.605149460396 1.29742781147651 1.23717824313423 0.216020916911675 NA NA
"SERPINB13" 0.13138671072719 0.97820488022084 5.86014315403396 0.166925082631722 0.867428996951444 NA NA
"SERPINB2" 0.16999946396584 -0.464482851530572 5.04847341136449 -0.0920046147980074 0.926694373067218 NA NA
"SERPINB5" 6.60410201472896 0.645329596322965 0.497812277824836 1.29633121774878 0.194861397810443 0.356075114084397 NA
"SERPINB7" 1.82842856329562 -3.94070906567154 3.54807305733163 -1.1106617597765 0.266713968124451 NA NA
"SERPINC1" 0.766938109567886 0.531083292787936 1.24894783341953 0.425224559887235 0.670672982046782 NA NA
"SERPIND1" 3.02129709366909 -1.30477410121513 0.84568099569831 -1.54286794648582 0.122862819384241 0.256675776908016 NA
"SERPINE3" 4.84008539444818 0.0802552389250551 0.518219317841425 0.15486732385691 0.876925914587992 0.932137483012968 NA
"SERTAD4-AS1" 7.80572326139277 0.296853348195549 0.504509139297668 0.58840033821548 0.556263610790233 0.710233987219365 NA
"SETSIP" 2.23701113612012 -2.402875005347 1.20377319157497 -1.99611938707754 0.0459209292551001 0.125374945051342 NA
"SFRP4" 2.35491154355836 -0.145065264250478 0.668908966830578 -0.216868470066749 0.828310850071804 0.903230680500113 NA
"SFTA1P" 7.28816676462486 1.13884686284518 0.512811533381412 2.22079026837749 0.0263651700258312 0.0832994622366639 NA
"SFTA2" 0.263704699293945 -0.825156397032028 3.1620206089877 -0.260958576514843 0.794124451804336 NA NA
"SFTA3" 0.0653195443283101 0 5.86014315403504 0 1 NA NA
"SFTPA1" 0.336556422859268 1.58171654414823 2.22329159622247 0.711430091687332 0.476817757285606 NA NA
"SFTPA2" 1.0014208489593 0.973174011743576 1.52126564142625 0.639713397346687 0.522358943887592 NA NA
"SFTPB" 3.85749219171336 0.837828290341616 0.764600016287233 1.09577330956644 0.273177991558997 0.447531136633316 NA
"SFTPC" 0.021951671824122 0 5.86014315403566 0 1 NA NA
"SFTPD" 4.54440692835312 0.581272312449543 0.566599033582621 1.025897112415 0.304940083901395 0.481182050774297 NA
"SGCA" 4.90598203647957 -0.508672771304 0.797801670507624 -0.63759301353724 0.523738644726833 0.68375835184884 NA
"SGCG" 3.7204118163291 0.32907233374072 0.889698721346711 0.369869401680845 0.711479801118327 0.827701711425937 NA
"SGCZ" 0.378851818681387 0 1.92841441359164 0 1 NA NA
"SGOL1-AS1" 1.33381205477213 -1.62946400628291 1.3610482050569 -1.19721256031104 0.231223715440658 NA NA
"SGPP2" 4.98341026309627 0.571233838278521 0.495948168444936 1.15180148778379 0.249402656387358 0.420290368167002 NA
"SH2D1A" 2.04081843614755 0.867880265589865 0.665078516062357 1.30492903413601 0.191917013660814 0.352364816554977 NA
"SH2D1B" 0.0556632360806795 0 5.86014315403566 0 1 NA NA
"SH2D4B" 3.96797498732956 -0.584995298781038 0.563836576195114 -1.03752633915435 0.299490627048445 0.475986508613092 NA
"SH2D6" 3.96535866632154 -0.123097831392958 0.630740235973996 -0.195164069726532 0.845264506365656 0.912945944636172 NA
"SH2D7" 0.0185481951700151 -0.103812657159666 5.86014315403566 -0.0177150377441162 0.985866184145514 NA NA
"SH3GL1P2" 3.89254257582092 -0.0484277951468475 0.590721839105304 -0.0819807089241788 0.934662053859682 0.964399847567842 NA
"SH3PXD2A-AS1" 0.306252691093803 0.978209161991566 2.78897699026085 0.350741209198745 0.725782506653492 NA NA
"SH3RF3-AS1" 0.323440926401536 -2.56773387670573 5.2579295356846 -0.488354562243369 0.625298720289622 NA NA
"SH3TC1" 5.47571847060162 -1.06099075948242 0.497998481809306 -2.13051002811831 0.0331295287902163 0.0987663843472414 NA
"SH3TC2" 8.72024443552172 0.641044412364062 0.457980342476434 1.39972036550247 0.161597072789037 0.312390228147421 NA
"SHANK2-AS1" 0.493635541352242 1.59883721742871 1.87121263012012 0.854439090295196 0.392861744618643 NA NA
"SHANK2-AS3" 0.788717910693107 1.19717364381722 1.43866616132982 0.832141379283308 0.405329147654822 NA NA
"SHCBP1L" 0 NA NA NA NA NA NA
"SHH" 0.413360479094991 0.755991650572429 3.00910851141856 0.251234426310548 0.801632869569749 NA NA
"SHISA8" 5.19167397486279 -0.169520751539678 0.569651798437873 -0.297586616955386 0.766018690178081 0.863506772407808 NA
"SHOX" 0.0208300521057926 0 5.86014315403566 0 1 NA NA
"SHOX2" 5.00533278941513 0.942682758642431 0.48780959278775 1.93248097737307 0.0533001677395282 0.139664036405228 NA
"SI" 0.0430633029874898 0.617518348746943 5.86014315403566 0.105375983575023 0.916077472280368 NA NA
"SIDT1" 1.44194599888973 1.02763744671178 1.04683636249937 0.981660060277471 0.326267347961663 NA NA
"SIGLEC1" 0.551519109649833 -0.50985164657174 1.62878589531478 -0.313025578155075 0.754261229418757 NA NA
"SIGLEC10" 2.60377246104311 0.598433949111773 0.870694039287016 0.687306817446243 0.491889403625328 0.657596826832442 NA
"SIGLEC11" 2.45633202906399 -0.294088208131072 0.827065855954311 -0.355580158476907 0.722155004987785 0.834681210979761 NA
"SIGLEC12" 0 NA NA NA NA NA NA
"SIGLEC14" 2.2476255778235 0.0322569692093375 0.844442112264899 0.0381991479828266 0.96952890021286 0.982945541949236 NA
"SIGLEC15" 2.66932667922089 0.632609003996966 0.594298148068594 1.06446403384038 0.287118539104105 0.462841621387939 NA
"SIGLEC16" 1.1448554644468 1.56217692348374 1.11985102966223 1.39498637060227 0.16301994961092 NA NA
"SIGLEC17P" 0.0292046056633099 -0.103812657159666 5.86014315403566 -0.0177150377441162 0.985866184145514 NA NA
"SIGLEC5" 0.198714845985521 -0.103803242096924 4.21656377110571 -0.0246179703976596 0.980359685338777 NA NA
"SIGLEC6" 8.60000839692297 0.359286675876071 0.47630966870437 0.754313211515067 0.450661171105754 0.621156565795546 NA
"SIGLEC7" 0 NA NA NA NA NA NA
"SIGLEC8" 0.52408527895962 -0.496954580256594 1.94025022335032 -0.256129118953782 0.797851138058405 NA NA
"SIGLEC9" 0.113742692039539 -0.103812654394814 5.86014315403566 -0.0177150372723101 0.985866184521901 NA NA
"SIGLECL1" 0.0477705096935569 1.6550904797582 5.85753689975675 0.282557414162756 0.777516129028724 NA NA
"SIM2" 2.0503505686673 0.392907914847253 0.864816855649665 0.454324996420305 0.649594927414018 0.783462397126371 NA
"SIRPB1" 1.68407336659832 -0.957059748357011 0.92534789568897 -1.03427019482703 0.301009866492067 NA NA
"SIRPB2" 0.912528520645107 -1.31723236502212 1.43790698460538 -0.916076199034265 0.359626930286914 NA NA
"SIRPD" 0 NA NA NA NA NA NA
"SIRPG" 0.668354725015519 1.87706411106811 1.49649135887644 1.25431002319813 0.209729342172314 NA NA
"SIX3-AS1" 0.610695259847421 0.00165256302488299 1.63795213695891 0.00100892021665005 0.999194998272624 NA NA
"SKAP1" 2.09718249325938 -0.221632215502007 0.964735681577075 -0.229733614848473 0.818298772547004 0.896916224952739 NA
"SKINTL" 3.84209067028591 -0.126373605779561 0.608410109570702 -0.207711219441655 0.835454456889153 0.907357091097474 NA
"SKOR1" 5.15433042391064 -1.28103802222074 0.596419248420418 -2.14788175534826 0.0317231501023222 0.0957887742785956 NA
"SKOR2" 3.14230796785883 -0.738437111724608 0.745986370360767 -0.989880165461323 0.322232695306003 0.499624955381495 NA
"SKP1P2" 0.373249833690993 0.617536497134115 2.26853112747591 0.272218657110171 0.785453897043763 NA NA
"SLA2" 7.47465915644877 0.473008776340966 0.42614387064833 1.10997437466679 0.267010069016916 0.440731597602949 NA
"SLAMF1" 0.357282964917838 0.617544481307778 2.95772829223083 0.208790132254509 0.834612074894016 NA NA
"SLAMF6" 1.28734232592151 0.107819188076059 1.09738532533083 0.0982509840320262 0.921732998863157 NA NA
"SLAMF7" 0.588903631375322 1.30505225631288 2.05927568548016 0.633743342629999 0.526248333947637 NA NA
"SLAMF8" 0.124512281156352 0.256848718594945 5.86014315403565 0.0438297686325398 0.965040097941326 NA NA
"SLAMF9" 0.109837512511776 1.34960332425377 5.85532093572072 0.230491776466161 0.817709652912766 NA NA
"SLC10A1" 0.338160791539297 0.256860843761712 2.29685171744168 0.111831705029619 0.910956848218724 NA NA
"SLC10A2" 0.615435339867512 1.04569171679711 1.4859065811833 0.703739878427876 0.481594780894488 NA NA
"SLC10A6" 3.69344126144801 0.0984279784117426 0.585517656077901 0.168104202136386 0.866501303570445 0.926671449052111 NA
"SLC11A1" 2.22336263129266 -0.590180169120726 0.840781787880523 -0.701942141977737 0.482715246347759 0.649893244394691 NA
"SLC12A3" 2.49267876988788 0.119920407176762 0.770752379927454 0.155588760151541 0.876357185141108 0.931760259830405 NA
"SLC13A1" 3.03854795250843 -3.68058110928533 1.16674659372155 -3.1545676919831 0.00160736085380999 0.00960911860275705 NA
"SLC13A2" 0.0640113763415759 0.256848717489866 5.86014315403566 0.0438297684439643 0.965040098091643 NA NA
"SLC14A1" 5.37134654045046 -0.534211368198982 0.552625101719048 -0.966679520233905 0.333704268141167 0.511235390812949 NA
"SLC14A2" 7.07215081339191 0.297758088420764 0.434422080413464 0.685411957277518 0.493084000768831 0.658609985083612 NA
"SLC15A5" 0.0262979066426911 -0.103812657159666 5.86014315403566 -0.0177150377441162 0.985866184145514 NA NA
"SLC16A11" 6.15877607329517 -0.0394848487771236 0.431789895682552 -0.091444587221542 0.927139334655239 0.960911420384949 NA
"SLC16A8" 5.116555557057 -1.05440964272324 0.746676240498629 -1.4121376649391 0.157909430381155 0.30724162334276 NA
"SLC17A1" 0 NA NA NA NA NA NA
"SLC17A2" 0.0870240603097937 0.978187981570333 5.86014315403565 0.166922198973363 0.86743126594564 NA NA
"SLC17A3" 0.381214601070648 -0.825154579908887 2.35099558751942 -0.350980913911252 0.725602667168271 NA NA
"SLC17A4" 0 NA NA NA NA NA NA
"SLC17A8" 7.91765897357629 0.657887170269961 0.500130827766663 1.31543015096222 0.1883653779062 0.348533729917239 NA
"SLC18A1" 0.201337224286799 0.617535980231419 4.23316601091443 0.145880406919837 0.884015799121821 NA NA
"SLC18A3" 0.510601735147041 -0.752258548378382 1.90508995745938 -0.394867730750936 0.692940505970222 NA NA
"SLC1A7" 0.62800225209284 -0.514147495847035 1.67814195278373 -0.306379025322715 0.759316076366203 NA NA
"SLC22A1" 6.4250697128848 0.345681005263167 0.48477623501549 0.71307333217793 0.475800380493114 0.644419106758729 NA
"SLC22A10" 0.324103429765849 -0.103812048074778 2.11828125889273 -0.0490076790506293 0.960913176297411 NA NA
"SLC22A11" 0.151897679978223 1.65509399226938 5.85753679762713 0.282558018746011 0.777515665518426 NA NA
"SLC22A12" 0.024493115736245 0 5.86014315403566 0 1 NA NA
"SLC22A13" 1.41522334193913 1.21810345305871 0.93494601807316 1.30285966196114 0.1926226775736 NA NA
"SLC22A14" 0.510276416051657 0.587664245613382 1.97904371257457 0.296943539892245 0.766509614475079 NA NA
"SLC22A16" 1.46489591531348 -0.0877087664532452 0.979965134809065 -0.0895019254642505 0.928683023427429 NA NA
"SLC22A18AS" 1.30815128656016 -0.82727837318817 1.09434276716944 -0.755959099842143 0.44967371817958 NA NA
"SLC22A24" 0.0453251771293204 0 5.86014315403396 0 1 NA NA
"SLC22A25" 0.314979854992163 0 2.4702555726499 0 1 NA NA
"SLC22A6" 0.022732689749712 0 5.86014315403566 0 1 NA NA
"SLC22A7" 0.260167190225586 -0.69952454373376 3.12946567336748 -0.223528428410922 0.823124260114651 NA NA
"SLC22A8" 0.229401381296106 0.978199296508265 4.13943573761237 0.236312231548856 0.813190396289068 NA NA
"SLC22A9" 0.394084100685328 0.990083805512111 2.45203339500974 0.403780718291635 0.6863739766297 NA NA
"SLC23A1" 0.566485852268518 -1.28047916524625 1.55393100807393 -0.824025750559792 0.409924926612404 NA NA
"SLC24A5" 1.26970566733248 -1.31644879066692 1.18167354203583 -1.11405455384818 0.265255783551925 NA NA
"SLC25A2" 0.247692055654828 -0.103814500359597 3.56993969809982 -0.0290801831792437 0.976800640645684 NA NA
"SLC25A30-AS1" 0.327752669798486 -1.53841211769461 2.31614495820143 -0.664212363844984 0.506554401318809 NA NA
"SLC25A31" 0.5518514599135 -0.0907124490152972 1.61564355967474 -0.056146325389716 0.955225239793258 NA NA
"SLC25A3P1" 204.329307678238 -0.376525742607521 0.526222060714431 -0.715526335205953 0.474283873896477 0.643183526830834 NA
"SLC25A45" 9.48768923718623 0.321166862170048 0.3871509872787 0.829564879654686 0.406784840318667 0.582417791787847 NA
"SLC25A47" 0.422931343855207 -1.44039136052917 1.99553078806036 -0.721808638156477 0.470412137842771 NA NA
"SLC25A48" 10.3109245941804 0.361294638974668 0.374648397706268 0.964356557205753 0.334867194589714 0.512406091480978 NA
"SLC25A51P1" 0 NA NA NA NA NA NA
"SLC25A52" 0.360381699202637 -0.825151999267558 2.28979599982596 -0.360360485969176 0.718577572007476 NA NA
"SLC25A6" 0 NA NA NA NA NA NA
"SLC26A1" 1.59554234557586 0.942670255559018 1.13094522604388 0.833524236055655 0.404549135000173 NA NA
"SLC26A3" 1.39788229604954 0.829724846893383 0.98644017201362 0.841130430849816 0.400274868900905 NA NA
"SLC26A4" 6.62211336497453 -0.152132575251679 0.439980703037508 -0.345771017231885 0.729514808077696 0.840258415567054 NA
"SLC26A4-AS1" 0.827518598431388 -0.254324376454466 1.19019826996936 -0.213682361058223 0.830794767488622 NA NA
"SLC26A5" 6.98671272508491 -0.075521859241556 0.455409146676785 -0.165832987309664 0.868288385418213 0.927582933694 NA
"SLC26A9" 2.92214764546799 -1.2156724001 0.875267425976098 -1.38891539205207 0.164858479468993 0.316494700240919 NA
"SLC28A1" 2.4274557024566 -1.24243542886051 0.899006269117759 -1.38200974958693 0.166968707541398 0.319578987082089 NA
"SLC28A2" 2.31549702611179 -0.125046010870173 0.832793230713981 -0.150152530374157 0.880644276476755 0.934345213481687 NA
"SLC28A3" 2.21585109613336 0.895058270127732 0.708534079133811 1.26325366201432 0.206498033345633 0.37061448245724 NA
"SLC2A2" 0.0775526741993405 0.978187980759834 5.86014315403566 0.166922198835056 0.867431266054466 NA NA
"SLC2A5" 3.06912086545946 -1.12735454587965 0.68496114733313 -1.64586641194024 0.0997912654908557 0.221242844839914 NA
"SLC2A7" 0.166170253857006 -0.464482286568509 5.86014315403565 -0.0792612525597839 0.93682482528003 NA NA
"SLC30A4" 1.85109374277399 -1.72430823416836 1.06327187539245 -1.6217002199291 0.104867551707674 0.229188794166916 NA
"SLC30A8" 0.849409185633992 -1.83556595924702 1.30678812203935 -1.40463930478834 0.16012856262756 NA NA
"SLC34A1" 0.100087100445343 0.978187981150515 5.86014315403566 0.166922198901724 0.867431266002009 NA NA
"SLC34A3" 3.2550131258397 0.66903273711946 0.706686492471641 0.946717878785985 0.343782557522935 0.520854752255109 NA
"SLC35F4" 3.33230179649723 -0.230790229517696 0.660050866900759 -0.349655217637031 0.726597465763573 0.837844919755967 NA
"SLC35G3" 0.209389958615648 0.978198961655682 4.20048330374711 0.232877716900592 0.815856362110862 NA NA
"SLC35G4P" 0.0211671852774994 0 5.86014315403504 0 1 NA NA
"SLC35G5" 1.2442740013231 0.0896628626840018 1.16702490713864 0.076830290540963 0.938758553583508 NA NA
"SLC35G6" 0.229830528407725 0.97232303178179 3.62115718556097 0.268511688931604 0.788305478659482 NA NA
"SLC36A2" 9.13960567090781 0.0385526774711762 0.441058079040415 0.087409525645813 0.930345997990707 0.96234232679001 NA
"SLC36A3" 0.168455792836116 0 5.07410546783957 0 1 NA NA
"SLC38A11" 0.204202823881185 -0.464464070504301 4.85566050485494 -0.0956541483985354 0.923795258120556 NA NA
"SLC38A8" 1.99812838456643 -1.3245858962474 1.08852049342846 -1.21686812902844 0.223654393440493 0.390887570378516 NA
"SLC39A12" 0.239850073291186 -0.10381127152775 3.13617636866708 -0.0331012224200487 0.973593867935257 NA NA
"SLC39A2" 3.90154730519777 -0.808782704724287 0.762349067818836 -1.06090862947902 0.28873142716218 0.464227801503936 NA
"SLC39A5" 6.18301869215106 -0.435619033815517 0.530047140039377 -0.821849607155987 0.411162496391885 0.585535258889396 NA
"SLC3A1" 4.27506381118964 0.554254219250486 0.549879233751212 1.0079562660867 0.313475458034588 0.490204967904762 NA
"SLC40A1" 9.27615007546006 -1.72893281610281 0.868705712346199 -1.99023995299089 0.0465645091158462 0.12669243075633 NA
"SLC45A2" 2.52841682304074 -0.20858554160752 0.949765463722421 -0.219617947350928 0.826168712676508 0.901818616515508 NA
"SLC46A2" 0.143958345035822 0.940963416055646 5.8573278304569 0.160647217176889 0.872371263911742 NA NA
"SLC47A2" 0.556619926083732 0.946552088560245 1.40298242321923 0.674671380692225 0.499884571238128 NA NA
"SLC4A1" 8.37562955940327 0.0369610227193087 0.419029173204221 0.0882063232893217 0.929712691650959 0.962255826362146 NA
"SLC4A9" 3.67833109793342 -0.146263168696978 0.617584781923406 -0.236830914520685 0.812787967389406 0.893355870862408 NA
"SLC51B" 0.374127251149575 1.69760886041327 2.97370003669205 0.570874277656362 0.568084868275813 NA NA
"SLC5A1" 0.672137675944877 1.63436045815528 1.45890103730658 1.12026821310144 0.262599483378921 NA NA
"SLC5A10" 0.890202749730438 0.348892055847083 1.31681236776958 0.264951988898796 0.791046447641244 NA NA
"SLC5A4" 0.768161733418426 -0.384061696352403 1.56948763172549 -0.24470514363351 0.8066847450674 NA NA
"SLC5A8" 8.79317209397347 0.459071872460481 0.421533040523801 1.08905311880187 0.27613046194137 0.45047094200943 NA
"SLC5A9" 2.905128238359 1.14791338680545 0.718955972106147 1.59663933723603 0.110346125018694 0.237830333294222 NA
"SLC6A1" 2.68762760418337 -0.252173204492909 0.754487447099247 -0.334231146538529 0.738205142552863 0.845746138628465 NA
"SLC6A1-AS1" 0.119616662623708 0 5.86014315403565 0 1 NA NA
"SLC6A13" 4.84903242163628 -0.121237820992639 0.612530493473994 -0.197929445610182 0.843100265639173 0.911380761258243 NA
"SLC6A14" 0.519916522960761 1.16566135512502 1.64560706940911 0.708347318624231 0.478729598952797 NA NA
"SLC6A18" 0.0185481951700151 -0.103812657159666 5.86014315403566 -0.0177150377441162 0.985866184145514 NA NA
"SLC6A19" 0.720449142563571 -0.895230847666456 1.73164610382429 -0.516982566870544 0.6051683284238 NA NA
"SLC6A2" 9.88396415020551 0.571955679661421 0.360175497028383 1.58799164401889 0.112288228639435 0.240925751180842 NA
"SLC6A20" 6.38855908878224 0.759143773119458 0.470174137438006 1.61460129911878 0.106397063935635 0.231469255708014 NA
"SLC6A5" 0.384486451809289 -0.434695535206306 2.10734849021995 -0.206276056012423 0.836575280870982 NA NA
"SLC6A7" 2.62963226876103 0.911868656645944 0.70616077585865 1.29130459779101 0.196598076950264 0.358091474634321 NA
"SLC7A11-AS1" 1.79007339478269 0.855854527096255 0.776755574711334 1.10183248754194 0.270534503702642 NA NA
"SLC7A13" 0 NA NA NA NA NA NA
"SLC7A4" 7.12110023210853 0.104644677638121 0.423733311197887 0.246958817899619 0.804940095597543 0.889104313613693 NA
"SLC7A9" 7.22553509864071 -0.248460466877937 0.450443893841157 -0.551590265236348 0.581229107522878 0.730715709999583 NA
"SLC8A1-AS1" 1.5286663957373 1.11444980853655 0.864572675143883 1.28901807861448 0.197391801576487 NA NA
"SLC9A2" 5.72711551579997 0.61156187334252 0.465829038494085 1.31284617918959 0.189234785655655 0.349460179745083 NA
"SLC9A3" 3.34847881143805 -0.0383500968256732 0.615809697077186 -0.0622758897881831 0.950343128362408 0.973600339062512 NA
"SLC9A9-AS1" 0.0543072696051229 0 5.86014315403566 0 1 NA NA
"SLC9C2" 2.63146680429615 0.487539063587035 0.84186170792967 0.579120132196064 0.562508116699251 0.714727347267916 NA
"SLCO1B1" 9.30444553862479 1.42128474833259 0.499426235461485 2.84583517527725 0.00442951158655702 0.021173784718135 NA
"SLCO1B3" 0 NA NA NA NA NA NA
"SLCO1B7" 0.0247269883593738 0 5.86014315403565 0 1 NA NA
"SLCO2B1" 0.790128191122718 -0.690179930912827 1.51394700893852 -0.455881168124064 0.648475432147617 NA NA
"SLED1" 0.262683022426294 0.61186510417111 2.82997744814333 0.216208473524245 0.828825248836539 NA NA
"SLFN12L" 0.109101385267601 0.617535248447449 5.86014315403395 0.10537886741254 0.916075184050981 NA NA
"SLFN14" 0.209186854748386 1.86120651445996 4.82867505893099 0.38544869798549 0.699905008649463 NA NA
"SLFNL1" 0.492764979629957 0.786739959779136 1.82083278193103 0.432076996628314 0.665685452915079 NA NA
"SLIT2-IT1" 0.225149064209258 -0.464477091938427 3.64908641752428 -0.127285857004601 0.898714153730517 NA NA
"SLMO2-ATP5E" 0.451599853798607 -1.22611764985688 1.86037145044766 -0.659071418001947 0.509849908600177 NA NA
"SLN" 1.18945676469088 -2.23374168457222 1.54991267492796 -1.4412048631553 0.149526814893705 NA NA
"SLPI" 0.793399592488121 -0.477500279778337 1.58075691456551 -0.302070657024192 0.762598200504498 NA NA
"SLURP1" 0 NA NA NA NA NA NA
"SLX1A" 0 NA NA NA NA NA NA
"SLX1A-SULT1A3" 0 NA NA NA NA NA NA
"SLX1B" 0 NA NA NA NA NA NA
"SLX1B-SULT1A4" 0 NA NA NA NA NA NA
"SMAD1-AS2" 0.0322295063573028 0.978187980004021 5.86014315403566 0.166922198706081 0.86743126615595 NA NA
"SMAD5-AS1" 2.31289066330132 -2.11724738544245 0.989004846188527 -2.1407856529743 0.0322913274661038 0.097079344681364 NA
"SMC1B" 5.75930969284011 0.214287266310744 0.57230456426339 0.374428721508716 0.708085377778055 0.82545751078728 NA
"SMCO2" 3.76410578688114 -0.0596419457257848 0.627607412732326 -0.0950306585228655 0.924290475131005 0.959747345753653 NA
"SMCO3" 0.0903842642648864 0 5.86014315403505 0 1 NA NA
"SMCP" 0.0689845570149293 -0.103812656403853 5.86014315403566 -0.017715037615141 0.985866184248405 NA NA
"SMCR5" 1.05937840188556 -0.955094615544503 1.12690171134695 -0.847540300921996 0.396694033762843 NA NA
"SMCR9" 0.0818123191792137 0 5.86014315403566 0 1 NA NA
"SMEK3P" 0.147028296929662 0 5.86014315403503 0 1 NA NA
"SMG7-AS1" 3.25299673630325 0.536178166428643 0.632814783770766 0.847290834821695 0.396833033926388 0.572928880000951 NA
"SMIM18" 0.120801030058749 0 5.86014315403565 0 1 NA NA
"SMIM2" 0.0192958731864186 0 5.86014315403565 0 1 NA NA
"SMIM2-IT1" 0 NA NA NA NA NA NA
"SMIM21" 0 NA NA NA NA NA NA
"SMIM22" 1.02029452770855 0.537795877415175 1.37576778636491 0.390905996451737 0.695866721424428 NA NA
"SMIM23" 0 NA NA NA NA NA NA
"SMIM5" 1.21310420258278 0.177762922784633 0.997270740427954 0.178249411697721 0.858527106092572 NA NA
"SMIM6" 0.0292046056633099 -0.103812657159666 5.86014315403566 -0.0177150377441162 0.985866184145514 NA NA
"SMIM9" 0.0454836047235139 0 5.86014315403566 0 1 NA NA
"SMLR1" 0 NA NA NA NA NA NA
"SMN1" 0 NA NA NA NA NA NA
"SMN2" 0 NA NA NA NA NA NA
"SMPX" 0.829565557914674 1.56299371679343 1.22095399961818 1.28014136264119 0.200495423892349 NA NA
"SMR3A" 0.0192958731864186 0 5.86014315403565 0 1 NA NA
"SMR3B" 0.021951671824122 0 5.86014315403566 0 1 NA NA
"SMYD1" 7.66214782998593 0.5977422526062 0.480817582063275 1.24317885806334 0.213801931681043 0.379198251073228 NA
"SNAP25-AS1" 1.27403458387289 0.790893508018136 1.00407834967348 0.78768106918681 0.430883281477482 NA NA
"SNAR-A1" 0 NA NA NA NA NA NA
"SNAR-A10" 0 NA NA NA NA NA NA
"SNAR-A11" 0 NA NA NA NA NA NA
"SNAR-A12" 0 NA NA NA NA NA NA
"SNAR-A13" 0 NA NA NA NA NA NA
"SNAR-A14" 0 NA NA NA NA NA NA
"SNAR-A2" 0 NA NA NA NA NA NA
"SNAR-A3" 0 NA NA NA NA NA NA
"SNAR-A4" 0 NA NA NA NA NA NA
"SNAR-A5" 0 NA NA NA NA NA NA
"SNAR-A6" 0 NA NA NA NA NA NA
"SNAR-A7" 0 NA NA NA NA NA NA
"SNAR-A8" 0 NA NA NA NA NA NA
"SNAR-A9" 0 NA NA NA NA NA NA
"SNAR-B1" 0 NA NA NA NA NA NA
"SNAR-B2" 0 NA NA NA NA NA NA
"SNAR-C1" 0 NA NA NA NA NA NA
"SNAR-C2" 0 NA NA NA NA NA NA
"SNAR-C3" 0 NA NA NA NA NA NA
"SNAR-C4" 0 NA NA NA NA NA NA
"SNAR-C5" 0 NA NA NA NA NA NA
"SNAR-D" 0 NA NA NA NA NA NA
"SNAR-E" 0.0751508581946608 0 5.86014315403565 0 1 NA NA
"SNAR-F" 0.0203677732577244 -0.103812657159666 5.86014315403566 -0.0177150377441162 0.985866184145514 NA NA
"SNAR-G1" 0.752818640656828 -1.16008626587048 2.42598800457247 -0.478191262151324 0.63251408107922 NA NA
"SNAR-G2" 0.171599852812421 -1.44348975940205 5.85269129876526 -0.246636920643087 0.805189228491484 NA NA
"SNAR-H" 0 NA NA NA NA NA NA
"SNAR-I" 0 NA NA NA NA NA NA
"SNCA-AS1" 0.481367195593665 -0.449073949062812 2.0280110170099 -0.221435655573966 0.824753232287805 NA NA
"SND1-IT1" 3.27253176245462 -1.20841319149339 0.75963091860523 -1.59078989795752 0.111656867175122 0.240054968326127 NA
"SNHG22" 1.55858597638079 0.220130642866149 0.968082754141806 0.227388249531717 0.820121856515835 NA NA
"SNORA11" 4.02364317197875 0.420533327511244 0.522363736288689 0.805058426335384 0.420785964904299 0.594700314035316 NA
"SNORA11B" 0.227288630541564 0.256870763797592 3.59884547816211 0.071375880225003 0.943098605431716 NA NA
"SNORA11C" 0.101317335190854 0.256848717867772 5.86014315403566 0.0438297685084519 0.965040098040239 NA NA
"SNORA11D" 0 NA NA NA NA NA NA
"SNORA11E" 0 NA NA NA NA NA NA
"SNORA12" 1.97523503811481 0.256675393667285 0.836188801571422 0.306958659557415 0.758874838980589 0.859092842426822 NA
"SNORA14A" 2.20302515611475 0.589058198193798 0.717710015094761 0.820746799967704 0.411790507251447 0.58619894739004 NA
"SNORA15" 3.04721123126622 -0.627073217101316 0.72779808116673 -0.861603284383572 0.38890586303384 0.565000039937409 NA
"SNORA16B" 1.17322270864992 -2.29146299632186 1.288593240807 -1.77826712398926 0.0753599931616627 NA NA
"SNORA17" 0 NA NA NA NA NA NA
"SNORA19" 1.68316660606377 -0.0262075252384969 0.888029836210579 -0.0295119872889972 0.976456258632367 NA NA
"SNORA20" 5.29300830798067 -0.706895588129532 0.545716104647017 -1.29535408999295 0.195198107798225 0.356510391473221 NA
"SNORA22" 5.66914379631201 -0.577462403343965 0.509928350859991 -1.13243831681466 0.25745020339663 0.429938988618071 NA
"SNORA23" 7.21833507027472 -0.138132386864481 0.420767485226149 -0.328286742000131 0.74269486756733 0.849062247994087 NA
"SNORA28" 6.55695431945698 0.199486094704703 0.464625249081431 0.429348372907175 0.667669718844527 0.796660374008345 NA
"SNORA29" 7.77368558498871 0.126011763548794 0.433194300573638 0.290889707879186 0.771135673038999 0.866680955261899 NA
"SNORA2A" 1.89694321219961 -1.23194173310779 1.04174081761139 -1.18257988194464 0.236975689557812 0.406295501184354 NA
"SNORA2B" 6.46373664199391 0.497177240292544 0.506970194562742 0.980683372759921 0.326748905845356 0.504423153060703 NA
"SNORA30" 0.708841131076711 0.995494735967134 1.47736261978894 0.673832356817959 0.500417901041992 NA NA
"SNORA31" 2.49057977934914 -0.172104807443533 0.68537699210508 -0.251109694994177 0.80172930048999 0.887067167117256 NA
"SNORA34" 3.54039785495554 0.388546369301213 0.550376156635072 0.705965119704195 0.480209829050498 0.647663859517935 NA
"SNORA35" 0.115762786594685 1.4415740258982 5.83616342656864 0.247007138171552 0.804902699755127 NA NA
"SNORA36A" 0 NA NA NA NA NA NA
"SNORA36B" 0.366587226615638 1.39442860844118 2.5081892113323 0.555950325494177 0.578244813513727 NA NA
"SNORA36C" 0.0637921021282141 0.978187981495272 5.86014315403565 0.166922198960555 0.867431265955718 NA NA
"SNORA37" 2.26076505882575 -0.0700482849800466 0.728749323453042 -0.0961212350059358 0.9234242862983 0.959258661587488 NA
"SNORA38" 1.34684024432625 -0.119003299440228 1.07028961429065 -0.111187941890942 0.91146731331892 NA NA
"SNORA38B" 1.69489628174231 -0.639039894550092 1.04862235400675 -0.609408994676057 0.542253377400756 NA NA
"SNORA43" 0 NA NA NA NA NA NA
"SNORA46" 2.81219295124872 -0.0156073211012836 0.658495596995548 -0.0237014813348693 0.981090724404452 0.989473469075029 NA
"SNORA47" 6.03510077747115 0.250447286484776 0.455983919030959 0.549245874760271 0.582836726044857 0.73224270481465 NA
"SNORA49" 4.03624067430743 0.324497242845907 0.535323295514356 0.606170599271455 0.54440147393006 0.700326229632357 NA
"SNORA53" 4.49160386448895 0.204356503232599 0.570102414551647 0.358455775693063 0.720002257844898 0.832649938920953 NA
"SNORA54" 3.0273678093354 -0.568957487354428 0.709744143960754 -0.801637452306883 0.422762706504776 0.596422697194233 NA
"SNORA56" 0 NA NA NA NA NA NA
"SNORA58" 4.35997140157909 0.688260066932143 0.586604216813115 1.17329546431033 0.240677340534608 0.410586224788235 NA
"SNORA59A" 0 NA NA NA NA NA NA
"SNORA59B" 0 NA NA NA NA NA NA
"SNORA5A" 5.51946637935208 -0.571684873881638 0.538862447491445 -1.06091058403307 0.288730538816105 0.464227801503936 NA
"SNORA5B" 4.37696142200241 -0.726791304146405 0.588872353806772 -1.23420856735429 0.217125195794216 0.383114944625255 NA
"SNORA70B" 0.0861163786858332 0.978204879531525 5.86014315403396 0.166925082514095 0.867428997043998 NA NA
"SNORA70C" 0.0322295063573028 0.978187980004021 5.86014315403566 0.166922198706081 0.86743126615595 NA NA
"SNORA70D" 0.143284637353926 -0.103812655347584 5.86014315403565 -0.0177150374348948 0.985866184392198 NA NA
"SNORA70E" 0.0501517403162502 0 5.86014315403566 0 1 NA NA
"SNORA70F" 0.520056024375466 0.592977643147684 1.70820946102629 0.347134035185255 0.728490625071786 NA NA
"SNORA70G" 0 NA NA NA NA NA NA
"SNORA71D" 1.53687508404927 -0.000268785168548233 0.864213955574763 -0.000311016926785766 0.99975184439997 NA NA
"SNORA71E" 2.92591377085912 1.01944539213939 0.62512065480937 1.63079780566565 0.102932990629059 0.226300011957655 NA
"SNORA74A" 4.93347597417735 0.40880107272919 0.59355049640201 0.688738490165982 0.490987849761444 0.657029016693195 NA
"SNORA74B" 0.395744040785845 -0.103809118887029 1.7568367100452 -0.0590886553619193 0.952881494563884 NA NA
"SNORA77" 1.79607238312815 -0.243341212156465 0.81193938334938 -0.299703668952039 0.764403199768293 NA NA
"SNORA78" 1.65423274412761 -0.631679196539903 1.21802036287551 -0.51861135970554 0.604031785800882 NA NA
"SNORA79" 1.07323010252727 -1.30896674443199 1.28905887891341 -1.01544372087593 0.309894360994733 NA NA
"SNORA7A" 0 NA NA NA NA NA NA
"SNORA7B" 1.4051695976839 -0.850095359099661 1.08668391561443 -0.782283925329843 0.434047731649855 NA NA
"SNORA80A" 0.833093209664639 -1.18348288535635 1.35013611865088 -0.876565606243424 0.380722627263495 NA NA
"SNORA80B" 1.72164266342518 -0.775691987607272 0.945610864254795 -0.820307821038593 0.412040648943506 NA NA
"SNORA80E" 2.87966535989822 -0.12772663045748 0.677226206461058 -0.188602610529403 0.850404286629038 0.916716266804019 NA
"SNORA84" 1.62455463756224 -1.20148707975212 1.04083485695378 -1.15434938763342 0.248356956211874 NA NA
"SNORD103A" 0 NA NA NA NA NA NA
"SNORD103B" 0 NA NA NA NA NA NA
"SNORD105" 0.360413681226509 0.256863505255186 2.53962844181537 0.101142159626932 0.919437611077628 NA NA
"SNORD105B" 0.083691288605419 0 5.86014315403504 0 1 NA NA
"SNORD107" 0 NA NA NA NA NA NA
"SNORD108" 0 NA NA NA NA NA NA
"SNORD109A" 0 NA NA NA NA NA NA
"SNORD109B" 0 NA NA NA NA NA NA
"SNORD111" 0.761370930194207 0.998792726458271 1.2072583608495 0.827323097398526 0.408053955639779 NA NA
"SNORD111B" 0.593219531804744 0.0592056116211059 1.77402412777452 0.0333736225422019 0.97337664410368 NA NA
"SNORD113-1" 0 NA NA NA NA NA NA
"SNORD113-2" 0 NA NA NA NA NA NA
"SNORD113-4" 0 NA NA NA NA NA NA
"SNORD113-5" 0 NA NA NA NA NA NA
"SNORD113-6" 0 NA NA NA NA NA NA
"SNORD113-7" 0 NA NA NA NA NA NA
"SNORD113-9" 0 NA NA NA NA NA NA
"SNORD114-1" 0 NA NA NA NA NA NA
"SNORD114-10" 0 NA NA NA NA NA NA
"SNORD114-11" 0 NA NA NA NA NA NA
"SNORD114-12" 0 NA NA NA NA NA NA
"SNORD114-13" 0 NA NA NA NA NA NA
"SNORD114-14" 0 NA NA NA NA NA NA
"SNORD114-15" 0 NA NA NA NA NA NA
"SNORD114-16" 0 NA NA NA NA NA NA
"SNORD114-17" 0 NA NA NA NA NA NA
"SNORD114-18" 0 NA NA NA NA NA NA
"SNORD114-19" 0 NA NA NA NA NA NA
"SNORD114-2" 0 NA NA NA NA NA NA
"SNORD114-20" 0 NA NA NA NA NA NA
"SNORD114-21" 0 NA NA NA NA NA NA
"SNORD114-22" 0 NA NA NA NA NA NA
"SNORD114-23" 0 NA NA NA NA NA NA
"SNORD114-24" 0 NA NA NA NA NA NA
"SNORD114-25" 0 NA NA NA NA NA NA
"SNORD114-26" 0 NA NA NA NA NA NA
"SNORD114-27" 0 NA NA NA NA NA NA
"SNORD114-28" 0 NA NA NA NA NA NA
"SNORD114-29" 0 NA NA NA NA NA NA
"SNORD114-3" 0.0240745068936018 0.978187980004021 5.86014315403566 0.166922198706081 0.86743126615595 NA NA
"SNORD114-30" 0 NA NA NA NA NA NA
"SNORD114-31" 0 NA NA NA NA NA NA
"SNORD114-4" 0 NA NA NA NA NA NA
"SNORD114-5" 0 NA NA NA NA NA NA
"SNORD114-6" 0 NA NA NA NA NA NA
"SNORD114-7" 0 NA NA NA NA NA NA
"SNORD114-8" 0 NA NA NA NA NA NA
"SNORD114-9" 0 NA NA NA NA NA NA
"SNORD115-1" 0 NA NA NA NA NA NA
"SNORD115-10" 0 NA NA NA NA NA NA
"SNORD115-11" 0 NA NA NA NA NA NA
"SNORD115-12" 0 NA NA NA NA NA NA
"SNORD115-13" 0.274062659772397 -0.103811619439028 3.99963055178423 -0.0259553021447739 0.979292990148972 NA NA
"SNORD115-14" 0.0211066995266347 0 5.86014315403566 0 1 NA NA
"SNORD115-15" 0 NA NA NA NA NA NA
"SNORD115-16" 0 NA NA NA NA NA NA
"SNORD115-17" 0 NA NA NA NA NA NA
"SNORD115-18" 0 NA NA NA NA NA NA
"SNORD115-19" 0 NA NA NA NA NA NA
"SNORD115-2" 0 NA NA NA NA NA NA
"SNORD115-20" 0.243102407380812 0 5.44877579353311 0 1 NA NA
"SNORD115-21" 0 NA NA NA NA NA NA
"SNORD115-22" 0.018689041248177 0 5.86014315403566 0 1 NA NA
"SNORD115-23" 0 NA NA NA NA NA NA
"SNORD115-24" 0 NA NA NA NA NA NA
"SNORD115-25" 0 NA NA NA NA NA NA
"SNORD115-26" 0 NA NA NA NA NA NA
"SNORD115-27" 0 NA NA NA NA NA NA
"SNORD115-28" 0 NA NA NA NA NA NA
"SNORD115-29" 0 NA NA NA NA NA NA
"SNORD115-3" 0 NA NA NA NA NA NA
"SNORD115-30" 0 NA NA NA NA NA NA
"SNORD115-31" 0 NA NA NA NA NA NA
"SNORD115-32" 0.0211066995266347 0 5.86014315403566 0 1 NA NA
"SNORD115-33" 0 NA NA NA NA NA NA
"SNORD115-34" 0 NA NA NA NA NA NA
"SNORD115-35" 0.0184888725645659 0 5.86014315403566 0 1 NA NA
"SNORD115-36" 0 NA NA NA NA NA NA
"SNORD115-37" 0.018689041248177 0 5.86014315403566 0 1 NA NA
"SNORD115-38" 0.018796604754551 0 5.86014315403566 0 1 NA NA
"SNORD115-39" 0 NA NA NA NA NA NA
"SNORD115-4" 0.070794575566686 0 5.86014315403396 0 1 NA NA
"SNORD115-40" 0 NA NA NA NA NA NA
"SNORD115-41" 0 NA NA NA NA NA NA
"SNORD115-42" 0 NA NA NA NA NA NA
"SNORD115-43" 0 NA NA NA NA NA NA
"SNORD115-44" 0.0184888725645659 0 5.86014315403566 0 1 NA NA
"SNORD115-45" 0.139427386109886 -0.103795755539486 5.86014315403396 -0.0177121535790531 0.985868485015286 NA NA
"SNORD115-46" 1.12790289440782 -0.103805931635886 2.07473150897496 -0.050033428993987 0.960095749187106 NA NA
"SNORD115-47" 0 NA NA NA NA NA NA
"SNORD115-48" 0 NA NA NA NA NA NA
"SNORD115-5" 0 NA NA NA NA NA NA
"SNORD115-6" 0.100464392154467 0 5.86014315403504 0 1 NA NA
"SNORD115-7" 0 NA NA NA NA NA NA
"SNORD115-8" 0 NA NA NA NA NA NA
"SNORD115-9" 0 NA NA NA NA NA NA
"SNORD116-10" 0.221259311140548 -0.464474891762195 4.15545047871994 -0.111774859101503 0.911001922113669 NA NA
"SNORD116-11" 0.510114635023512 -0.71698019141207 1.69983915047878 -0.421792962710692 0.673176142741377 NA NA
"SNORD116-12" 4.41149052743146 0.0515465472305361 0.586776905778324 0.0878469256763995 0.929998340607202 0.96234232679001 NA
"SNORD116-15" 9.19540727000101 0.280700132468694 0.442046939930997 0.635000736601664 0.525427934586631 0.685321025247201 NA
"SNORD116-16" 8.08805696081657 0.535511263763324 0.394051759015132 1.35898711657003 0.174150671243556 0.329440784740058 NA
"SNORD116-17" 0 NA NA NA NA NA NA
"SNORD116-19" 0 NA NA NA NA NA NA
"SNORD116-25" 4.25808863426776 -0.523831074026619 0.645297508998179 -0.811766769160265 0.416925473496383 0.59095193611581 NA
"SNORD116-3" 0 NA NA NA NA NA NA
"SNORD116-30" 2.49190222672477 -0.549348662000909 0.789351919931701 -0.69594897805334 0.486460783010006 0.653186490268537 NA
"SNORD116-5" 0 NA NA NA NA NA NA
"SNORD116-6" 0 NA NA NA NA NA NA
"SNORD116-7" 0 NA NA NA NA NA NA
"SNORD116-9" 0 NA NA NA NA NA NA
"SNORD117" 6.86855558554864 -0.532213031398285 0.487848440235252 -1.09093929077982 0.275299596832635 0.449582303427792 NA
"SNORD119" 3.79674010448175 -0.969676396070543 0.640931800682358 -1.51291665515456 0.130300830737505 0.267945890116578 NA
"SNORD11B" 1.79865367177797 0.437275827013333 0.791755386017544 0.552286520225382 0.580752064541081 NA NA
"SNORD121A" 1.77667566885073 0.171092899956225 0.816224984469751 0.209614877284568 0.833968267206044 NA NA
"SNORD121B" 0.463604296817651 -0.103811747465395 1.86416147668161 -0.0556881733497627 0.955590221182257 NA NA
"SNORD123" 0.895158504090339 -0.399498988892861 1.4036306424319 -0.284618315400053 0.77593657771658 NA NA
"SNORD124" 8.69386032632984 -0.486917234960965 0.456131965587706 -1.06749202357172 0.285749713615 0.461401518477473 NA
"SNORD125" 0 NA NA NA NA NA NA
"SNORD126" 0.934050596343807 0.281890794954486 1.17051404409159 0.240826495314079 0.809689593587929 NA NA
"SNORD127" 3.68342416007314 -0.27243016926902 0.559971980382802 -0.486506787505304 0.62660789412506 0.766621354342985 NA
"SNORD12C" 3.7556132334898 -1.20808813953191 0.831316094364437 -1.4532235664889 0.146161690968583 0.290366036819578 NA
"SNORD18A" 1.51563540714838 -0.582479727379597 0.982002540327456 -0.593155010765415 0.553077417962603 NA NA
"SNORD1A" 7.13099799900862 0.0764792814032769 0.496267038030313 0.154109129848365 0.877523689701408 0.932288421818627 NA
"SNORD1B" 2.95283834478508 0.520791744949468 0.676515505832684 0.769814942095755 0.441409674913712 0.612886478726198 NA
"SNORD20" 9.35671284957437 0.251206502130846 0.415656815851111 0.604360358235599 0.545604085398974 0.701233338460278 NA
"SNORD21" 6.62644801247816 -0.636133823193769 0.536396502577424 -1.18593954311242 0.235646175601251 0.404923862280908 NA
"SNORD32B" 0 NA NA NA NA NA NA
"SNORD33" 2.05122953590719 -2.21842749709626 1.13313527503792 -1.95777816291354 0.050256048873333 0.133897741521177 NA
"SNORD34" 2.23681769461022 -1.50474453278421 1.00034979242184 -1.50421836859808 0.132525149643324 0.270857816573932 NA
"SNORD36B" 2.77738342291212 -1.05780963082951 0.809212727610166 -1.30720834551567 0.19114196195932 0.351679531157445 NA
"SNORD38A" 4.73802605545043 -1.22287551594196 0.629665602795465 -1.94210309490129 0.0521246209301332 0.137519629734902 NA
"SNORD41" 0.470798216619758 2.32479948183647 1.96691695148417 1.18195101225918 0.237225139164629 NA NA
"SNORD42A" 7.45498047541227 -0.223033944324595 0.432698056652815 -0.515449378372298 0.606239034872468 0.750992714612006 NA
"SNORD42B" 5.0800218744326 0.0678326864245895 0.544188197851443 0.124649315608838 0.900801184615655 0.945363233590726 NA
"SNORD49B" 1.47253823647921 -0.676342687903636 1.01064966679653 -0.669215763012565 0.503357852410428 NA NA
"SNORD4B" 5.88185085669901 -0.250730495182387 0.4567157142036 -0.548985917026305 0.583015114511279 0.732336817710825 NA
"SNORD50A" 3.38375206350833 0.178597221322844 0.713387310902953 0.250350992501939 0.80231592532887 0.887315528100308 NA
"SNORD51" 4.86994574440888 -0.638770577796545 0.532123857347525 -1.20041710022291 0.229977390887373 0.39836037766803 NA
"SNORD53" 0.8507240078017 -2.62674154635745 1.393689404361 -1.88473955397673 0.0594650093572893 NA NA
"SNORD56B" 0.103866905030744 -0.103812655115291 5.86014315403565 -0.0177150373952553 0.985866184423821 NA NA
"SNORD57" 6.34682682726259 -0.594193502622064 0.474287239924275 -1.2528135960751 0.210273552456084 0.37500288560861 NA
"SNORD58B" 0 NA NA NA NA NA NA
"SNORD59A" 3.66651004456062 -0.7374135110482 0.606253621006037 -1.21634491819531 0.223853557208608 0.391039278386055 NA
"SNORD59B" 3.59635211294933 -1.31033395716984 0.671161415933746 -1.95233803085484 0.0508980850560637 0.135269752852773 NA
"SNORD61" 0.0651943764669275 -0.103812656403852 5.86014315403566 -0.017715037615141 0.985866184248405 NA NA
"SNORD62A" 0 NA NA NA NA NA NA
"SNORD62B" 0 NA NA NA NA NA NA
"SNORD64" 0 NA NA NA NA NA NA
"SNORD65" 5.01949603131352 -0.693886660423226 0.503054931632317 -1.37934570718092 0.167788190309171 0.320656362005994 NA
"SNORD66" 0.466328767888956 -0.998587186493975 1.85213497471928 -0.539154651320878 0.589780148328725 NA NA
"SNORD67" 6.61389870371522 -0.606399494073556 0.442165856214276 -1.37142994093984 0.170240969240519 0.323975242336358 NA
"SNORD7" 3.34288599118015 0.0590638365989495 0.621759034857709 0.0949947379734761 0.924319006509431 0.959747345753653 NA
"SNORD70" 0.599141763568197 0.192455792732829 1.46686792395813 0.131201855047396 0.8956156285292 NA NA
"SNORD71" 1.67050425239596 -1.07508872134367 1.06040857150265 -1.01384386191845 0.310657262086033 NA NA
"SNORD72" 2.23786295374339 0.677596072910906 0.713523937326724 0.949647289269055 0.342291501353494 0.519683447310414 NA
"SNORD73A" 0 NA NA NA NA NA NA
"SNORD75" 4.65140697974841 -0.0157215683634515 0.518598717208764 -0.0303154786962628 0.975815452032091 0.986555473488615 NA
"SNORD8" 2.62073843587583 -0.0862696472180792 0.681211003890408 -0.126641593757869 0.899224074901645 0.944858835177109 NA
"SNORD82" 0.532833916780139 -0.825153847126394 1.81548454483212 -0.454508879998588 0.649462602006157 NA NA
"SNORD85" 1.34807400232406 -0.83396039594283 1.06843328559234 -0.780545128262717 0.43507007541503 NA NA
"SNORD86" 0 NA NA NA NA NA NA
"SNORD88A" 4.91755356779372 -0.864603715384136 0.574224948697263 -1.5056881755933 0.132147240819013 0.270390985184474 NA
"SNORD88C" 4.16513454518839 -0.413363497712049 0.620623984086981 -0.666044993926815 0.505382341619496 0.669012352154089 NA
"SNORD9" 2.98161233577016 0.0985188804959619 0.691281157983853 0.142516368858217 0.886672150860385 0.938152326607585 NA
"SNORD90" 0.206585591757607 0.309882832418001 4.87826201756072 0.0635232038177711 0.949349882580103 NA NA
"SNORD91A" 2.52414120294388 -0.387342004185433 0.745141472139578 -0.519823441142298 0.603186639622462 0.74877795808026 NA
"SNORD91B" 5.57465130131895 -0.415949339419603 0.509471465442282 -0.816433044112706 0.414252503770869 0.588509118274202 NA
"SNORD92" 0.530786715325615 -0.00891993431832188 1.67949558588111 -0.00531107934626826 0.995762391710524 NA NA
"SNORD96B" 0.0597749607640984 0 5.86014315403566 0 1 NA NA
"SNORD98" 2.93521324943279 0.425482418579398 0.663231157118415 0.641529599465774 0.521178656228982 0.681744178337404 NA
"SNRPD2P2" 0.0242417270208448 0 5.86014315403566 0 1 NA NA
"SNTN" 6.46449657923191 -0.466608943553315 0.531019465673408 -0.878704028225384 0.379561773969713 0.556067832072209 NA
"SNX15" 0 NA NA NA NA NA NA
"SNX20" 0.237357905826782 1.30281473903693 4.11838899380001 0.31634086556618 0.751743796272264 NA NA
"SNX29P1" 0.341532895884513 -0.416959018397278 2.5738861268957 -0.161995907293755 0.87130907680791 NA NA
"SNX29P2" 0.911495786646083 -1.72740133885949 1.42587534168106 -1.21146729196042 0.22571636287702 NA NA
"SOAT2" 1.35402516226449 1.79047747078807 0.89994862878385 1.98953297279605 0.046642406104372 NA NA
"SOHLH1" 1.5482753230084 -0.160088366028227 1.1026558193976 -0.145184347837284 0.884565323609612 NA NA
"SOHLH2" 7.16979318518468 0.853384434207303 0.429543727966681 1.98672307065673 0.0469530937458402 0.127462182930836 NA
"SORCS3-AS1" 0 NA NA NA NA NA NA
"SOWAHA" 2.93433003401328 1.88148646515971 0.599238629774762 3.13979501933463 0.00169066086500408 0.0100275971855503 NA
"SOWAHB" 9.30797712699647 0.371761796901838 0.388908994664013 0.955909485258913 0.339117966413076 0.516859994964291 NA
"SOX14" 5.31961273853584 -0.0865455169892538 0.621303066954969 -0.139296780576695 0.889215633808422 0.93931032886798 NA
"SOX18" 2.19288949421558 -1.51191509202189 1.31320178606428 -1.15131970430314 0.249600733725314 0.420526801098625 NA
"SP7" 1.84942477725934 1.27813444863454 1.08052040553164 1.18288784005488 0.23685360148117 NA NA
"SP9" 1.40298590808575 -1.32802580927107 1.3156526356248 -1.00940459001961 0.312780638044873 NA NA
"SPACA1" 1.09446203129805 -0.289682238799602 1.40437782977754 -0.206270871454506 0.836579330473985 NA NA
"SPACA3" 0.166144381897387 -0.464465918118052 5.86014315403504 -0.0792584593770958 0.936827046928067 NA NA
"SPACA4" 0.0615038740463068 -0.103812656028876 5.86014315403565 -0.0177150375511534 0.985866184299451 NA NA
"SPACA5" 0.596331091714978 0.973837036496327 1.57543771253861 0.618137441262035 0.536484743453834 NA NA
"SPACA5B" 0 NA NA NA NA NA NA
"SPACA6P-AS" 4.12943185778183 0.264919006954574 0.664641995718652 0.398589027869248 0.690196047565789 0.812079822935664 NA
"SPACA7" 0 NA NA NA NA NA NA
"SPAG11A" 0 NA NA NA NA NA NA
"SPAG11B" 0.0737671195754799 0 5.86014315403566 0 1 NA NA
"SPAG5-AS1" 2.28289711654972 -0.234735122761968 0.754748134506916 -0.311011199670367 0.755792107470376 0.85731924884247 NA
"SPAG6" 8.4582795759602 0.606432273244311 0.360257053096968 1.68333213196268 0.0923108134496605 0.209262632238484 NA
"SPAG8" 7.83884941745214 0.285162832025391 0.426036122716052 0.669339562587863 0.503278895182933 0.667273445682337 NA
"SPAM1" 3.92666361135661 0.790517415974826 0.648265257982786 1.21943510968749 0.222679090878623 0.389634580210749 NA
"SPANXA1" 0 NA NA NA NA NA NA
"SPANXA2" 0 NA NA NA NA NA NA
"SPANXA2-OT1" 1.59665009139601 0.547208042635878 0.945514301004658 0.578741159234124 0.56276383927263 NA NA
"SPANXB1" 0 NA NA NA NA NA NA
"SPANXC" 0 NA NA NA NA NA NA
"SPANXD" 0.022732689749712 0 5.86014315403566 0 1 NA NA
"SPANXN1" 0.0197507330510781 0 5.86014315403566 0 1 NA NA
"SPANXN2" 0.0445587233596157 0 5.86014315403565 0 1 NA NA
"SPANXN3" 0.491555189859937 2.00473744487932 2.02318130803519 0.990883731931184 0.321742356865067 NA NA
"SPANXN4" 0.0905837579015018 0 5.86014315403565 0 1 NA NA
"SPANXN5" 0.11124747387478 -0.464482286908046 5.86014315403566 -0.079261252617724 0.936824825233946 NA NA
"SPATA13-AS1" 0 NA NA NA NA NA NA
"SPATA16" 6.11590832317651 1.96229978489921 0.502540001406381 3.90476336094166 9.43176302321919e-05 0.00101112075632805 NA
"SPATA19" 0.062732721351889 0 5.86014315403565 0 1 NA NA
"SPATA21" 1.37361092409026 0.0838142042970643 1.08213909925231 0.0774523389414307 0.938263705336395 NA NA
"SPATA22" 1.28138479829257 -0.189851619200509 1.06221892910809 -0.178731157954341 0.858148802592391 NA NA
"SPATA3" 0.0305512586515401 0 5.86014315403566 0 1 NA NA
"SPATA31A1" 2.07640349770612 -0.7160266606119 0.780337791125676 -0.917585523544869 0.358835899646067 0.535943747110863 NA
"SPATA31A3" 0.833253030174431 -3.06136677576367 1.40295233994892 -2.18208893388007 0.0291029697618447 NA NA
"SPATA31A5" 0 NA NA NA NA NA NA
"SPATA31A6" 2.30551910640215 0.322004870261285 0.720288717333757 0.447049721191286 0.654839160362017 0.787687413315013 NA
"SPATA31A7" 0 NA NA NA NA NA NA
"SPATA31C1" 4.00422061484715 -1.51874946478895 0.741611196073849 -2.04790525389764 0.0405692839716899 0.114014872301864 NA
"SPATA31D1" 0.119615297549074 1.71723376276384 5.85502165230315 0.293292470077945 0.769298608723273 NA NA
"SPATA31D3" 0 NA NA NA NA NA NA
"SPATA31D4" 0 NA NA NA NA NA NA
"SPATA31D5P" 0.0250758701581251 0 5.86014315403566 0 1 NA NA
"SPATA31E1" 5.88495542242547 0.625129656224496 0.493349475452756 1.2671132479685 0.205114799194862 0.369329095147285 NA
"SPATA32" 6.09318465258324 0.116270179833325 0.617759315674937 0.188212750310844 0.850709877802783 0.916991061991849 NA
"SPATA4" 0.716925132524301 0.451319718091895 1.51465645159019 0.297968372707928 0.765727302695567 NA NA
"SPATA42" 0.127838492018341 -0.103812654880878 5.86014315403565 -0.017715037355254 0.985866184455732 NA NA
"SPATA45" 8.77196762857189 0.543401194870726 0.401643755112579 1.3529432188443 0.176073770880251 0.33224514680386 NA
"SPATA8" 0.120064071135361 1.29442084884901 5.8575368997028 0.22098381470114 0.825105035454047 NA NA
"SPATA8-AS1" 0.0635015558324983 0 5.86014315398981 0 1 NA NA
"SPATA9" 0.484151198961248 0.703176112068545 1.98797307761795 0.353715108109569 0.723552399036215 NA NA
"SPATC1" 0.018988796093888 -0.103812657159666 5.86014315403566 -0.0177150377441162 0.985866184145514 NA NA
"SPATS1" 2.09707595551566 -0.513760677180425 0.81556125751076 -0.629947379732719 0.528729012451371 0.688386229895676 NA
"SPDEF" 4.26934252977127 0.203755362106038 0.551871460575384 0.369208007048601 0.711972688093942 0.828023482305447 NA
"SPDYA" 1.70973926361488 -0.676082598697904 0.933524128108707 -0.72422616442451 0.468926898008278 NA NA
"SPDYC" 3.72960532938395 0.292724278115025 0.637048278150963 0.459500932903639 0.6458744822784 0.781057513452949 NA
"SPDYE1" 1.44008612148833 -2.0866650975162 1.22799378785566 -1.69924727482536 0.0892726023479253 NA NA
"SPDYE2" 0 NA NA NA NA NA NA
"SPDYE2B" 0 NA NA NA NA NA NA
"SPDYE3" 0.174798939266508 -0.103812150310603 5.03979927663069 -0.0205984692271327 0.983565961587735 NA NA
"SPDYE4" 0.222261025463787 -0.825155827793245 3.61851414178928 -0.228037198546147 0.819617322005847 NA NA
"SPDYE5" 1.0980437170872 -0.596511582201772 1.09995668161945 -0.542304612690327 0.587608678504879 NA NA
"SPDYE6" 0.556304196873965 0.118255553222121 1.7473484518393 0.0676771442454094 0.946042643837656 NA NA
"SPDYE7P" 0.458875457006529 -0.00777160285972833 1.81768641428875 -0.00427554654017112 0.99658861782012 NA NA
"SPDYE8P" 0 NA NA NA NA NA NA
"SPECC1L-ADORA2A" 3.18359376652475 1.13541633403062 0.596994263192172 1.9018881822406 0.0571857744931408 0.146764115051465 NA
"SPEM1" 3.52880872554709 0.582559056489408 0.719928385208856 0.809190286781655 0.418405701126062 0.592168744531301 NA
"SPERT" 4.27913051237612 -0.778008669950755 0.683327107503056 -1.13855964648274 0.254886867565171 0.4270278150015 NA
"SPESP1" 0.125691433565682 -0.103804544196893 5.86014315403504 -0.0177136533133014 0.985867288588187 NA NA
"SPG20OS" 8.66047234656549 -0.238953324689077 0.454709719266307 -0.525507405196084 0.599230506821225 0.745628498345382 NA
"SPHAR" 0 NA NA NA NA NA NA
"SPHKAP" 1.42706295397508 -2.97148823648617 1.27320881234411 -2.3338577361991 0.0196031724097285 NA NA
"SPI1" 4.69826662224176 0.349358699752105 0.581322797698957 0.600971957636905 0.54785866404891 0.70315819662804 NA
"SPIC" 0.0665466561004071 0.61751834912485 5.86014315403566 0.10537598363951 0.916077472229199 NA NA
"SPINK13" 0.309407070700216 1.35232616224268 2.80740684528245 0.481699389069711 0.630019510134297 NA NA
"SPINK14" 0.0800815179341605 -0.103812656403852 5.86014315403566 -0.0177150376151409 0.985866184248405 NA NA
"SPINK2" 7.99936864135805 -0.407753573479523 0.420920102379022 -0.968719648158682 0.332685086586497 0.510451867633479 NA
"SPINK4" 0.0592835249134186 0 5.86014315403566 0 1 NA NA
"SPINK6" 0 NA NA NA NA NA NA
"SPINK7" 0.0298753737717914 0 5.86014315403566 0 1 NA NA
"SPINK8" 0.708154342055863 -0.0797147365753594 1.70605280675952 -0.0467246595530472 0.96273267632538 NA NA
"SPINK9" 0.134131576965983 0 5.86014315403565 0 1 NA NA
"SPINT3" 0.0366991964031178 0 5.86014315403565 0 1 NA NA
"SPINT4" 0 NA NA NA NA NA NA
"SPNS3" 1.83866746826583 -1.27552882323121 1.38146747248822 -0.923314409230211 0.355843380939233 NA NA
"SPO11" 0.018689041248177 0 5.86014315403566 0 1 NA NA
"SPP2" 0 NA NA NA NA NA NA
"SPPL2C" 0.103419066787989 0 5.86014315403504 0 1 NA NA
"SPRNP1" 0 NA NA NA NA NA NA
"SPRR1A" 0 NA NA NA NA NA NA
"SPRR1B" 0.359366201709249 1.72565207616197 2.30186162545286 0.749676721259246 0.453449431015686 NA NA
"SPRR2A" 0.563695850489245 -1.47816145302858 1.73313096440577 -0.852885029109956 0.393723064593343 NA NA
"SPRR2B" 0 NA NA NA NA NA NA
"SPRR2C" 0.456855890643484 0.256866150061366 2.054174679474 0.125045913878727 0.900487201556986 NA NA
"SPRR2D" 0.0876306658533064 0 5.86014315400082 0 1 NA NA
"SPRR2E" 0.0476221977647659 0 5.86014315403566 0 1 NA NA
"SPRR2F" 1.63123505036997 0.249781696644773 0.827504803616563 0.301849240696993 0.762766991882548 NA NA
"SPRR2G" 0.0242417270208448 0 5.86014315403566 0 1 NA NA
"SPRR3" 0.0486090281676875 -0.103795759191456 5.86014315403397 -0.0177121542022408 0.985868484518132 NA NA
"SPRR4" 0 NA NA NA NA NA NA
"SPRY3" 1.59134203403042 -1.3207982954082 1.1084254950264 -1.19159862465699 0.23341866455574 NA NA
"SPTA1" 1.73335760683799 1.53686125910162 0.995822976313159 1.54330769188671 0.122756138224045 NA NA
"SPZ1" 0.0322295063573028 0.978187980004021 5.86014315403566 0.166922198706081 0.86743126615595 NA NA
"SQRDL" 5.74710329464644 0.164829747204918 0.488635044059564 0.337326905241011 0.735870479611382 0.844251677003045 NA
"SRD5A1P1" 0 NA NA NA NA NA NA
"SRD5A2" 4.65821800967476 0.0230515462182211 0.512962630228977 0.044938061487893 0.964156678794815 0.980906238234158 NA
"SRD5A3-AS1" 1.86307918617535 -0.310419434779846 0.794784641511717 -0.390570499939976 0.69611473463503 0.817025051106207 NA
"SRGAP2-AS1" 0.114702885371409 0.978187982506265 5.86014315403566 0.166922199133075 0.867431265819972 NA NA
"SRGAP2B" 0 NA NA NA NA NA NA
"SRGAP2C" 0 NA NA NA NA NA NA
"SRGAP3-AS3" 0 NA NA NA NA NA NA
"SRGN" 2.35173429641102 -0.156461970384154 0.954524848155953 -0.163916078964757 0.869797209122949 0.928604737244182 NA
"SRL" 2.41476630280385 -0.037260214700284 0.772948599865328 -0.0482052942547226 0.961552630889725 0.980392599092662 NA
"SRMS" 11.4961391307182 0.0429045880419857 0.455742410822413 0.0941421887082264 0.924996207434886 0.960009828500901 NA
"SRPK3" 1.20209641420266 0.578261420397238 1.00818882698802 0.57356459912852 0.566262473231222 NA NA
"SRPX2" 4.86271180231238 -4.78774027464992 2.03340249433802 -2.35454627796578 0.018545334309717 0.063451762085203 NA
"SSBP3-AS1" 1.21191781955994 -1.07136295537877 1.31259435537198 -0.816217859686858 0.414375543890749 NA NA
"SSMEM1" 0.062069434552492 -0.103812656403852 5.86014315403566 -0.017715037615141 0.985866184248405 NA NA
"SSR4P1" 5.2549913465947 -0.0851184796438327 0.532108196979175 -0.159964608940546 0.872908953133264 0.929842266064254 NA
"SSSCA1-AS1" 9.23733192677665 -0.372566956206081 0.433241470839564 -0.859952200522486 0.389815391861596 0.566003316306463 NA
"SST" 3.15027248504802 0.860580216502453 0.683690824063454 1.25872717054717 0.208128893968543 0.372458511200035 NA
"SSTR4" 0.111769419473219 0 5.86014315403565 0 1 NA NA
"SSTR5" 6.05323224407536 -1.17853928485143 0.713568605758928 -1.65161313900291 0.0986134398345954 0.219496778259144 NA
"SSTR5-AS1" 0.616901846035894 0.629355546111862 1.64826616605543 0.38182883266846 0.702588330840942 NA NA
"SSX1" 3.75953686945064 0.18780501726293 0.586055581781565 0.320455982505988 0.748622693204362 0.852446278393288 NA
"SSX2" 0 NA NA NA NA NA NA
"SSX2B" 0 NA NA NA NA NA NA
"SSX3" 0.588875987596544 0.256864877148037 1.75458746551211 0.146396165592728 0.883608654114619 NA NA
"SSX4" 0 NA NA NA NA NA NA
"SSX4B" 0 NA NA NA NA NA NA
"SSX5" 0.540432360230974 -1.83254107405392 1.97368060063352 -0.928489175738821 0.35315388002545 NA NA
"SSX6" 0.346687349623953 -0.728240345723327 2.27048836257202 -0.32074172135301 0.748406127257882 NA NA
"SSX7" 0 NA NA NA NA NA NA
"SSX8" 0.0660553665105842 -0.103812656410447 5.86014315403566 -0.0177150376162663 0.985866184247507 NA NA
"SSX9" 0.049584879034023 1.69343634012918 5.85604768577082 0.28917734810185 0.772445665284504 NA NA
"ST13P4" 5.12191103264942 -2.2747603373953 0.875142887471022 -2.59930163400959 0.00934136504785429 0.0376598236554367 NA
"ST18" 2.15615037391402 -1.62367520054235 1.03720183386136 -1.56543803484961 0.117480236036591 0.248624492931191 NA
"ST20-MTHFS" 5.43912351186921 -0.0111914368838957 0.544235341868269 -0.0205635981769898 0.983593778768252 0.990997693332564 NA
"ST6GALNAC1" 0.141257743429798 -0.825135018969716 5.86014315403396 -0.140804583997528 0.888024321641126 NA NA
"ST6GALNAC2" 1.44935460269971 -2.17459774785403 1.26089500084867 -1.72464618099871 0.0845912555223029 NA NA
"ST7-AS2" 0.313427089328427 0.978212243579065 3.40555573018572 0.287240122047781 0.773928467145411 NA NA
"ST7-OT3" 3.42076840954645 -0.130812200405733 0.657574556633107 -0.198931359320703 0.842316438542902 0.91103689390188 NA
"ST7-OT4" 3.10325357272165 0.150475295505737 0.601393576314789 0.250211012275551 0.802424169501082 0.887315528100308 NA
"ST8SIA6-AS1" 0.674687930983247 0.619368316377883 1.62203490555681 0.381846478306992 0.702575241512258 NA NA
"STAB2" 4.33105677092585 -0.409551907113572 0.663967342246437 -0.616825378380678 0.537349910714747 0.694835616812334 NA
"STAP1" 0.122990591170238 0 5.86014315398361 0 1 NA NA
"STARD13-AS" 0 NA NA NA NA NA NA
"STARD6" 1.91333912587644 -0.326850608973664 0.998945179152629 -0.327195741863353 0.743519841305625 0.849428322648436 NA
"STATH" 0 NA NA NA NA NA NA
"STAU2-AS1" 0.465411422508218 0.256861425103429 1.97032979373406 0.13036468611513 0.896277904515975 NA NA
"STEAP2-AS1" 0.586156523626836 1.56617003932426 1.57423719959699 0.994875511597109 0.319796814421861 NA NA
"STEAP4" 2.04896210985708 0.433852973791967 0.836953352173708 0.518371749949 0.604198921070945 0.749645778244759 NA
"STH" 0.0665516558115875 0 5.86014315403566 0 1 NA NA
"STK4-AS1" 2.91900107368542 1.47580484175286 0.618256736877777 2.38704207123683 0.0169845474896762 0.0592886518852586 NA
"STL" 3.21591243975178 -0.249492686089124 0.715339799161591 -0.348775066592884 0.727258183382072 0.838406325188378 NA
"STMND1" 2.89211163656236 -0.110397067848678 0.677999825386355 -0.162827575635095 0.870654195790999 0.929135951349526 NA
"STOML3" 1.88753862062881 1.5027487943978 1.10011923209023 1.36598720444381 0.171942979594612 0.326298773409219 NA
"STON1-GTF2A1L" 5.93067567113353 -0.720431023090339 0.604338760223399 -1.19209799289396 0.233222823923121 0.402057751901761 NA
"STPG2" 1.98411692164284 0.223659986456575 0.84927195021925 0.263354967038337 0.792276996844117 0.880599750315776 NA
"STPG2-AS1" 0 NA NA NA NA NA NA
"STRA8" 0.337730568104056 0.978209622413622 2.28820609524666 0.427500662831761 0.669014702448697 NA NA
"STX11" 6.51144393000341 0.629360974131664 0.439804221843443 1.43100257540433 0.152429477027404 0.299431590999555 NA
"STX19" 0.39453775643272 1.57532966723964 2.01580743065315 0.781488173564875 0.434515429760052 NA NA
"STXBP5-AS1" 5.81884836772249 -0.0935476985080416 0.527656750211368 -0.177288925936356 0.859281448834298 0.922767616052783 NA
"SUCNR1" 0.429304766510065 0 2.91647479672887 0 1 NA NA
"SULT1A3" 0 NA NA NA NA NA NA
"SULT1A4" 0 NA NA NA NA NA NA
"SULT1B1" 0.0250758701581251 0 5.86014315403566 0 1 NA NA
"SULT1C2P1" 0.734319632638412 -0.579661619452793 1.46340999413202 -0.39610336254168 0.692028777811019 NA NA
"SULT1C3" 0 NA NA NA NA NA NA
"SULT1E1" 2.05918806720716 0.153581438170222 0.895045627709715 0.171590624450302 0.863759378733332 0.924941695813857 NA
"SULT2A1" 1.12319533113812 1.56649539162755 1.07749456292742 1.45383136539602 0.145993065229123 NA NA
"SULT6B1" 1.61308461250494 -0.697093414473339 1.08135869865852 -0.644645865741052 0.519156704853233 NA NA
"SUMO1P1" 0.336118917584055 0.905414721427485 2.99324332575965 0.302486173989113 0.76228147168012 NA NA
"SUMO1P3" 4.29767850665639 -3.2974002622964 1.10649765235832 -2.98003367225275 0.00288216699753859 0.0151434108322049 NA
"SUMO4" 2.016760099749 -0.828815269666505 0.902665701442011 -0.918186287949648 0.358521346128338 0.535739246865268 NA
"SUN3" 1.46155671482852 0.562979054140463 1.04463817006123 0.538922538229162 0.589940304924408 NA NA
"SUN5" 0.0420028516982121 -0.103812656781759 5.86014315403566 -0.0177150376796286 0.985866184196959 NA NA
"SUPT20HL1" 0.0247393575769351 0 5.86014315403566 0 1 NA NA
"SUPT20HL2" 0.0184888725645659 0 5.86014315403566 0 1 NA NA
"SV2C" 6.16424831092814 -1.06441759704451 0.496794793604016 -2.14256995191648 0.0321476461038024 0.0967637731028622 NA
"SVILP1" 0.136177630451855 0.978187981442734 5.86014315403566 0.166922198951589 0.867431265962773 NA NA
"SVOP" 10.2006378990006 -0.37804621628767 0.444126610469243 -0.851212711366798 0.394651202928888 0.570651186398432 NA
"SYCE1" 0.0240745068936018 0.978187980004021 5.86014315403566 0.166922198706081 0.86743126615595 NA NA
"SYCE3" 7.74960533748781 -0.222332050290795 0.449946568347995 -0.494129894371903 0.621214446671186 0.763018472700892 NA
"SYCN" 0.0211066995266347 0 5.86014315403566 0 1 NA NA
"SYCP3" 5.20160351467682 0.65118445041488 0.450835662479552 1.44439427625008 0.148628099860114 0.293974652428529 NA
"SYNE1-AS1" 0 NA NA NA NA NA NA
"SYNE3" 1.70441082487498 -0.698214896346393 1.20082034772292 -0.581448255495 0.560938382795913 NA NA
"SYNGR4" 3.71782500499646 0.223318287417167 0.632768059838257 0.352922818946091 0.724146303166822 0.83621793282072 NA
"SYNJ2-IT1" 0.157702041737939 1.53274760846262 5.83217595592513 0.262808876146036 0.792697893789482 NA NA
"SYNJ2BP-COX16" 3.90009871770233 0.554127396560317 0.563554944550853 0.983271288661926 0.325473936954324 0.503012756266586 NA
"SYNPO2L" 5.61525746176677 -0.103040633992917 0.561290305429289 -0.183578146631464 0.854344408201045 0.919812970657194 NA
"SYP-AS1" 0.362393732273537 1.04308040313665 2.73273581599857 0.38169822235652 0.702685218787748 NA NA
"SYT14L" 0.0437281536708231 -0.103812656781759 5.86014315403566 -0.0177150376796286 0.985866184196959 NA NA
"SYT8" 0.992272803219133 0.568581691241686 1.21783221884015 0.466880151835034 0.640585626501829 NA NA
"TAAR1" 0 NA NA NA NA NA NA
"TAAR2" 0 NA NA NA NA NA NA
"TAAR3" 0 NA NA NA NA NA NA
"TAAR5" 0 NA NA NA NA NA NA
"TAAR6" 0.341008948092995 -0.103812596677406 2.51682283086293 -0.0412474789263622 0.967098603147072 NA NA
"TAAR8" 0.0708883898474953 -0.103795758467495 5.86014315403396 -0.0177121540787011 0.985868484616687 NA NA
"TAAR9" 0.310743392808128 -0.748216454263223 2.54077380540814 -0.294483693381368 0.768388322086658 NA NA
"TAC4" 2.2607480055897 -0.153029194735163 1.05403851891988 -0.145183683507107 0.884565848111343 0.937068701556073 NA
"TACR2" 1.60055175247719 2.43085562129072 0.969976772560394 2.50609673350644 0.0122072217870332 NA NA
"TAF1L" 1.09815215764129 -0.768283412499525 1.12507685605526 -0.682871937472145 0.494687767838788 NA NA
"TAGAP" 0.440113193496226 0.8628089964754 2.01202931421199 0.428825261332396 0.668050393720588 NA NA
"TAPT1-AS1" 7.00851832131969 0.486708985052795 0.492763363666364 0.987713415687963 0.323293022295174 0.500539915422098 NA
"TARM1" 0.0860767309001268 -0.103812656025946 5.86014315403566 -0.0177150375506533 0.98586618429985 NA NA
"TARP" 2.1650586497221 -0.559881239119472 0.82348651812259 -0.679891202585692 0.496573352434843 0.661269511050182 NA
"TAS1R1" 2.04182098702182 0.165703779092547 0.826434017482063 0.200504547958232 0.841086001461653 0.910567131536788 NA
"TAS1R2" 0.10827770618398 0.978187981137741 5.86014315403566 0.166922198899544 0.867431266003724 NA NA
"TAS1R3" 3.22258962547675 0.463532990003127 0.686715442689255 0.67500009638327 0.499675703707952 0.664093032828376 NA
"TAS2R1" 1.11338232969208 -0.926932941471268 1.31254681846134 -0.706209430729401 0.48005790645773 NA NA
"TAS2R10" 4.91972247386249 -0.0420761659572437 0.592247436656025 -0.0710449102064773 0.943362012592636 0.969231759488806 NA
"TAS2R13" 1.47385836670063 -0.0145121432047647 0.915547968961213 -0.0158507731945823 0.987353442361773 NA NA
"TAS2R16" 0 NA NA NA NA NA NA
"TAS2R30" 1.30438516485662 1.24834742749754 1.11442721015978 1.12016955088395 0.262641516821246 NA NA
"TAS2R38" 0.826963239816363 -1.97303887833702 1.56392243873622 -1.26159637426227 0.207094061504809 NA NA
"TAS2R39" 0 NA NA NA NA NA NA
"TAS2R40" 0 NA NA NA NA NA NA
"TAS2R41" 0.197713654024594 -0.4644833407658 4.22089065866419 -0.110043916871516 0.912374545761361 NA NA
"TAS2R42" 0.0609989700389196 0 5.86014315403565 0 1 NA NA
"TAS2R43" 4.11140047394583 0.596203719181698 0.518589110841402 1.14966494035011 0.250281899730669 0.421272556741344 NA
"TAS2R46" 1.8132086448941 1.07071199113821 0.80702819080108 1.32673431156772 0.184596586615296 NA NA
"TAS2R50" 1.84228334030454 0.0161917012674698 0.935337583411232 0.0173110773635522 0.986188448469969 NA NA
"TAS2R60" 0.894830599765878 -1.6936271400027 1.38377570407126 -1.22391738416842 0.220983394926642 NA NA
"TAS2R7" 0.104182854959947 1.30163622330586 5.85732773862209 0.222223560195056 0.824139854230619 NA NA
"TAS2R8" 0.0406407130722989 0 5.86014315403566 0 1 NA NA
"TAS2R9" 0 NA NA NA NA NA NA
"TAT" 6.61410882945818 0.247830669036818 0.463703026044292 0.534459891605593 0.593023391807557 0.740399565209711 NA
"TBATA" 0.0463129878880966 -0.103812656781759 5.86014315403566 -0.0177150376796286 0.985866184196959 NA NA
"TBC1D21" 0.0197507330510781 0 5.86014315403566 0 1 NA NA
"TBC1D28" 6.67404351285525 -0.142431496129104 0.616482714462804 -0.231038912831834 0.817284571639378 0.896440220941357 NA
"TBC1D29" 4.525365407991 -0.589198554082636 0.569453612090511 -1.03467348625578 0.300821422261836 0.477305081740481 NA
"TBC1D3" 0 NA NA NA NA NA NA
"TBC1D3B" 0.0751620765083705 -0.464482288038836 5.86014315403566 -0.0792612528106869 0.936824825080467 NA NA
"TBC1D3C" 1.97825502590016 -2.23517016179027 1.05085108743217 -2.12700941981425 0.0334193005282799 0.0993846610287188 NA
"TBC1D3F" 0.0722116238722608 -0.103812656403852 5.86014315403566 -0.017715037615141 0.985866184248405 NA NA
"TBC1D3H" 0 NA NA NA NA NA NA
"TBC1D3P1-DHX40P1" 4.68224802524192 0.151616249638913 0.544539943861044 0.278429987273077 0.780682302712424 0.87313661867076 NA
"TBC1D3P2" 0.282782729048705 -1.20160593433744 2.31965946401644 -0.518009627265241 0.60445155231909 NA NA
"TBC1D3P5" 0.114342588540942 -0.464482287294778 5.86014315403566 -0.0792612526837176 0.936824825181456 NA NA
"TBPL2" 0.981265589253201 1.74486209442222 1.27415459378322 1.36942730727939 0.170865743194509 NA NA
"TBR1" 2.38995703293631 -3.37780427513128 1.32321621980347 -2.55272284648459 0.0106884510121734 0.0417119278663554 NA
"TBX1" 2.74312875077976 -0.105908706660169 0.983365124541491 -0.107700287530077 0.914233441425268 0.953672650318551 NA
"TBX10" 1.45697733243267 1.81346371008931 1.03176701761955 1.75762907625527 0.0788106426718808 NA NA
"TBX15" 5.11978429061387 0.984435934194578 0.4336807302508 2.26995544308661 0.0232102866230596 0.0754198862867457 NA
"TBX18" 3.00787525320159 0.397792486255286 0.614331150238823 0.647521269433665 0.517294633427657 0.67913809702274 NA
"TBX2" 1.78396947931401 -2.45142054805257 1.59365807035752 -1.53823495368905 0.123991177455837 NA NA
"TBX20" 4.28090754129856 0.303206318135483 0.707685598507476 0.428447772252186 0.668325150330914 0.797022006088588 NA
"TBX21" 1.17653859797606 -0.490009172783104 1.07741463749198 -0.454800924111961 0.649252465369768 NA NA
"TBX4" 8.12006410684376 -1.15836416626455 1.78794835681155 -0.647873391785353 0.517066841768963 0.679016079002261 NA
"TBX5" 1.17775058667355 0.675933956748241 1.20167882367611 0.562491360778465 0.573781288124818 NA NA
"TBX5-AS1" 0.933952187378338 0.59910054826802 1.47008376415655 0.407528171438413 0.683620107600588 NA NA
"TBXA2R" 9.47641454126247 0.643016216024733 0.385451154693497 1.66821712218257 0.0952726331260008 0.214274617082788 NA
"TCAM1P" 9.71819012193995 1.09020004248 0.368834483830418 2.9557974925719 0.00311861778912512 0.0160785370797368 NA
"TCEB3B" 0.0369409765422192 0 5.86014315403566 0 1 NA NA
"TCEB3C" 0 NA NA NA NA NA NA
"TCEB3CL" 0 NA NA NA NA NA NA
"TCEB3CL2" 0 NA NA NA NA NA NA
"TCERG1L" 28.357254178363 0.519250849822634 1.0639485507833 0.488041315005647 0.625520577239934 0.765954232776523 NA
"TCF21" 4.12633094514478 -0.511365848781994 0.576496237837513 -0.887023739652093 0.375066119474772 0.551535551602103 NA
"TCF23" 0 NA NA NA NA NA NA
"TCHHL1" 0.0322295063573028 0.978187980004021 5.86014315403566 0.166922198706081 0.86743126615595 NA NA
"TCL6" 0.545257637358053 -0.103810071222634 1.84806917234085 -0.0561721783882926 0.955204644587678 NA NA
"TCN1" 0.0519372954130219 -0.103812656781759 5.86014315403566 -0.0177150376796286 0.985866184196959 NA NA
"TCP10" 0.245666571919018 -0.82515637062278 3.18469393834906 -0.259100681759874 0.795557558788837 NA NA
"TCP10L2" 1.18164804173091 -0.452675725178662 1.08745299629295 -0.41627153239892 0.677211321202675 NA NA
"TCP11" 3.54548438123538 -2.09087988778144 0.834137910589995 -2.50663572682189 0.0121886252377611 0.0461240824555679 NA
"TCP11X2" 0.14934858707605 -1.20584778189693 5.85711732781405 -0.205877347918342 0.836886720151408 NA NA
"TCTE1" 8.8152358555315 0.0195376917228321 0.450834390289609 0.0433367377104516 0.965433106261131 0.981141302100689 NA
"TCTEX1D4" 0.399368551696202 0.598398582330919 1.63711175841065 0.365520911603408 0.714722599898894 NA NA
"TDO2" 3.50260233835271 1.37289007499047 0.54757895319995 2.50720022558858 0.0121691756077635 0.046079389369761 NA
"TDRD10" 4.10254730073885 0.0935708412653068 0.596575062405084 0.156846719150608 0.875365651936654 0.931170516157959 NA
"TDRD12" 13.3490141317423 0.78307943623689 0.433475068038064 1.80651551606222 0.0708378527354608 0.172434999071953 NA
"TDRD6" 6.78258846957508 -0.195444174535066 0.412839200012587 -0.473414769065309 0.635917295048964 0.774033723764449 NA
"TDRD9" 1.72437623864258 0.51059808052376 0.964498316469585 0.529392402044551 0.596533267798526 NA NA
"TECRL" 1.93073155807004 -2.02032485398884 2.91185746261228 -0.693826837312417 0.487790810100537 0.654244181706145 NA
"TECTB" 0.128268703649771 -0.464465917854321 5.86014315403504 -0.0792584593320915 0.936827046963862 NA NA
"TEDDM1" 0.333512949374922 0.895503100454252 3.4258027552193 0.261399492159883 0.79378444862387 NA NA
"TEKT1" 0.0967905753777266 -0.103812655555158 5.86014315403566 -0.0177150374703162 0.98586618436394 NA NA
"TEKT4" 1.33635918458657 -0.503129822879276 1.00856861935526 -0.498855321515859 0.617881311182644 NA NA
"TEKT4P2" 0.29821811268994 0 4.44715382602238 0 1 NA NA
"TEKT5" 4.60959044783906 0.330616563652511 0.580736815938653 0.569305328297691 0.56914895147591 0.720433647587302 NA
"TEN1" 0 NA NA NA NA NA NA
"TEPP" 7.16991633873614 -1.53689821502114 0.631554084833353 -2.43351797087447 0.0149528931403796 0.0538375555647253 NA
"TESPA1" 2.23100614257485 0.468794357390197 0.845840173472685 0.554235152328499 0.579417923857446 0.729350775606869 NA
"TEX11" 11.2534251059597 0.739690294388757 0.372992404236867 1.98312428346133 0.0473535487493794 0.128308446199212 NA
"TEX12" 3.89207124404529 0.371913573979874 0.51681539072129 0.719625577444231 0.471755559541411 0.640763236918214 NA
"TEX13A" 0.635456270261717 0.00434118425700912 1.3461453013361 0.00322490020408668 0.997426906377051 NA NA
"TEX26" 0.335002446639546 -0.464481524684416 2.31314881901276 -0.200800536855494 0.840854543129451 NA NA
"TEX26-AS1" 2.82404606014239 0.0629216517487966 0.697084998295213 0.0902639590619184 0.928077459704374 0.961475409710159 NA
"TEX28" 0.0426471349375322 -0.103812656781759 5.86014315403566 -0.0177150376796286 0.985866184196959 NA NA
"TEX29" 3.56418515839098 -0.048236291383753 0.578044381712423 -0.0834473838165433 0.933495813027426 0.963945360348269 NA
"TEX33" 0.0234833531129172 0 5.86014315403566 0 1 NA NA
"TEX35" 0.817574976299169 -0.49832172787203 1.52363846191148 -0.327060349505 0.743622240535195 NA NA
"TEX36" 0.0191558760771657 -0.103812657159666 5.86014315403566 -0.0177150377441162 0.985866184145514 NA NA
"TEX36-AS1" 0.0458941736368732 0 5.86014315403505 0 1 NA NA
"TEX37" 14.7236148992366 0.284356878997545 0.36767453114206 0.773392919314492 0.439289879170269 0.611100303635744 NA
"TEX38" 0.349396309437905 0.256863284245155 1.98559431296985 0.129363426641248 0.897070085776644 NA NA
"TEX40" 9.10141127932307 0.80217145848164 0.392406842976459 2.04423412292472 0.0409304236891182 0.114709144661342 NA
"TEX43" 0.606919390399393 1.60965193445586 1.51084064446365 1.06540153017083 0.286694264634056 NA NA
"TFAMP1" 2.23807553635979 0.563321506396356 0.770338745952346 0.731264666818673 0.464617507844216 0.633731696837938 NA
"TFAP2A" 13.5816409228381 -0.169343663972642 0.543436271875787 -0.311616417115692 0.755332056035978 0.857044951568708 NA
"TFAP2A-AS1" 0.0846443723208243 -0.103796287083364 5.86014315403504 -0.0177122442839805 0.985868412654577 NA NA
"TFAP2B" 1.11317158406056 -2.04675977773719 2.11191795857124 -0.969147390139086 0.33247165577144 NA NA
"TFAP2D" 0.204181116507141 1.08110517548397 5.70740591129068 0.18942146262022 0.849762504222456 NA NA
"TFAP2E" 8.26395036828677 0.701455722560422 0.365299367435659 1.92022156371232 0.0548299189553818 0.142557789283993 NA
"TFDP3" 0.49008546404189 1.4609866615737 2.48671295596111 0.587517211454358 0.556856394511747 NA NA
"TFEC" 2.88604143691786 0.35452882719961 0.730862362476457 0.485082890297324 0.627617548324099 0.76738967259952 NA
"TFF1" 0.0606839687565578 0 5.86014315400174 0 1 NA NA
"TFF2" 0.306205464586956 2.1683057804647 3.90462536504614 0.55531723987535 0.578677688883691 NA NA
"TFF3" 7.26241037445898 0.434434017613559 0.429709717007483 1.01099416750214 0.312019221340501 0.488589264518873 NA
"TG" 1.20378749356774 -1.10227487303786 1.25642260322704 -0.87731219591779 0.380317089717933 NA NA
"TGFA-IT1" 0 NA NA NA NA NA NA
"TGIF2-C20orf24" 8.11876364542407 0.0136822899665988 0.441985051949648 0.0309564540842379 0.975304267620458 0.986479572235191 NA
"TGIF2LX" 0 NA NA NA NA NA NA
"TGIF2LY" 0.0687320195940817 -0.103812656403852 5.86014315403566 -0.0177150376151409 0.985866184248405 NA NA
"TGM3" 8.87704208293353 0.53498910416099 0.37960796360415 1.40932002343046 0.158740560620427 0.30854663641109 NA
"TGM4" 1.32123643254147 -0.854063432179462 0.989291892535933 -0.863307825145692 0.387968242958432 NA NA
"TGM5" 0.266782177467198 0 4.03594514424369 0 1 NA NA
"TGM6" 0.277047241654912 0 3.53001532727941 0 1 NA NA
"TGM7" 0.984655508862416 -0.955828635102076 1.50823434743346 -0.633740132445991 0.526250429301843 NA NA
"TH" 2.16665800969376 -0.253923290536236 0.894064092803447 -0.284010165020752 0.776402590714075 0.870171019544278 NA
"THEG" 0.452895875354216 0 3.29895950091088 0 1 NA NA
"THEG5" 0 NA NA NA NA NA NA
"THEGL" 0.932786033193675 0.250835467605148 0.988691550343806 0.253704471852645 0.799723879034915 NA NA
"THEM5" 0.14184976418049 0 5.86014315399995 0 1 NA NA
"THEMIS" 0.904023636569231 2.24546181598744 1.37385660627521 1.63442225755664 0.102170217875083 NA NA
"THOC7-AS1" 0.0695535915685769 0 5.86014315403566 0 1 NA NA
"THRB-AS1" 1.21520030162697 0.663368125798847 1.16724583073002 0.568319122102979 0.569818296997376 NA NA
"THRIL" 1.99039049625539 0.84781643037585 0.782046819820821 1.08409932613766 0.278320761603395 0.453084967791924 NA
"THRSP" 0.509961115512656 1.32031352062196 1.68628962262547 0.782969605521437 0.433644960860677 NA NA
"TICAM2" 0.263349950370516 0.256863638195958 3.14722881241131 0.0816158129917338 0.934952226297791 NA NA
"TIFAB" 0 NA NA NA NA NA NA
"TIGIT" 1.8224064931461 -0.628410210257425 1.00496457394156 -0.625305833212356 0.531770352236815 NA NA
"TIMD4" 0.57310469324636 -0.825155977496577 1.8468734810057 -0.446785329901019 0.655030064455511 NA NA
"TINAG" 0.0305512586515401 0 5.86014315403566 0 1 NA NA
"TIPARP-AS1" 11.5515265847228 0.682191793373561 0.322971335247945 2.11223634707347 0.0346661824080817 0.102036310484165 NA
"TISP43" 0 NA NA NA NA NA NA
"TKTL1" 2.33742779644657 -1.91070970672615 0.984749850781578 -1.94029956461497 0.0523432942693435 0.137940894251746 NA
"TKTL2" 0.458305226772357 0.185972497484257 2.51555023750086 0.0739291526409809 0.941066758861847 NA NA
"TLR1" 0.388575366563742 1.62569984324332 1.97264723871344 0.824120912922881 0.409870858492184 NA NA
"TLR10" 1.99028289068286 0.254985720921966 0.758316872521599 0.336252205590616 0.736680688019798 0.844715898570418 NA
"TLR4" 9.4430964386186 -0.384227681971104 0.70899483230668 -0.541932979569171 0.587864676441124 0.736652529941042 NA
"TLR6" 7.4833713293698 0.356665477072967 0.42577396338999 0.837687382838574 0.402206301436207 0.578333351671799 NA
"TLR7" 1.63281039618391 -0.45884491645905 0.953527786295991 -0.481207703701481 0.630368886201116 NA NA
"TLR8" 0 NA NA NA NA NA NA
"TLR8-AS1" 3.85178880449309 1.61791078499364 0.598631831805204 2.70268084494396 0.006878275580031 0.02966379287327 NA
"TLR9" 6.25978206420261 -0.281043903341562 0.543622108623388 -0.516983946906149 0.605167365053966 0.750435732064454 NA
"TLX1" 0.040463058463918 0 5.86014315403504 0 1 NA NA
"TLX1NB" 0.0223242237389553 -0.103812657159666 5.86014315403566 -0.0177150377441162 0.985866184145514 NA NA
"TLX2" 3.75612678772825 0.883787625511355 0.586015342539133 1.50813052382214 0.131521124408286 0.269526277343546 NA
"TLX3" 0.475275175077077 1.14207402893012 1.7297629502395 0.660248867494815 0.509094137317548 NA NA
"TM4SF1-AS1" 0.0796164980404242 0.978204878869215 5.86014315403396 0.166925082401075 0.867428997132927 NA NA
"TM4SF19" 0.0184888725645659 0 5.86014315403566 0 1 NA NA
"TM4SF19-TCTEX1D2" 0.270217068110447 -1.1457534102546 2.51767991128988 -0.455083033040365 0.649049503970398 NA NA
"TM4SF20" 0.967410192797529 1.98216743843587 1.15390692576675 1.71778797247339 0.0858352961350718 NA NA
"TM4SF4" 0.0908177968787844 0.978187981131146 5.86014315403565 0.166922198898419 0.86743126600461 NA NA
"TM4SF5" 0 NA NA NA NA NA NA
"TMC2" 0.861307774198064 -1.28634808155418 1.46689691267801 -0.87691784639848 0.380531262029783 NA NA
"TMC3" 0.893455755622219 -0.267653222394393 1.38803073639204 -0.19282946362565 0.84709252787496 NA NA
"TMCO2" 0 NA NA NA NA NA NA
"TMCO5A" 0.0194253706914369 0 5.86014315403566 0 1 NA NA
"TMCO5B" 0.162269335408455 0.617544007640679 5.10230450242951 0.12103237024498 0.903665395907952 NA NA
"TMED10P1" 0.834962918377594 -0.348232456306849 1.57521121786205 -0.221070325273258 0.825037675627716 NA NA
"TMED11P" 0 NA NA NA NA NA NA
"TMED6" 4.29093614500905 -0.733002892483051 0.66679120243243 -1.0992989856631 0.27163767465973 0.445895805573519 NA
"TMED7-TICAM2" 10.6976152141466 -0.262103633139913 0.394642685702569 -0.664154291047605 0.506591565159042 0.669994981333194 NA
"TMEM105" 0.350666749357718 0.617538857764615 2.78058744040158 0.222089350182575 0.824244328177875 NA NA
"TMEM108-AS1" 0.0688901744987553 -0.464482288038836 5.86014315403566 -0.0792612528106869 0.936824825080467 NA NA
"TMEM110-MUSTN1" 2.3240856538164 -0.546288200459921 0.849471186316688 -0.643092089831358 0.520164346903256 0.681106658578967 NA
"TMEM121" 3.84194290665116 -1.39913980669328 0.684063574139128 -2.04533593014956 0.0408217507353041 0.114475499969946 NA
"TMEM140" 1.31717504063986 0.867750225555272 1.03485722869639 0.838521683467753 0.401737774854239 NA NA
"TMEM14E" 0.131852355123 0.978187982131287 5.86014315403566 0.166922199069087 0.86743126587032 NA NA
"TMEM150B" 2.16084553838105 -0.216563269860435 0.803798371971371 -0.269424867494194 0.787602751936052 0.877421919572149 NA
"TMEM156" 0.25481016619839 -0.103808395651818 3.5898493781665 -0.0289172008951635 0.976930627027857 NA NA
"TMEM171" 14.0348243337798 0.753994761571811 0.334573152443681 2.2536021078342 0.0242212106186329 0.0779212493075165 NA
"TMEM174" 0 NA NA NA NA NA NA
"TMEM176A" 6.65309468042022 -0.210675841044498 0.45717545238253 -0.460820544818362 0.644927360569209 0.780540646273155 NA
"TMEM183B" 0 NA NA NA NA NA NA
"TMEM189-UBE2V1" 1.82977755965934 0.0910363720878076 0.981652537917613 0.0927378767653611 0.926111805350641 NA NA
"TMEM196" 1.7280937151969 -1.41596919373116 1.01481560767851 -1.39529702048072 0.162926290195608 NA NA
"TMEM202" 0 NA NA NA NA NA NA
"TMEM204" 0.763924062175632 -1.38720076350516 2.79221130991614 -0.496810810334703 0.619322471212092 NA NA
"TMEM207" 0 NA NA NA NA NA NA
"TMEM210" 0.263464631820819 -0.464470178177989 4.06382138043244 -0.114293945204984 0.909004782074616 NA NA
"TMEM211" 0.239032927868869 1.34814469527785 3.59720277364739 0.374775841149176 0.707827182881135 NA NA
"TMEM213" 6.76920862947853 0.107142322883337 0.510471528099473 0.209888930107889 0.833754362292411 0.906422749887845 NA
"TMEM225" 0 NA NA NA NA NA NA
"TMEM229A" 8.40052884445705 0.29982672862498 0.414775493899509 0.722865099396691 0.469762767299626 0.63858376179793 NA
"TMEM233" 2.18884353596724 -1.02436888137956 1.1162797821931 -0.917663203903088 0.358795217316048 0.535927218534973 NA
"TMEM235" 1.61975332783332 -0.319357105019368 0.906773460347069 -0.352190617596079 0.724695312835316 NA NA
"TMEM236" 1.34781155901914 -0.162710523468881 0.968376932718743 -0.16802395634525 0.866564432566754 NA NA
"TMEM238" 6.85932176210143 -2.59781451475831 0.846262725244408 -3.06974942563852 0.0021423843148053 0.0120249958314878 NA
"TMEM239" 0 NA NA NA NA NA NA
"TMEM244" 0.0292046056633099 -0.103812657159666 5.86014315403566 -0.0177150377441162 0.985866184145514 NA NA
"TMEM247" 0 NA NA NA NA NA NA
"TMEM252" 0 NA NA NA NA NA NA
"TMEM256-PLSCR3" 2.48623121250799 -1.18919236199119 0.921255442769222 -1.29083889959615 0.196759545970169 0.358241346601889 NA
"TMEM257" 0.478314182675234 -0.463322460008583 1.86012532267639 -0.249081314232067 0.803297883117468 NA NA
"TMEM262" 0.343123605035991 -0.960769345264394 2.76420265405958 -0.347575581643185 0.728158947210437 NA NA
"TMEM30C" 0.0433703800800204 0.978187980731193 5.86014315403565 0.166922198830169 0.867431266058312 NA NA
"TMEM31" 5.79802130012251 -0.377084380989995 0.594237839043218 -0.634568107606776 0.525710133883385 0.685431878437901 NA
"TMEM40" 2.86507843123069 0.374367552446634 0.668032108369115 0.560403531142519 0.575204223609308 0.725661993198135 NA
"TMEM45B" 9.35119289077456 0.0487471621304109 0.422010784531 0.115511650216678 0.908039586751592 0.950369251697906 NA
"TMEM52B" 0.691052764425255 -0.606641315630454 1.63944271058201 -0.370028981015806 0.71136089685722 NA NA
"TMEM61" 3.82787828106667 -0.577500271088463 0.862070642889226 -0.66989901100561 0.502922170254727 0.667248405122191 NA
"TMEM71" 1.03504949321698 0.900725073246991 1.17883443542173 0.76408106701155 0.444818934182677 NA NA
"TMEM72" 0.188072234987012 -0.103778754138777 5.83166523984102 -0.0177957324144357 0.985801809261954 NA NA
"TMEM72-AS1" 1.59202505138052 -0.024032807063059 0.929152312718619 -0.0258653040347509 0.97936477415152 NA NA
"TMEM75" 0.0192958731864186 0 5.86014315403565 0 1 NA NA
"TMEM89" 4.14446830741903 -0.713492339978158 0.700972789120549 -1.01786025228357 0.308744373309303 0.484943857252421 NA
"TMEM8C" 0.322819746726089 0 3.46949283048699 0 1 NA NA
"TMEM95" 0.0742794123223632 -0.103812656403852 5.86014315403566 -0.017715037615141 0.985866184248405 NA NA
"TMIE" 4.70071144599037 -0.0831466361465557 0.538574101132469 -0.154382908446065 0.877307829179057 0.932263172264371 NA
"TMIGD1" 0 NA NA NA NA NA NA
"TMIGD2" 13.5166506475575 0.401593492167604 0.337910685889639 1.18846046880791 0.234652045304583 0.403675578651177 NA
"TMLHE-AS1" 0 NA NA NA NA NA NA
"TMPRSS11A" 0.149322398153574 0.978204882593318 5.86014315403396 0.166925083036572 0.867428996632889 NA NA
"TMPRSS11B" 3.26219386036018 0.646110362034893 0.719203928453918 0.898368788702037 0.368988970363492 0.545658609765281 NA
"TMPRSS11BNL" 0.676261289747872 -1.84777109643891 1.56500432398143 -1.1806811445339 0.237729414720293 NA NA
"TMPRSS11D" 0.55292779760995 0.313540463334596 1.78322432478378 0.175827829946529 0.860429205099522 NA NA
"TMPRSS11F" 5.39459289744693 -0.00564842614760089 0.564201299607685 -0.0100113667790707 0.992012218447183 0.995680593150986 NA
"TMPRSS11GP" 0 NA NA NA NA NA NA
"TMPRSS12" 0.317481566597721 0.985875766640584 2.74239213015711 0.359494820525212 0.719224951829273 NA NA
"TMPRSS15" 0.429937755423811 -1.33106355651181 2.56057893758128 -0.519829143704953 0.60318266466271 NA NA
"TMPRSS4" 8.16401045761829 0.604000539500472 0.460643908242323 1.31120921973147 0.189787088317758 0.350143422486561 NA
"TMPRSS4-AS1" 0 NA NA NA NA NA NA
"TMPRSS6" 1.72965902866312 0.196928185657572 0.774163258110631 0.254375525568316 0.799205456996629 NA NA
"TMPRSS7" 0.658412111026894 0.611762315792934 1.40030132810333 0.436879051326439 0.662199065136731 NA NA
"TMX2-CTNND1" 4.48292417085005 -0.126509494818229 0.58721575817336 -0.215439543400128 0.829424642583115 0.903791674124408 NA
"TNF" 0.222436869634922 -0.103802887591675 3.21417463113027 -0.0322953477966979 0.9742365191917 NA NA
"TNFAIP8L2" 0.502060201426327 1.14478894632423 1.72034895005349 0.665439965705 0.505769129804924 NA NA
"TNFAIP8L2-SCNM1" 0.105004552487474 0.617518349502757 5.86014315403566 0.105375983703998 0.91607747217803 NA NA
"TNFRSF13B" 0.402583168069765 -0.103811791345745 1.90336070117371 -0.0545413127851853 0.95650389471246 NA NA
"TNFRSF14" 3.41556528762202 -0.340890886306209 0.691302627187484 -0.493113830180423 0.621932159227931 0.76363715248939 NA
"TNFRSF17" 0.0709822682165251 -0.103812656403853 5.86014315403566 -0.017715037615141 0.985866184248405 NA NA
"TNFRSF18" 5.98038403600956 -1.00062010366569 0.572753375729288 -1.74703484268705 0.0806312944064472 0.189130133468036 NA
"TNFRSF4" 2.32806257305966 -0.0952427163546564 0.685709676519921 -0.138896561644029 0.889531888042358 0.93931032886798 NA
"TNFRSF9" 2.46306747385936 1.097551303686 0.740412855500266 1.48235041508624 0.138247080267943 0.279521694360749 NA
"TNFSF10" 2.60786252030305 -1.31188258909103 0.787226052254479 -1.66646236533207 0.0956213580906999 0.214725131745955 NA
"TNFSF12-TNFSF13" 0.0720002870768141 0 5.86014315403565 0 1 NA NA
"TNFSF13B" 2.65324583266265 -0.0513832347013732 0.692127454810194 -0.0742395556544774 0.940819771814765 0.967917799592777 NA
"TNFSF14" 2.59048661000867 0.959939892653189 0.756315161907828 1.26923264401009 0.20435810145129 0.368296405125242 NA
"TNFSF15" 8.28538478930506 0.165843884537454 0.4408248720307 0.376212630139218 0.706758826506844 0.824512074599554 NA
"TNFSF18" 0.274164178944016 -0.464473208666378 4.56553128554882 -0.101734755413147 0.918967214426677 NA NA
"TNFSF8" 0.08781722877968 0.978204350011914 5.86014315403504 0.166924992154563 0.867429068142991 NA NA
"TNIP3" 1.9649509871187 -0.500281146380382 0.880647747705349 -0.568083149799605 0.56997850881821 0.721214400243977 NA
"TNNI1" 6.54037943830062 0.925541783932114 0.461597137636493 2.00508562221843 0.0449538942795366 0.123442438677161 NA
"TNNI2" 0.677503900759745 -1.50952027694946 1.4771798479598 -1.02189335918326 0.306831375879499 NA NA
"TNNI3K" 0 NA NA NA NA NA NA
"TNNT3" 0.512572398475989 -0.484759187053173 1.75140481928743 -0.276783061068885 0.781946688544337 NA NA
"TNP1" 0.018988796093888 -0.103812657159666 5.86014315403566 -0.0177150377441162 0.985866184145514 NA NA
"TNP2" 0.0298753737717914 0 5.86014315403566 0 1 NA NA
"TNR" 1.60638498587127 0.115501641905886 0.882188853219668 0.130926208695958 0.895833681596851 NA NA
"TNRC18P1" 0.386013821158015 -1.19112770990772 1.92956073994885 -0.617305112633713 0.537033495224059 NA NA
"TNXA" 0 NA NA NA NA NA NA
"TOMM20L" 0.705881692632049 -2.20969368552399 1.50454496752983 -1.46867905792931 0.141919860278776 NA NA
"TOP1P2" 0.340707985642556 0.97626637237469 3.06859704456612 0.318147465501691 0.75037308033566 NA NA
"TOPAZ1" 0 NA NA NA NA NA NA
"TP53AIP1" 1.39326686563151 0.311880637321594 0.950793956900483 0.328021265867424 0.742895583584789 NA NA
"TP53TG3" 0 NA NA NA NA NA NA
"TP53TG3B" 0 NA NA NA NA NA NA
"TP53TG3C" 0 NA NA NA NA NA NA
"TP53TG3D" 0 NA NA NA NA NA NA
"TP53TG5" 0.689702741803906 -0.408933578087923 1.58732391976466 -0.257624529559507 0.796696696727582 NA NA
"TP63" 6.26324973115074 -0.259139638364197 0.564427611202745 -0.45911935068519 0.646148461448106 0.781284415232188 NA
"TPBGL" 3.94669984433518 -0.0539414739696857 0.558187901530126 -0.0966367666189454 0.923014857584523 0.959053563553602 NA
"TPD52L3" 0.0491712469582099 0 5.86014315403565 0 1 NA NA
"TPI1P3" 0.154257868527197 -0.574533177821059 5.855492051556 -0.0981186846062554 0.92183805094519 NA NA
"TPO" 0.330935005285152 -0.825153641434261 2.14541045912828 -0.384613414148049 0.700523854218952 NA NA
"TPPP2" 3.16617143676498 0.33741494375705 0.672121941174897 0.502014475479308 0.615657338595246 0.758144620566149 NA
"TPRG1" 10.2606710169192 -0.213658072948702 0.461892055376461 -0.46257143949913 0.643671584383961 0.779745690606905 NA
"TPRG1-AS2" 0.0647426874244912 0.978187980785464 5.86014315403565 0.16692219883943 0.867431266051025 NA NA
"TPRX1" 0.43128718798532 -1.03258847291871 1.84254570392076 -0.560414035169637 0.575197060541429 NA NA
"TPRXL" 0.350679698082497 -0.358132002785978 3.08351742737289 -0.116143985309368 0.907538429437078 NA NA
"TPSAB1" 0.925188755009553 -0.546692630388256 1.24636928039115 -0.438628132921159 0.660931008796021 NA NA
"TPSB2" 0.938810362512645 0.7180614541327 1.2065338527647 0.595144058732627 0.551747180031623 NA NA
"TPSD1" 4.24955645291582 -2.08823756140999 0.7143902943401 -2.92310460815953 0.00346560063955691 0.0174446478924678 NA
"TPSG1" 0.150856958431261 -0.103796286303441 5.86014315403504 -0.0177122441508909 0.98586841276075 NA NA
"TPTE" 0.393905295292441 0.946487022471021 2.11287452994801 0.447961773903495 0.654180784682793 NA NA
"TPTE2" 2.12256032889641 -0.809909287073369 1.02175226088619 -0.792666987955493 0.42797186870076 0.601287184472745 NA
"TRADD" 8.22881852855593 0.567006650671141 0.433784448415884 1.30711613277462 0.191173272988273 0.351679531157445 NA
"TRAF3IP3" 0.159412154607992 -0.464482802111361 5.12494846025808 -0.0906317020967603 0.927785240957157 NA NA
"TRAPPC3L" 0.103802440556449 0 5.86014315403396 0 1 NA NA
"TRAT1" 0.0405320702180715 0 5.86014315403566 0 1 NA NA
"TREH" 1.51745955282582 -2.0929011920736 1.33990485733527 -1.56197746475511 0.118293297759623 NA NA
"TREM1" 0.218857041248069 0.615614305376369 3.65422686332819 0.168466361942204 0.866216404710209 NA NA
"TREM2" 2.87826100774197 -0.854142104756904 0.779619619033376 -1.09558826369188 0.273259000069693 0.44760265886207 NA
"TREML1" 1.62647215450666 -0.330020057414368 0.875003216818291 -0.377164393308627 0.706051439626887 NA NA
"TREML2" 11.8134862842939 1.03677314261698 0.367338332035083 2.82239301537951 0.00476667229231543 0.022367991581138 NA
"TREML3P" 0.0465528485458411 0 5.86014315403396 0 1 NA NA
"TREML4" 0.151532563588917 1.77473343933016 5.85261321710212 0.303237780030321 0.761708659291997 NA NA
"TREML5P" 0 NA NA NA NA NA NA
"TRERNA1" 0 NA NA NA NA NA NA
"TRH" 4.40719565874435 -1.64807169735158 0.774595502602752 -2.12765461691143 0.0333657302825229 0.0992747151063608 NA
"TRHR" 0.038439774299255 0 5.86014315403565 0 1 NA NA
"TRIM10" 2.74969262909725 -0.693149902496279 0.810710401517874 -0.854990760200573 0.392556262968406 0.568750851455266 NA
"TRIM15" 2.09188717738717 0.528814830554454 0.866574860001046 0.610235601057958 0.54170574972365 0.698198521866038 NA
"TRIM29" 3.31028646033473 -0.361585900798903 0.673785723885519 -0.536648207257563 0.591510638195369 0.739582429958088 NA
"TRIM31" 1.38429475840487 -0.419490964091723 1.02775186462603 -0.408163661414875 0.68315352465647 NA NA
"TRIM34" 7.36061175922541 -0.365034854054436 0.470155280585455 -0.776413387508657 0.437504942568384 0.609782638637275 NA
"TRIM39-RPP21" 6.12379967317848 0.674285039096892 0.478881963399169 1.40804016570331 0.159119176851896 0.309143265764265 NA
"TRIM40" 0.258287392023429 0 4.06663757976222 0 1 NA NA
"TRIM42" 0 NA NA NA NA NA NA
"TRIM43" 0.150703883874903 -0.464482286916872 5.86014315403565 -0.0792612526192301 0.936824825232748 NA NA
"TRIM43B" 0.325248443659957 0.230912063875879 2.75878194766711 0.0837007303426585 0.933294376455317 NA NA
"TRIM48" 0 NA NA NA NA NA NA
"TRIM49" 0 NA NA NA NA NA NA
"TRIM49B" 0 NA NA NA NA NA NA
"TRIM49C" 0 NA NA NA NA NA NA
"TRIM49D1" 0 NA NA NA NA NA NA
"TRIM49D2P" 0 NA NA NA NA NA NA
"TRIM50" 3.03867571310475 -0.827764299603024 0.722302370242005 -1.14600800676548 0.251791839129975 0.423420232403683 NA
"TRIM51" 0.0629492392293767 0 5.86014315403566 0 1 NA NA
"TRIM51HP" 0 NA NA NA NA NA NA
"TRIM53AP" 0.0419680974107058 -0.103812656395588 5.86014315403565 -0.0177150376137306 0.98586618424953 NA NA
"TRIM55" 7.81635544584059 0.375266291209975 0.382338212823072 0.981503492520719 0.326344512972146 0.504005376965477 NA
"TRIM6-TRIM34" 0.509300276551216 -0.103810937629477 1.9825627655238 -0.0523619929894374 0.958240257751494 NA NA
"TRIM60" 0.295506682593384 1.58746770995325 3.4521927312455 0.459843303528571 0.645628698238375 NA NA
"TRIM63" 0.467339884652892 -0.431067733575766 1.70806688138258 -0.252371694735304 0.800753776517384 NA NA
"TRIM64" 0 NA NA NA NA NA NA
"TRIM64B" 0 NA NA NA NA NA NA
"TRIM64C" 0 NA NA NA NA NA NA
"TRIM67" 3.73236753784817 -1.13263587025598 0.737258593190696 -1.53628032377918 0.124469643138868 0.259075530508507 NA
"TRIM69" 3.08560439091378 0.113681986832593 0.678992935837657 0.167427348404364 0.867033807963572 0.926967020495617 NA
"TRIM7" 7.62648676893398 0.727783452110039 0.430375805937807 1.69104174089008 0.0908288308215448 0.206929185766924 NA
"TRIM73" 0 NA NA NA NA NA NA
"TRIM74" 0 NA NA NA NA NA NA
"TRIM77" 0 NA NA NA NA NA NA
"TRIML1" 0.264747933051624 0.256857825044832 3.53710430508146 0.0726181087382202 0.942110016076331 NA NA
"TRPC2" 0.0796836691034924 0.978187980759834 5.86014315403566 0.166922198835056 0.867431266054466 NA NA
"TRPC5OS" 1.82708682586208 0.0972163931105869 0.883168847450343 0.110076791534535 0.912348473961982 NA NA
"TRPC7" 1.83586334018603 0.964968275841823 0.95619509806099 1.00917509177638 0.312890670022652 NA NA
"TRPM1" 7.46990252489371 0.0050140009056688 0.45510764962523 0.0110171756282227 0.991209743487139 0.99537559718817 NA
"TRPM2" 11.2930866126237 0.276724083791597 0.527413425062665 0.524681531871733 0.599804597825473 0.746035054110231 NA
"TRPM2-AS" 0.038239605615644 0 5.86014315403565 0 1 NA NA
"TRPM5" 3.7664325282952 -0.82561526908526 0.697840216888084 -1.18310072865529 0.236769229114753 0.406155777482713 NA
"TRPM8" 5.03199532052206 -0.131944014680076 0.443577417434635 -0.297454310102519 0.766119685409423 0.863566826159768 NA
"TRPV5" 2.06893429545789 0.455862418389955 0.902328766509042 0.505206566951877 0.613413758407764 0.756565933216119 NA
"TRY2P" 0 NA NA NA NA NA NA
"TSG1" 3.64496670979653 1.64882388184297 0.694109952231728 2.37545057024699 0.0175275398274497 0.0606923767159451 NA
"TSGA13" 0 NA NA NA NA NA NA
"TSHB" 0 NA NA NA NA NA NA
"TSHR" 0.266244011239467 -0.103809208608535 2.79902900043424 -0.0370875787969433 0.970415175900011 NA NA
"TSKS" 3.94838672849188 -0.731804269146111 0.82820472055476 -0.883603112834136 0.376910498086558 0.553599473655009 NA
"TSNAX-DISC1" 1.27813501166801 0.281335078748868 0.795468866318102 0.353672017424205 0.723584695764578 NA NA
"TSPAN1" 0.776520295018571 -0.0403721602008968 1.63177563086939 -0.0247412447135192 0.98026135661521 NA NA
"TSPAN16" 0.17558285178825 1.33288375823231 4.32747924911853 0.308004656175718 0.758078789350901 NA NA
"TSPAN19" 4.46974810537642 0.993452031625178 0.525463878860989 1.8906190731485 0.0586752123117363 0.149589552267284 NA
"TSPAN32" 0.0860416862606635 0.978215933878944 5.86014315400082 0.166926968876366 0.867427512768537 NA NA
"TSPAN8" 0.296819658992963 -0.103813518623812 3.07224101213415 -0.0337908120534128 0.973043962682352 NA NA
"TSPO2" 0 NA NA NA NA NA NA
"TSPY1" 0.0424834228007901 0 5.86014315403566 0 1 NA NA
"TSPY10" 0 NA NA NA NA NA NA
"TSPY2" 0 NA NA NA NA NA NA
"TSPY3" 0 NA NA NA NA NA NA
"TSPY4" 0 NA NA NA NA NA NA
"TSPY8" 0 NA NA NA NA NA NA
"TSPYL6" 0.0616932347653589 0 5.86014315403566 0 1 NA NA
"TSSK1B" 0.746549494962214 0.366811399584234 1.31955949183126 0.27798019100691 0.781027564986235 NA NA
"TSSK2" 0.67315344735259 0.395116191563923 1.33479760215654 0.296012062746862 0.767220869268962 NA NA
"TSSK3" 0.538180537566772 -1.02694459155167 1.55859545165214 -0.658891048644524 0.509965734389698 NA NA
"TSSK4" 0.82984643826777 -0.847914568332776 1.46274338574893 -0.579674177025 0.562134360500594 NA NA
"TTC16" 0.881230963596735 0.920530087278321 1.3300504570077 0.692101628497084 0.488873509064436 NA NA
"TTC21B-AS1" 0.0441523590508106 0 5.86014315403566 0 1 NA NA
"TTC22" 9.9325674929186 -0.244228466702344 0.47580830947853 -0.513291722395538 0.60774727336654 0.752149985972343 NA
"TTC24" 2.17737613718829 1.12425240920025 0.806837911383883 1.39340553206274 0.163497193795248 0.314682537642928 NA
"TTC29" 9.15365739918014 0.962357224506702 0.481111279076416 2.00027990687337 0.0454700474700736 0.124463164274459 NA
"TTC34" 0.319829459617782 0.946461606691245 2.11521087097865 0.447454965212684 0.654546597159513 NA NA
"TTC36" 3.73075135859104 0.0471011206363208 0.59422946325625 0.0792641959862051 0.936822484131323 0.965582939730046 NA
"TTC9B" 2.82502884684406 -0.677356371195661 0.730646996941756 -0.927063785974415 0.353893417244229 0.530620207013967 NA
"TTLL13" 8.79476407139259 0.386368556955679 0.434679901242673 0.888857653301016 0.374079586406484 0.550487451867264 NA
"TTLL2" 0.491022451454973 0.840710943352087 1.51627886257375 0.554456679508843 0.579266345266736 NA NA
"TTLL9" 6.92742127391743 0.155051770422625 0.444000750912756 0.349215108541769 0.726927824390826 0.838078867875661 NA
"TTR" 1.24115278543637 -2.76187652097224 5.83074121990289 -0.473675029779188 0.635731662322346 NA NA
"TTTY1" 0 NA NA NA NA NA NA
"TTTY10" 1.35808234714676 -0.763594415240871 1.26423502766886 -0.603997198724095 0.545845504591132 NA NA
"TTTY11" 0 NA NA NA NA NA NA
"TTTY12" 0 NA NA NA NA NA NA
"TTTY13" 0 NA NA NA NA NA NA
"TTTY16" 0.0345565365540448 0 5.86014315403566 0 1 NA NA
"TTTY17B" 0 NA NA NA NA NA NA
"TTTY17C" 0 NA NA NA NA NA NA
"TTTY18" 0 NA NA NA NA NA NA
"TTTY19" 0 NA NA NA NA NA NA
"TTTY1B" 0 NA NA NA NA NA NA
"TTTY2" 0 NA NA NA NA NA NA
"TTTY20" 0 NA NA NA NA NA NA
"TTTY21" 0 NA NA NA NA NA NA
"TTTY21B" 0 NA NA NA NA NA NA
"TTTY22" 0 NA NA NA NA NA NA
"TTTY23" 0 NA NA NA NA NA NA
"TTTY23B" 0 NA NA NA NA NA NA
"TTTY2B" 0 NA NA NA NA NA NA
"TTTY3" 0 NA NA NA NA NA NA
"TTTY3B" 0 NA NA NA NA NA NA
"TTTY4" 0 NA NA NA NA NA NA
"TTTY4B" 0 NA NA NA NA NA NA
"TTTY4C" 0 NA NA NA NA NA NA
"TTTY5" 0 NA NA NA NA NA NA
"TTTY6" 0 NA NA NA NA NA NA
"TTTY6B" 0 NA NA NA NA NA NA
"TTTY7" 0 NA NA NA NA NA NA
"TTTY7B" 0 NA NA NA NA NA NA
"TTTY8" 0 NA NA NA NA NA NA
"TTTY8B" 0 NA NA NA NA NA NA
"TTTY9A" 0 NA NA NA NA NA NA
"TTTY9B" 0 NA NA NA NA NA NA
"TUBA3C" 0 NA NA NA NA NA NA
"TUBA3D" 3.15220633333136 -0.271413933420827 0.647475638213728 -0.419187869631064 0.675078836643579 0.801296581572133 NA
"TUBA3E" 3.09887740378378 0.77895290249779 0.713158400099698 1.09225790846591 0.27471975569276 0.44895951404463 NA
"TUBA4B" 1.90937559316319 -0.0599676562598182 0.984818425617318 -0.0608920941159569 0.951445145745195 0.974225035375063 NA
"TUBAL3" 1.33633964853599 1.4397807225391 0.870156386247807 1.65462294513239 0.0980010061798529 NA NA
"TUBB1" 0.226316868255985 -0.825144916401394 3.65299648223712 -0.225881661921576 0.821293460912555 NA NA
"TUSC5" 1.14376342106287 -0.379115004087624 1.44037182771302 -0.263206344912738 0.792391540647195 NA NA
"TUSC7" 0 NA NA NA NA NA NA
"TUSC8" 2.37951497790704 -0.236647046110897 0.686188218619643 -0.344871916610494 0.730190664130715 0.840555359930624 NA
"TVP23C-CDRT4" 2.29048424206966 0.235300988102682 0.689376694330217 0.341324257170161 0.732859488620649 0.84236605305424 NA
"TWIST1" 7.66406137427087 -0.231275770793255 0.618105122590589 -0.374168992199801 0.708278591858049 0.825512928037078 NA
"TXLNB" 9.39875154933229 0.353783613001639 0.393509425121097 0.899047368160922 0.368627430567744 0.545391381207906 NA
"TXNDC2" 4.67044953477471 0.144773168617689 0.485045670601447 0.298473272502718 0.765341972432934 0.863303930872056 NA
"TXNDC8" 0 NA NA NA NA NA NA
"TXNRD3NB" 0.0808434548913506 0 5.86014315403566 0 1 NA NA
"TYR" 0.413503501466531 -2.00216094102187 2.06587257894069 -0.969159938241937 0.332465395968398 NA NA
"TYRO3P" 0.580314721217413 0.30432967250222 1.85715292971213 0.16386893488055 0.869834322846345 NA NA
"TYROBP" 0.944391027968574 1.19922556570979 1.2459913883139 0.962466977667157 0.335815083333795 NA NA
"TYRP1" 4.38672857959172 -0.618169321995755 0.735642641451312 -0.840311976445792 0.400733488110284 0.57696425471275 NA
"UBASH3A" 0.162357456626598 0 5.12584232822104 0 1 NA NA
"UBD" 3.92072908437751 0.791578290589651 0.576070441090764 1.37409982204751 0.169410694696877 0.322851651125568 NA
"UBE2DNL" 0 NA NA NA NA NA NA
"UBE2E4P" 0.853401076181073 -2.51501556695409 1.38527164036238 -1.81553963401443 0.0694410208828454 NA NA
"UBE2F-SCLY" 1.11747177225166 0.459280096103183 1.06714699895946 0.430381284444422 0.666918307256932 NA NA
"UBE2MP1" 0.417436703234737 -1.95241948724967 2.46411583416767 -0.792340790224725 0.428161993590793 NA NA
"UBE2NL" 0.162839519996342 -0.103812654946956 5.86014315403565 -0.0177150373665299 0.985866184446737 NA NA
"UBE2Q2L" 1.54693428588904 0.541674300907672 0.911760949350307 0.594096842262934 0.552447342789715 NA NA
"UBE2U" 0.252496873844641 -0.103813713705138 3.17734039494696 -0.0326731482312178 0.973935237062089 NA NA
"UBL4B" 3.16214864474103 -0.0672323190999449 0.73766611403337 -0.0911419378237883 0.927379809730283 0.961105608892916 NA
"UBOX5-AS1" 0.111888193001301 -0.464465388889234 5.86014315403396 -0.0792583690672316 0.936827118758941 NA NA
"UBQLN3" 0.0604243296551365 0 5.86014315403566 0 1 NA NA
"UBQLNL" 5.60991716878208 -1.68565428110932 0.697633228196646 -2.416247123817 0.0156814144165482 0.0558605847159015 NA
"UBTFL1" 0.0298753737717914 0 5.86014315403566 0 1 NA NA
"UBXN10-AS1" 0.969786721139551 -0.258225707099663 1.02070798559412 -0.252986858870667 0.800278368060811 NA NA
"UCA1" 10.8799157244616 0.905133239214178 0.515683233037527 1.75521169048425 0.0792231049888572 0.18688845103355 NA
"UCHL1-AS1" 3.68688930759559 0.162947424020496 0.549853760427252 0.296346839373947 0.766965218831147 0.86430455847356 NA
"UCKL1-AS1" 3.86010467749034 -0.130219523045153 0.595372640274789 -0.218719360340528 0.826868666738434 0.90225611392298 NA
"UCN3" 0 NA NA NA NA NA NA
"UGT1A1" 0.055529142711766 0 5.86014315403566 0 1 NA NA
"UGT1A10" 0.196045122896779 -0.103800260075025 3.71473437428853 -0.0279428485636756 0.977707733561224 NA NA
"UGT1A3" 0 NA NA NA NA NA NA
"UGT1A4" 0.0399637900320505 0 5.86014315403504 0 1 NA NA
"UGT1A5" 0 NA NA NA NA NA NA
"UGT1A6" 0.409417207524362 0.985600933124725 1.85630371742746 0.530948100718458 0.59545474418668 NA NA
"UGT1A7" 0.0645744643777647 0 5.86014315403566 0 1 NA NA
"UGT1A8" 0.0396560578420654 0 5.86014315403504 0 1 NA NA
"UGT1A9" 0.197812586690867 0.617535983540755 4.22301595062901 0.146231032693299 0.883739008321342 NA NA
"UGT2A1" 5.7038813992283 2.11073204811679 0.50272591224385 4.19857420656084 2.68600835225525e-05 0.000366561139837187 NA
"UGT2A2" 0.337815639269094 1.30088019223608 2.50353438659469 0.519617465292952 0.603330222569601 NA NA
"UGT2A3" 0.0425968633475916 -0.103812656781759 5.86014315403566 -0.0177150376796286 0.985866184196959 NA NA
"UGT2B10" 1.09378887905904 -3.65545837018982 1.3360787993681 -2.73596016336663 0.00621985551968674 NA NA
"UGT2B11" 1.5490514560724 -1.50650393597105 1.9009570665661 -0.792497612106735 0.428070583561365 NA NA
"UGT2B15" 1.27602386571517 1.27866894749215 0.971341701983978 1.31639457554479 0.188041642142856 NA NA
"UGT2B17" 0.223191960583865 0.976290634024193 3.64561894881434 0.267798321144263 0.788854563075267 NA NA
"UGT2B28" 0.121827103601706 -1.39243871077162 5.85362835843878 -0.237876172778245 0.811977136491043 NA NA
"UGT2B4" 1.65690442277275 -0.238101735972262 1.05344968946017 -0.226020984537264 0.821185099303491 NA NA
"UGT2B7" 0.175927666796459 0.617523347290497 5.0042830324983 0.123398965102541 0.901791176539684 NA NA
"ULBP2" 2.00511540081009 -0.585984675971947 0.967368627052679 -0.605751168256604 0.544680000487216 0.700535130690594 NA
"ULK4P1" 0 NA NA NA NA NA NA
"ULK4P2" 0 NA NA NA NA NA NA
"ULK4P3" 6.06236014350544 -0.419158073856546 0.480353606826782 -0.872603157131485 0.38287941912844 0.558815233362436 NA
"UMOD" 0 NA NA NA NA NA NA
"UMODL1" 0.851287320104371 0.847338899540738 1.28853557948579 0.657598372160497 0.510796240843722 NA NA
"UNCX" 0.414944162888995 -0.928230051656941 1.9882207836083 -0.466864675849709 0.640596699540561 NA NA
"UOX" 0.688297153467532 0.644498846973638 1.62536027549773 0.396526761905924 0.691716469247746 NA NA
"UPB1" 2.52025464147464 0.438645865887968 0.789553366790598 0.55556202321192 0.578510299032145 0.728715186641075 NA
"UPK2" 4.96237726820128 -1.72672515487625 0.836128305635807 -2.06514376231195 0.0389093997605787 0.110843904085984 NA
"UPK3A" 4.97451214907291 -0.120049435053667 0.620115447254935 -0.193592073193935 0.846495305448415 0.91375441704811 NA
"UPP2" 0.641163693596665 -0.0400730784404521 1.51773751905541 -0.0264031678319399 0.978935767467531 NA NA
"UQCRBP1" 0.371452776136366 -0.103811319705916 3.26904006690547 -0.0317559031340308 0.974666713085479 NA NA
"UQCRHL" 4.84322641290363 -4.63593894710239 1.27579142633438 -3.63377496619679 0.000279304489385229 0.00238860776933606 NA
"URAD" 0.0442627933491183 0 5.86014315403396 0 1 NA NA
"URAHP" 9.40561678480308 0.220974673846712 0.4043860553489 0.546444841318916 0.58476019361968 0.733931229278799 NA
"URGCP-MRPS24" 3.33663732543936 0.299068257107278 0.683783437483357 0.437372771425978 0.661841027588429 0.792475037070086 NA
"UROC1" 1.64379350073347 0.427848314704216 0.96478311787721 0.443465797417352 0.657428853032469 NA NA
"USH2A" 11.538970455412 0.800712510099776 0.32618407762058 2.45478723529593 0.0140967995127545 0.0514617074808969 NA
"USP12-AS1" 0 NA NA NA NA NA NA
"USP12-AS2" 0.57008927415321 -0.825157669760977 1.75443514187954 -0.470326688096876 0.638121632963747 NA NA
"USP17L10" 0 NA NA NA NA NA NA
"USP17L11" 0 NA NA NA NA NA NA
"USP17L12" 0 NA NA NA NA NA NA
"USP17L13" 0 NA NA NA NA NA NA
"USP17L15" 0.629605945672817 -2.06733717400647 2.0049877440728 -1.03109716262256 0.302495258249459 NA NA
"USP17L17" 0.0608024132069957 0 5.86014315403565 0 1 NA NA
"USP17L18" 0 NA NA NA NA NA NA
"USP17L19" 0 NA NA NA NA NA NA
"USP17L1P" 0 NA NA NA NA NA NA
"USP17L2" 0.0778814444602292 -0.103812656403853 5.86014315403566 -0.017715037615141 0.985866184248405 NA NA
"USP17L20" 0 NA NA NA NA NA NA
"USP17L21" 0 NA NA NA NA NA NA
"USP17L22" 0 NA NA NA NA NA NA
"USP17L24" 0 NA NA NA NA NA NA
"USP17L25" 0 NA NA NA NA NA NA
"USP17L26" 0 NA NA NA NA NA NA
"USP17L27" 0 NA NA NA NA NA NA
"USP17L28" 0 NA NA NA NA NA NA
"USP17L29" 0 NA NA NA NA NA NA
"USP17L3" 0 NA NA NA NA NA NA
"USP17L30" 0 NA NA NA NA NA NA
"USP17L4" 0 NA NA NA NA NA NA
"USP17L5" 0 NA NA NA NA NA NA
"USP17L6P" 0.52168080320997 1.07409100132468 2.08954527875992 0.514030977094747 0.607230333190106 NA NA
"USP17L7" 0.102634011542228 -0.103796286594596 5.86014315403505 -0.0177122442005748 0.985868412721114 NA NA
"USP17L8" 0 NA NA NA NA NA NA
"USP17L9P" 0 NA NA NA NA NA NA
"USP26" 0.967295413935359 0.703355937720188 1.10712301978208 0.635300617142467 0.525232371181065 NA NA
"USP29" 0.115489072845561 -0.103812655659794 5.86014315403566 -0.0177150374881716 0.985866184349696 NA NA
"USP3-AS1" 2.54734306790789 0.608919176619823 0.618438559901085 0.984607390453168 0.324816958072081 0.50234062672185 NA
"USP30-AS1" 0.0448345120119529 0 5.86014315403566 0 1 NA NA
"USP50" 1.02326158296863 -1.16261111180209 1.41780444315746 -0.820008088853877 0.412211495952012 NA NA
"UTS2" 6.15764921987802 -0.0724242646785939 0.552384764043327 -0.131111988224413 0.895686717798956 0.943131812326888 NA
"UTS2B" 3.800103689761 0.452580938485828 0.701110258505292 0.64552034861206 0.518590035927332 0.680008380489994 NA
"UTS2R" 2.77624803523671 -0.414233947701564 0.871592261711699 -0.475261158110858 0.634600840533376 0.773055322133421 NA
"UXT-AS1" 3.36530090404098 0.0292866375100086 0.645814865608797 0.0453483483728741 0.963829650622729 0.980906238234158 NA
"VAC14-AS1" 0.60116314622516 0.920887192630033 1.8504666934416 0.497651320012312 0.618729824933639 NA NA
"VAMP7" 0 NA NA NA NA NA NA
"VAV3-AS1" 0.215378818680175 2.21014421187764 5.62079739833147 0.393208303955899 0.694165637009869 NA NA
"VAX1" 1.83024106228175 -3.67629399441575 1.35240772176388 -2.71833259693382 0.00656118476163682 NA NA
"VAX2" 0.0539949637923919 0 5.86014315403565 0 1 NA NA
"VCX" 4.83947047428544 -0.0545912292264059 0.640323253942127 -0.0852557343346769 0.932058082233442 0.963195880080885 NA
"VCX2" 0.260220444086579 -0.464483663611365 3.57055581362814 -0.130087215508162 0.896497424715139 NA NA
"VCX3A" 2.39942879310457 -1.5388873827395 1.16654353944297 -1.31918555176631 0.18710708733526 0.347187433791638 NA
"VCX3B" 5.45310486427808 -0.193618288724464 0.63070698875763 -0.306986115860004 0.758853940251082 0.859092842426822 NA
"VCY" 0 NA NA NA NA NA NA
"VCY1B" 0 NA NA NA NA NA NA
"VENTXP1" 0.0411208284935063 -0.103812656395587 5.86014315403565 -0.0177150376137306 0.98586618424953 NA NA
"VENTXP7" 0 NA NA NA NA NA NA
"VGLL1" 0.249625425395427 0.978215052630234 3.55264541658458 0.275348349729386 0.783048621756762 NA NA
"VGLL2" 4.20558560669808 1.33422334414608 0.555748815419881 2.40076687007968 0.016360756050692 0.0574547334549432 NA
"VHLL" 0.642373924778534 0.226585370961433 1.62377205715688 0.139542597720377 0.889021397080692 NA NA
"VIP" 0.675677551359148 0.256863205474396 1.61565237054898 0.158984203629842 0.873681319212637 NA NA
"VIT" 2.86786663880221 -0.0116417183468822 0.670408839113005 -0.0173651027070062 0.986145348961085 0.992507577018899 NA
"VMO1" 1.72269395103765 1.66373154139208 1.09897885609407 1.51388858135562 0.130054100685423 NA NA
"VN1R10P" 0.10367483579131 0 5.86014315403504 0 1 NA NA
"VN1R2" 1.53601923464169 -0.45991029213588 0.989740444468819 -0.464677678583407 0.642162295550094 NA NA
"VN1R4" 0.104735292264732 0 5.86014315403396 0 1 NA NA
"VN1R5" 0.0231714926561548 -0.103812657159666 5.86014315403566 -0.0177150377441162 0.985866184145514 NA NA
"VNN1" 0.346612387720635 -1.48623093430532 2.79281341288904 -0.532162631218489 0.594613362074716 NA NA
"VNN2" 0.262241636966094 0.29587364863818 3.55508130368327 0.0832255645831892 0.933672185652939 NA NA
"VNN3" 0 NA NA NA NA NA NA
"VPREB1" 0 NA NA NA NA NA NA
"VPREB3" 8.80668384509326 0.0337853277798407 0.430382335837394 0.0785007305518352 0.937429749121392 0.965933762675135 NA
"VPS13A-AS1" 0.375327875965006 0.617538849047261 2.71730850647502 0.227261221011799 0.820220625339658 NA NA
"VSIG2" 3.84453677583332 0.356119286302556 0.684742776614165 0.520077463340983 0.60300958539268 0.748683461905038 NA
"VSIG4" 0 NA NA NA NA NA NA
"VSIG8" 0.383055006935763 0.589645541197633 1.8622309706907 0.316633946313832 0.751521374675508 NA NA
"VSTM1" 3.41407104270117 0.690303782189768 0.72748274965371 0.94889367826022 0.34267469012771 0.519916256606945 NA
"VSTM5" 3.28559125843526 -1.16623191889802 0.806965045606931 -1.44520747862242 0.148399616385025 0.293619009195649 NA
"VSX1" 1.18288558795843 2.16668978049735 1.14247895899719 1.89648112416806 0.0578964536552088 NA NA
"VSX2" 6.68045976948226 -0.582600102097689 0.634708038951799 -0.917902510041997 0.358669907448661 0.535852785195802 NA
"VTN" 4.64811000345286 -0.532784312265307 0.78531493319562 -0.678433950182623 0.497496589204157 0.661969868016293 NA
"VTRNA1-1" 0.39687543973231 -0.103809868298051 2.1115841291027 -0.0491620801971856 0.960790130324738 NA NA
"VTRNA1-2" 0.0223111215249963 0 5.86014315403396 0 1 NA NA
"VTRNA1-3" 2.72322929380522 -0.921422448181719 0.818449028151155 -1.12581531224147 0.260243701464295 0.432762095161441 NA
"VTRNA2-1" 0.27330641502053 -0.454403455259536 2.82038873706559 -0.16111376750579 0.872003797002118 NA NA
"VWA3A" 2.65898226430523 -0.666859220903293 0.777562664575923 -0.857627624478334 0.391098116202135 0.567319559983474 NA
"VWA3B" 0.983186265069893 0.529964038983865 1.1489450327006 0.461261438885532 0.644611047047513 NA NA
"VWA8-AS1" 3.4877296115265 0.735033124543646 0.613514981341704 1.19806874631846 0.230890254831703 0.399474102603476 NA
"VWC2L" 0.0556350755206759 0 5.86014315403565 0 1 NA NA
"VWC2L-IT1" 0 NA NA NA NA NA NA
"WBP11P1" 0.137793301007705 -0.464482286895722 5.86014315403565 -0.079261252615621 0.936824825235619 NA NA
"WBP2NL" 0.157944377806686 0.97818798226853 5.86014315403565 0.166922199092507 0.867431265851892 NA NA
"WBSCR28" 0.44968214499118 -1.27564970508823 2.24339487976826 -0.568624684219659 0.569610869560181 NA NA
"WDFY4" 0.574644981426557 -1.2835230846852 1.73171742925096 -0.741185058835133 0.458581241394383 NA NA
"WDR11-AS1" 6.6130814259428 0.24051881518033 0.477579799300344 0.503620160510749 0.614528322641601 0.757270097849942 NA
"WDR16" 0.752520730980399 0.727282202648304 1.21113744666337 0.60049518298021 0.548176270230138 NA NA
"WDR38" 0.779275688766325 -1.9113623230064 1.72033201727127 -1.11104269630355 0.266549971625773 NA NA
"WDR52-AS1" 0 NA NA NA NA NA NA
"WDR64" 0.839878635331452 1.44921054553974 1.14561058367697 1.26501148486978 0.205867210891278 NA NA
"WDR87" 0.590494916557722 0.468578177290365 1.56563771034641 0.299289020821227 0.764719531008648 NA NA
"WDR88" 1.42944571509091 0.761041685227201 0.849794282427778 0.895559903101466 0.370487858941461 NA NA
"WDR93" 3.08276631176403 0.30248058721895 0.707685070186849 0.42742259228259 0.669071554927404 0.797596762711878 NA
"WEE2" 3.47857469243143 0.777162845294407 0.728269570259265 1.06713623228516 0.28591032267437 0.461517957409908 NA
"WFDC1" 10.6929348282934 -0.268894557172406 0.432366733665646 -0.621913149729842 0.533998978012341 0.692457578366988 NA
"WFDC10A" 0.388739688452835 -0.103803627762565 2.4392230441173 -0.0425560212760818 0.966055453643857 NA NA
"WFDC10B" 4.01275138968608 0.4906062676822 0.60459725586881 0.811459633532733 0.417101765209743 0.591091311333407 NA
"WFDC11" 0.604927576967268 2.09199012293931 1.45212859011986 1.44063696367733 0.149687271982952 NA NA
"WFDC12" 0.205522851034386 -0.464483335369594 4.23045281637045 -0.109795181634504 0.912571812440936 NA NA
"WFDC13" 0.0697233750023751 -0.103812656028876 5.86014315403565 -0.0177150375511534 0.985866184299451 NA NA
"WFDC3" 5.56457447452354 0.394646974201833 0.50344472978807 0.783893346878342 0.433102693963549 0.606013447563537 NA
"WFDC5" 1.17278059968115 -0.76802823375431 1.27333174057487 -0.603164288834559 0.546399401858916 NA NA
"WFDC6" 0.352398794859279 -0.464484194469329 2.1012903277047 -0.221047129159301 0.825055736718243 NA NA
"WFDC8" 0.4688989450279 0.256861172774244 2.11824858636972 0.121261109025195 0.903484223151127 NA NA
"WFDC9" 0.0298753737717914 0 5.86014315403566 0 1 NA NA
"WI2-2373I1.2" 0.0875724715056151 0 5.86014315403396 0 1 NA NA
"WISP1" 7.66602999857853 -2.72627179762642 5.83111836853409 -0.467538407784335 0.640114719694065 0.777312841738277 NA
"WISP2" 0.0638122057284537 -0.103812656403852 5.86014315403566 -0.0177150376151409 0.985866184248405 NA NA
"WISP3" 0.366676705360009 -0.825154032001884 2.05220047132231 -0.402082566266155 0.687623262655163 NA NA
"WNT1" 0.862822967684113 -0.976812518224499 1.29038635323135 -0.756992288223129 0.449054482646559 NA NA
"WNT10A" 0.122790422486627 0 5.86014315398361 0 1 NA NA
"WNT11" 4.10756857279091 -0.0261681069013365 0.680725627490401 -0.0384414892646384 0.969335681763731 0.982850154689263 NA
"WNT2" 0.993378687187192 0.332691035959181 1.06130267701785 0.313474226687158 0.753920398780809 NA NA
"WNT3A" 2.18164153608368 -1.24855390249028 0.780269404549404 -1.60015745229855 0.109563658317919 0.236580648503249 NA
"WNT6" 0.812774886999263 0.642546462193786 2.18111845400184 0.294594940964745 0.768303327281354 NA NA
"WNT7A" 0.461993618401844 -1.19482564031326 1.83857486980499 -0.649865099287466 0.515779363834859 NA NA
"WNT8A" 6.02827234980488 -2.73700913053402 0.812170559004006 -3.36999303925829 0.000751700824885429 0.00530303611787059 NA
"WNT9B" 1.95387162514637 0.393511143219471 0.93280894272285 0.421856100640309 0.67313005429159 0.800378570369973 NA
"WT1" 3.87320461173448 0.825920749156333 0.628003583744248 1.31515292354237 0.188458512986469 0.348634762932237 NA
"WT1-AS" 0.571892557577356 1.47547006196633 1.83161404389704 0.805557298974975 0.420498155319155 NA NA
"WTH3DI" 5.40812594668244 0.910204393301684 0.362783280077396 2.50894802292846 0.0121091300827009 0.0458808245344547 NA
"WWTR1-AS1" 5.32076591770976 0.346375105636021 0.444475731302615 0.779289129287008 0.435809416814531 0.608425181814208 NA
"XAF1" 5.06465344543955 0.811447016661654 0.528103941057457 1.53652899282827 0.124408692648207 0.258978454177148 NA
"XAGE1B" 0 NA NA NA NA NA NA
"XAGE1E" 0 NA NA NA NA NA NA
"XAGE2" 0.0345565365540448 0 5.86014315403566 0 1 NA NA
"XAGE2B" 0 NA NA NA NA NA NA
"XAGE3" 0.0833593177759581 0 5.86014315403565 0 1 NA NA
"XAGE5" 0.0305512586515401 0 5.86014315403566 0 1 NA NA
"XCL2" 0 NA NA NA NA NA NA
"XCR1" 0.0972995087202413 0 5.86014315403566 0 1 NA NA
"XGY2" 0 NA NA NA NA NA NA
"XIRP1" 0.770279625559549 -0.638973024731791 1.75445432235036 -0.364200433486231 0.715708343310569 NA NA
"XIRP2-AS1" 0 NA NA NA NA NA NA
"XKR3" 7.63394343970295 1.20920659365616 0.46893995663474 2.57859578086245 0.00992027938063387 0.0394717184854772 NA
"XKRY" 0 NA NA NA NA NA NA
"XKRY2" 0 NA NA NA NA NA NA
"XPNPEP2" 7.96154585280673 -0.556020411415318 0.500869830139775 -1.1101096092375 0.266951796949119 0.440718681044788 NA
"XRCC6P5" 0.126386114643021 -0.103796286344066 5.86014315403504 -0.0177122441578234 0.98586841275522 NA NA
"XXYLT1-AS1" 1.68935932274136 0.57242964889043 0.818744115464135 0.699155741187743 0.484454706480301 NA NA
"XXYLT1-AS2" 0.115922992733258 0.97818798113774 5.86014315403566 0.166922198899544 0.867431266003724 NA NA
"YBX3P1" 2.09233623866435 1.49708641958585 0.804390363874037 1.86114414943474 0.0627238229569907 0.157536474702249 NA
"YIPF7" 0.209740740617082 -0.103812039657162 4.84129831178165 -0.0214430165157408 0.982892259226729 NA NA
"YWHAEP1" 0.437142995063744 0.587212929853232 2.29375471251997 0.256005111029552 0.797946890768517 NA NA
"YWHAEP7" 3.20374081746451 -0.727462161597939 0.756954635801513 -0.96103798984949 0.336533066679786 0.514002563693232 NA
"YY1P2" 0.038100331252637 0 5.86014315403565 0 1 NA NA
"ZACN" 2.98751582362651 1.16430951725426 0.642781604073197 1.8113609815157 0.0700849916985665 0.171039515816218 NA
"ZAN" 4.65640169500068 0.155802061069284 0.468658299980962 0.332442764964609 0.739554951184528 0.846649357666554 NA
"ZAR1" 6.96263022816501 0.106722685386251 0.414186830467563 0.257667983469622 0.796663157400624 0.883683737668364 NA
"ZAR1L" 4.94331610709228 0.551337157901554 0.497966799816742 1.10717653888663 0.268217608897016 0.442154342024757 NA
"ZASP" 0 NA NA NA NA NA NA
"ZBED1" 0.0652503492575135 0 5.86014315403565 0 1 NA NA
"ZBED2" 0.125548359977829 0 5.86014315398338 0 1 NA NA
"ZBP1" 1.28153263712412 0.956514949902089 1.03148733886595 0.927316229546462 0.353762370283417 NA NA
"ZBTB20-AS1" 0.0592652002811745 -0.103812656781759 5.86014315403566 -0.0177150376796286 0.985866184196959 NA NA
"ZBTB7C" 9.69294904790141 -0.0192841885965214 0.367420690846559 -0.0524853092842689 0.958142000693571 0.978613039722042 NA
"ZC2HC1B" 0.910617850067769 2.24928690629037 1.35380534353734 1.66145518410589 0.0966220625591005 NA NA
"ZC3H12D" 3.04006549005418 0.0243237578776989 0.716610286543825 0.0339427975490153 0.972922765326283 0.985112564045041 NA
"ZCCHC13" 0 NA NA NA NA NA NA
"ZCCHC16" 5.61072816514707 -0.552069254394657 0.546435512721045 -1.01030998451319 0.312346799030379 0.488989330846417 NA
"ZCCHC5" 0 NA NA NA NA NA NA
"ZCWPW2" 8.89142077347335 0.110449111699361 0.370747789281136 0.29790902304102 0.765772601082445 0.863415655952795 NA
"ZDHHC8P1" 9.19723966540949 -1.06179712982901 0.528561315188269 -2.00884381682532 0.0445536997711403 0.122529445449628 NA
"ZEB2-AS1" 0.0784210763583402 -0.464482288038836 5.86014315403566 -0.0792612528106869 0.936824825080467 NA NA
"ZFAT-AS1" 0.162277502783165 -0.103812655226234 5.86014315403566 -0.0177150374141871 0.985866184408718 NA NA
"ZFHX4-AS1" 0.478683406314971 -2.90541241539192 3.30483684335825 -0.879139441098567 0.379325674864923 NA NA
"ZFP91-CNTF" 1.56888914254688 0.169386721968387 1.06020289348368 0.15976821324436 0.873063664540594 NA NA
"ZFP92" 3.70478428364641 -0.0805363061593123 0.617393785506166 -0.130445605462784 0.896213886864686 0.943284272477366 NA
"ZFX-AS1" 0.297247085862215 -0.103805478622999 3.52908396726222 -0.0294142841558766 0.976534180625334 NA NA
"ZG16" 0.1946191927782 -0.464482946588954 4.89865003270096 -0.094818560927663 0.92445894380613 NA NA
"ZG16B" 0.312858397149553 1.44977512220032 3.05158405840164 0.475089361608372 0.634723280829659 NA NA
"ZIM2" 0.499533639785608 0 5.86014315403566 0 1 NA NA
"ZIM3" 0.225013845568369 -0.103811996612365 4.7614712351327 -0.0218025042021433 0.982605496598369 NA NA
"ZMIZ1-AS1" 1.27135650909253 0.836064278421806 1.08160880536574 0.772982130206584 0.439532956381281 NA NA
"ZMYND15" 6.48903654032792 -0.130639185171687 0.510755457678631 -0.255776386150504 0.798123508641217 0.884335766400686 NA
"ZNF177" 0.703585659868234 0.915910316476206 1.39865596868881 0.654850325584237 0.512564125272141 NA NA
"ZNF205-AS1" 8.19649584867305 -0.662996676018937 0.437183967685123 -1.51651644393431 0.129388815512581 0.266433773954901 NA
"ZNF280A" 9.48195641956504 0.928032530784301 0.340597759660527 2.72471707303439 0.00643566094328689 0.0282737850035736 NA
"ZNF295-AS1" 1.52399433084624 -0.567571299804523 1.06200764074504 -0.534432407102411 0.593042402748056 NA NA
"ZNF300P1" 1.12471897674678 -3.80371536247354 2.19970559351361 -1.72919293094938 0.083774571114429 NA NA
"ZNF32-AS1" 0.226338259722349 -0.103813790363898 3.21769252234719 -0.0322634277958198 0.974261974402484 NA NA
"ZNF32-AS2" 8.7005632382825 -0.512488517604015 0.473753237001758 -1.08176256662097 0.279358043900545 0.454119939132614 NA
"ZNF32-AS3" 1.68665178586991 0.0151344752696305 0.942649174845172 0.0160552575374781 0.987190308221969 NA NA
"ZNF33BP1" 0.106934434797447 -0.103812655645757 5.86014315403566 -0.0177150374857763 0.985866184351607 NA NA
"ZNF366" 0.16514237908303 0 5.86014315397996 0 1 NA NA
"ZNF439" 3.38157792846221 -0.208284054966586 0.746707623865245 -0.278936558714142 0.780293511754319 0.872963918930829 NA
"ZNF474" 3.8753005766801 0.163208367398453 0.602093798609854 0.27106800929569 0.786338725618795 0.876799900104611 NA
"ZNF479" 0 NA NA NA NA NA NA
"ZNF492" 1.29903925676506 0.403615262729149 1.08726035309088 0.371222275862211 0.710471982889568 NA NA
"ZNF503-AS1" 0.398096332856632 0.256869485972899 2.64409822622905 0.0971482388304612 0.922608672952668 NA NA
"ZNF503-AS2" 2.39832952713461 -2.20997577101884 0.99601232551608 -2.2188237177424 0.0264987197771397 0.083569333058055 NA
"ZNF534" 3.25568504146795 -0.859881019474646 0.747469169732944 -1.15038994823273 0.249983298316681 0.42100711486388 NA
"ZNF536" 3.5601167739557 -2.97820087429682 1.12427868704945 -2.64898810997902 0.00807331719375638 0.0336004480078692 NA
"ZNF541" 1.53374503437097 -2.28790356100866 1.20574154014192 -1.89750745482268 0.0577609958293657 NA NA
"ZNF556" 0.366338357385766 0.275393100118254 2.24599380284522 0.122615253777364 0.902411774827149 NA NA
"ZNF575" 3.92116693108931 0.181074884798813 0.583043652780817 0.310568314971236 0.756128817787192 0.857486187044998 NA
"ZNF630-AS1" 0.102230477717108 0 5.86014315400082 0 1 NA NA
"ZNF645" 0 NA NA NA NA NA NA
"ZNF658B" 3.3233141809263 -1.85955769413955 0.710299498086615 -2.61799100118862 0.00884491376086115 0.0361222205859949 NA
"ZNF664-FAM101A" 5.78648770525796 0.456449229198161 0.483975825379616 0.943124026577435 0.345617467556172 0.522832790338299 NA
"ZNF670-ZNF695" 2.61012554558221 0.440705663055326 0.651144038017252 0.676817474052723 0.498521769850251 0.662910610135287 NA
"ZNF679" 0 NA NA NA NA NA NA
"ZNF683" 0.237457937138605 0.976250062995688 2.83335739387948 0.344555919808969 0.730428249472501 NA NA
"ZNF705A" 0.13596899054136 0.978187981979863 5.86014315403566 0.166922199043247 0.867431265890652 NA NA
"ZNF705B" 0 NA NA NA NA NA NA
"ZNF705E" 5.20263160315587 -0.02011429853726 0.471247042123457 -0.0426831295250664 0.965954128001688 0.981300505266859 NA
"ZNF705G" 0 NA NA NA NA NA NA
"ZNF716" 1.56424088494013 0.70795378552347 1.09128120911388 0.648736347341972 0.516508806470948 NA NA
"ZNF727P" 0 NA NA NA NA NA NA
"ZNF728" 1.45481331240543 -2.94587748081908 4.8075805181706 -0.612756763965766 0.540037183085513 NA NA
"ZNF729" 0.0673680350136636 -0.103795758467495 5.86014315403396 -0.017712154078701 0.985868484616687 NA NA
"ZNF733P" 0.0788347287368343 -0.103812656403852 5.86014315403566 -0.017715037615141 0.985866184248405 NA NA
"ZNF735P" 0.0382098816524416 0 5.86014315403566 0 1 NA NA
"ZNF750" 11.8937083097656 -1.23381489908906 0.52375750991479 -2.35569872647704 0.0184879051607066 0.0633031469797817 NA
"ZNF80" 4.73126289838851 0.254120984014348 0.618083201178092 0.411143651097431 0.680967203883516 0.805463266976672 NA
"ZNF804A" 1.68901453606811 -1.73636253910829 1.46121169798537 -1.18830320172107 0.234713976777896 NA NA
"ZNF804B" 1.25231274042109 0.944373306602182 1.14156099371676 0.827264869595305 0.408086950900577 NA NA
"ZNF816-ZNF321P" 1.04066181242821 0.509419271509605 1.229772134763 0.414238749691446 0.678699265848039 NA NA
"ZNF831" 0.940964208427615 -0.301402487566765 1.35607458631276 -0.222260995529969 0.824110713762229 NA NA
"ZNF843" 3.8161184609602 1.10249176704303 0.531305105429223 2.07506337841864 0.0379806612533429 0.109129572251587 NA
"ZNF847P" 0 NA NA NA NA NA NA
"ZNF98" 0.0871337362078573 1.41406141849213 5.85261331536783 0.241611967559702 0.809080848023496 NA NA
"ZNF99" 1.41604821131654 1.14515801838139 1.1435850385004 1.00137548133985 0.316645313226288 NA NA
"ZNRF3-AS1" 1.93488450994746 0.857178726389877 0.942443764373426 0.909527718038184 0.363071633515947 0.540263488208583 NA
"ZNRF4" 0.132157861407914 -0.464482287283023 5.86014315403566 -0.0792612526817117 0.936824825183051 NA NA
"ZP1" 0.340189535341268 -0.464477972427023 2.73929414085543 -0.169561189322288 0.865355246915522 NA NA
"ZP2" 0.576257106378388 1.91115424945324 1.54139227401731 1.23988830206877 0.215016711233725 NA NA
"ZP4" 0.0783627075401082 0 5.86014315403566 0 1 NA NA
"ZPBP" 0.452101008439486 -0.825150670047958 2.53037849534685 -0.326097724733805 0.744350418422682 NA NA
"ZPBP2" 0.151543643848733 0.978216354444996 5.86014315399994 0.166927040643589 0.867427456298838 NA NA
"ZPLD1" 1.18102228436737 -0.667602619991441 1.31669793368497 -0.507027924106371 0.612135225667309 NA NA
"ZRANB2-AS1" 1.82397910309253 -0.276443498938626 0.924835631166703 -0.29891095198169 0.765007990462611 NA NA
"ZRANB2-AS2" 5.62142258313794 0.270851066762097 0.495386198087988 0.546747301009766 0.584552352689707 0.73372125783956 NA
"ZSCAN4" 1.78231379267626 -0.553235830058419 1.09184912270295 -0.506696226204629 0.612367978871447 NA NA
"ZSCAN5B" 1.78912588944112 0.694782015197385 0.845476881633763 0.821763468984295 0.41121152864502 NA NA
"ZSWIM2" 1.2940094189473 1.63612596585987 0.917866113597691 1.78253226872803 0.0746624738861972 NA NA
```
