## Supplementary Tables 42-61 for "Transcriptomic Convergence and the Female Protective Effect in Autism": ATRX_vs_control_DEG_res_manual_adjustment_Cutoff_Of_10.txt (part 1 of 4)

```
"baseMean" "log2FoldChange" "lfcSE" "stat" "pvalue" "padj_DEseq" "padj"
"DRG2" 1163.20294985208 -2.41294639639524 0.069015135764609 -34.96256827814 8.3422156580486e-268 1.58351937621079e-263 1.33091708608507e-263
"LGALS3BP" 1561.16499592482 -3.49092740257443 0.126815160466439 -27.5276819406642 8.18886430285329e-167 5.18136740655871e-163 6.53225705438607e-163
"CHD3" 1510.19968413904 -3.3115168233497 0.140255958057055 -23.6105251372109 3.00491108660983e-123 1.4259805561507e-119 1.59801171585911e-119
"TIMP2" 1476.80459138222 -2.41954066921621 0.108425469997514 -22.315242620315 2.62813412106633e-110 9.97744837721622e-107 1.04823129418731e-106
"C3orf14" 420.051597282257 -6.12749686718433 0.275674856203648 -22.2272605908527 1.8721615382817e-109 5.92289505327721e-106 5.97369303634925e-106
"IQCA1" 406.790763912261 -2.68167986952228 0.12602383813855 -21.2791477321461 1.77132848648633e-100 4.80333676149764e-97 4.70996244556715e-97
"PCDHGA8" 171.34995250496 2.94932693112869 0.145110887112621 20.3246426909354 7.78537189650655e-92 1.84727411674359e-88 1.77439747481236e-88
"SCCPDH" 927.127807491272 -1.71155449773233 0.0843644908776076 -20.2876172181893 1.65420440208355e-91 3.48890088448333e-88 3.29889712885512e-88
"PPAP2C" 4107.48004468704 -2.44539967108243 0.124947894872612 -19.5713555124365 2.7136709914685e-85 4.68280934182319e-82 4.81043411087649e-82
"MET" 1396.60855677193 1.45379495948808 0.082040087763851 17.7205436892361 2.9108543769141e-70 3.94670269875596e-67 4.64397707292876e-67
"HDHD1" 1080.3299953706 -1.01286746893771 0.0572136063106398 -17.7032621128333 3.95707779494013e-70 5.00755004690357e-67 5.73920174004317e-67
"TSPAN3" 3954.95940684162 -0.841185213693817 0.0481196538321189 -17.481115234714 1.99557626071754e-68 2.36750178630878e-65 2.65311863862397e-65
"ZNF878" 278.975389551234 -2.00789427666607 0.115637383847543 -17.3637124073412 1.55345791261833e-67 1.73457282925419e-64 1.90645134907022e-64
"DIP2C" 616.097965893061 -1.62469260973098 0.093849823162567 -17.3116214285954 3.84434881780461e-67 4.05407940330928e-64 4.38091007423248e-64
"HIST2H2BE" 448.62015757905 2.72260776058809 0.160794271464194 16.9322435171104 2.60267973343807e-64 2.60021403684849e-61 2.76821016448473e-61
"IGSF1" 1883.61682709661 -1.55008223477431 0.0916595714098409 -16.9112969974884 3.71442214529099e-64 3.52535805809567e-61 3.70374318162328e-61
"FAM65B" 654.830817630913 1.05131893727725 0.0622611555329891 16.8856316314303 5.73987099505243e-64 5.18829672514692e-61 5.38670010912156e-61
"BAIAP2L1" 2039.51301555961 -1.36138063613055 0.0818727632558777 -16.6280040149105 4.36908132173025e-62 3.76972280223108e-59 3.87246241149358e-59
"C2CD4C" 321.450171205434 -2.82712643338013 0.171164110411245 -16.5170515395288 2.765932279474e-61 2.28273593604241e-58 2.32250966245938e-58
"ZNF681" 1072.49055416654 -3.10249122361699 0.191453978521576 -16.2048929334072 4.65697413309284e-59 3.68327845809868e-56 3.71486826596816e-56
"PLA2G4C" 553.51175063644 -2.81252080769904 0.173856940338432 -16.1772133009138 7.30256073847562e-59 5.54468831750977e-56 5.54785971531619e-56
"PCDHGA2" 220.680134818111 1.64368687743163 0.101984698641439 16.1169949936368 1.93806983218659e-58 1.414940059791e-55 1.4054530046684e-55
"SPP1" 3567.43640712204 1.26908163616705 0.0790813101350583 16.0478074275662 5.92194045352182e-58 4.16334346995375e-55 4.107766869369e-55
"ZNF77" 134.835811485094 -3.88705972136546 0.252004330052515 -15.4245751275601 1.11889071051606e-53 7.58527980964855e-51 7.43782599815551e-51
"PCDHA1" 204.782458270018 2.48131055091943 0.161707074399438 15.3444774147003 3.85652463742165e-53 2.52429485060475e-50 2.461079762617e-50
"MYLIP" 1593.33586913051 -0.915821119271742 0.0601110294804154 -15.2354921748616 2.05573241496814e-52 1.30073042336418e-49 1.26142903647699e-49
"NSG1" 1483.37538841877 -0.937525198705844 0.0616551826560139 -15.2059430905667 3.22946155832687e-52 1.97747223548905e-49 1.90825295190914e-49
"EML1" 1075.50956094017 -0.992202713785754 0.0655636697560291 -15.1334224804357 9.74905187441847e-52 5.78301570875661e-49 5.55487048587401e-49
"FLYWCH2" 280.066972397048 -1.6741490568489 0.112448869048997 -14.8880915478076 3.93851968179931e-50 2.26548426060347e-47 2.16672906908366e-47
"ATRX" 6603.25857088961 -1.70275221080467 0.114976048493078 -14.8096254230478 1.26945754341668e-49 7.08730679092218e-47 6.7509752158899e-47
"SEC14L4" 133.821138128671 -2.6893426747517 0.182147640899046 -14.7646308317672 2.47674716496776e-49 1.34324613386909e-46 1.27464594419018e-46
"RGS5" 4591.63993359165 1.39233694082326 0.0943276866091064 14.7606391174746 2.62778755939576e-49 1.38557398479029e-46 1.31011633508125e-46
"GSN" 1951.20750674237 -1.31187689468377 0.0902277232856658 -14.5396209381267 6.79679732003635e-48 3.39517912444553e-45 3.28594255890485e-45
"ATP1A2" 1216.33738382473 -2.09569540760146 0.144278578331831 -14.5253400181245 8.3725818921877e-48 4.07508588403864e-45 3.92871092670478e-45
"PABPC3" 214.383754256966 1.3811131047834 0.0954144677552103 14.4748814019138 1.74626684037159e-47 8.28690929098337e-45 7.95998319179667e-45
"CHAC1" 2754.94435147758 -1.92062140083882 0.132765290603011 -14.4662915443901 1.97855864121163e-47 9.1602439335315e-45 8.76831237830287e-45
"TMEM132D" 243.729507155499 1.49610279261558 0.103662735672078 14.4324070063932 3.23588110858748e-47 1.46246417150494e-44 1.39527695152445e-44
"VASH1" 241.545961506547 -1.70986159601128 0.118609417563672 -14.4159007870803 4.11041134233867e-47 1.8145076302389e-44 1.72572375146503e-44
"TSPEAR-AS1" 240.120697648609 -3.3212705881257 0.230928176066914 -14.3822665760947 6.68682235205942e-47 2.88475595197255e-44 2.73542471294246e-44
"NRK" 407.461320018889 1.65147526092196 0.115112412384837 14.3466306257299 1.11840305263609e-46 4.71767261003073e-44 4.46075057543905e-44
"BTF3" 20119.7791620597 -0.966527549805736 0.0674731017368382 -14.324634927492 1.53532768083099e-46 6.33556305163779e-44 5.97429702926283e-44
"JAKMIP2-AS1" 1077.14022094413 -2.0011494407834 0.14044696604705 -14.2484348156941 4.58441299670059e-46 1.85151760645469e-43 1.74142202260384e-43
"ZNF704" 351.383889207092 -1.30481315125535 0.0921492521852417 -14.1597801426795 1.62501750889725e-45 6.42626715705993e-43 6.02919286905738e-43
"PHKA1" 661.679206149521 -1.32978773893114 0.0945539893384962 -14.0637930587 6.33952035462504e-45 2.45585255860189e-42 2.29865244858382e-42
"C1S" 488.270003413525 1.09136701883276 0.0777325161831574 14.0400320537833 8.86725174225158e-45 3.36636345142839e-42 3.14373631768626e-42
"BET1L" 1779.81114291629 -1.07322737962887 0.0767122222358724 -13.9903049129374 1.78644378746554e-44 6.64907372032763e-42 6.19585308374461e-42
"RDH13" 357.180808868574 -2.10632122096052 0.150810826150176 -13.9666446682221 2.49088181371116e-44 9.09267665151256e-42 8.45521882041443e-42
"WHSC1" 7010.44829578881 -0.676170220294709 0.0484914228675068 -13.9441200177238 3.41635701249915e-44 1.22357148700488e-41 1.13551166202941e-41
"PHC2" 340.737080818908 -2.4651408979071 0.177270912702315 -13.9060653568514 5.81938618383906e-44 2.04562201003024e-41 1.89474463626466e-41
"SFRP1" 42828.1436054856 -1.06883411974174 0.0769076076371729 -13.8976383816824 6.5465972425718e-44 2.25940925197269e-41 2.08888824815981e-41
"MAF" 392.226227153272 -2.21440840860498 0.160100456148208 -13.8313685162462 1.64854064687842e-43 5.58796402840109e-41 5.15702303535261e-41
"SAMHD1" 3466.01395273682 -1.51269571278235 0.109890965703845 -13.7654237825069 4.11464366115666e-43 1.37024852589607e-40 1.26240432634795e-40
"RBFOX3" 243.896533010184 -1.9794992267791 0.144384348414688 -13.7099294245784 8.85439228411628e-43 2.89782886788095e-40 2.66533914152436e-40
"CHODL" 69.5460376558523 2.15287748253453 0.157140642345417 13.7003225289241 1.01074325854523e-42 3.2518522938484e-40 2.98618480496863e-40
"HTATIP2" 1348.54573468922 0.622826772250944 0.0454956055208942 13.6898226789158 1.16793927247229e-42 3.69497054501151e-40 3.38787330054962e-40
"CANT1" 1399.17183511422 -1.27824538227422 0.0938481567487962 -13.6203568248623 3.03083267364155e-42 9.4313550509941e-40 8.63462579915666e-40
"ZNF649" 4708.65003112731 -1.27490427100852 0.0942578334270903 -13.5257116003486 1.1027141003622e-41 3.37608371823794e-39 3.08643872932957e-39
"TMSB4Y" 578.908934005229 1.65544126769278 0.122489857121494 13.5149252892898 1.27685261009308e-41 3.8471771817122e-39 3.51222526576293e-39
"ATP8B3" 304.369278104977 -3.72432448893894 0.278058167858018 -13.3940481505318 6.55105164135406e-41 1.94300097275286e-38 1.77144877773157e-38
"CYTH1" 589.981783651242 -1.16475329457143 0.0872046372511662 -13.3565522578428 1.08473117582446e-40 3.16774879684613e-38 2.88430019651724e-38
"TSPAN7" 464.502144566103 -1.99223966411113 0.150718357698392 -13.2182946691728 6.88062775507203e-40 1.97891024313299e-37 1.79956615089212e-37
"TAP2" 837.759948125443 -1.15293415564576 0.0872544677229758 -13.2134684415956 7.3364410938092e-40 2.07851231108487e-37 1.88783195501019e-37
"GPC6" 1815.43141926488 0.865263268791823 0.0658926892803736 13.131400133179 2.17595721134465e-39 6.07412055672708e-37 5.51035259520517e-37
"DMXL2" 817.607810839326 -1.43674279312314 0.109571180575486 -13.1124150125711 2.79552563592764e-39 7.69053153930123e-37 6.96872124931087e-37
"AGPAT4" 1809.51021161706 -0.758907775286052 0.0578927796654542 -13.1088501825541 2.93006954073942e-39 7.94551143175939e-37 7.19174299276257e-37
"SWI5" 712.706716143557 0.879054014626205 0.0674048651023259 13.0414030692255 7.11357897682099e-39 1.90183036814107e-36 1.719546045397e-36
"PCCB" 3460.52381730677 -0.765332522144509 0.0589133386465525 -12.9908190526441 1.37942846985887e-38 3.63670989095293e-36 3.28468683703409e-36
"INHBE" 1383.38556190942 -2.64874404146156 0.204736893542099 -12.9373069779283 2.77176189097644e-38 7.10994381277226e-36 6.40879553748379e-36
"PSMB8" 480.205460988695 -1.95864882215625 0.151386984232301 -12.9380265555111 2.74592652938691e-38 7.10994381277226e-36 6.40879553748379e-36
"ASIC1" 126.775205729824 -2.01379637625906 0.156815929417173 -12.8417845288013 9.56440501422399e-38 2.38883599973684e-35 2.17986453709899e-35
"C21orf90" 111.555760988375 -2.91309396103817 0.227355248674706 -12.8129611171024 1.38737359272642e-37 3.42014617365363e-35 3.11748708427568e-35
"ASTN1" 357.404195087193 -1.47994057149807 0.116050170082936 -12.7525928694497 3.01546131714045e-37 7.33839573358463e-35 6.68175970189705e-35
"GSTK1" 633.21328237672 -0.894577716918859 0.0702202978809152 -12.7395887501923 3.56267819777152e-37 8.56034905697455e-35 7.78615999551326e-35
"TEX41" 57.7691715165417 2.18355686663055 0.171453303305289 12.7355777027084 3.75059594971102e-37 8.89922653967683e-35 8.08608213266076e-35
"PTPRG-AS1" 152.924806443359 -6.58758221010014 0.518552250401315 -12.703796396606 5.63294071053619e-37 1.30548810908473e-34 1.19823914794526e-34
"IGSF3" 3246.78322869947 -0.619214408062668 0.0488003679598333 -12.6887241623328 6.82891287243857e-37 1.56176414632083e-34 1.43353257851164e-34
"PIR" 529.232889406737 0.833837690678403 0.0657847871932465 12.675235814459 8.11143829242773e-37 1.83299192460551e-34 1.68064787684925e-34
"FHL1" 2383.90667318684 -0.912553442626247 0.0726343583561592 -12.5636608249719 3.34490662963805e-36 7.4697667816223e-34 6.84162056015967e-34
"SHC2" 183.51431418315 -5.12507094047771 0.411838833537516 -12.4443605680785 1.50081468557144e-35 3.31261213506013e-33 3.0308857586844e-33
"ABCC9" 1040.45742336562 1.35634515562122 0.109004943610542 12.4429691965828 1.5271942967537e-35 3.3320922001125e-33 3.04560722630107e-33
"FBXO7" 2756.99966022847 0.431493909558255 0.0347246974156592 12.4261387908789 1.88522541896889e-35 4.06651692078039e-33 3.71319584373206e-33
"ZNF664" 5530.4647729308 -1.48412148366678 0.120066407889269 -12.3608385539068 4.25692725528989e-35 9.07921271459692e-33 8.28231919888962e-33
"LRIG1" 8660.98650863414 -0.870469159460449 0.0704642147344108 -12.3533507432299 4.67240275280047e-35 9.85461656151762e-33 8.98114620700948e-33
"HSF2" 860.869797436088 -0.85596542281034 0.0694659092795921 -12.322093407936 6.88826333635489e-35 1.43684631484273e-32 1.30827801509769e-32
"TRG-AS1" 58.1018676093375 1.9226473863977 0.156168548391739 12.311361065961 7.86849304276711e-35 1.62347537975875e-32 1.47686985887419e-32
"ADAMTS1" 1041.35751390448 1.05636103335071 0.085873999296619 12.3012907516036 8.91382079977754e-35 1.80136546048025e-32 1.63582955680407e-32
"ZNF555" 216.889776400192 -1.87266211452336 0.152233722449777 -12.3012305315017 8.92046956512186e-35 1.80136546048025e-32 1.63582955680407e-32
"PPP1R1B" 516.872397734486 -1.90214704354908 0.15508650156991 -12.2650715845288 1.39488963708747e-34 2.78713632538889e-32 2.52887150796517e-32
"TAC3" 280.983496475165 -1.45999480349036 0.119270294680998 -12.2410597491629 1.87567440731349e-34 3.70875537496089e-32 3.36230443755949e-32
"TTC3" 2136.98760866591 -1.08104875531767 0.0885729504183769 -12.205179461803 2.91664717085314e-34 5.70760789661179e-32 5.170243218199e-32
"OTOF" 47.5630309086022 2.72627733391365 0.223653839886637 12.1897184295852 3.5263768214243e-34 6.83037600247716e-32 6.18239734164871e-32
"SIAH2" 890.649540467176 -0.941247224475037 0.077274219639528 -12.1806111904566 3.94315757329051e-34 7.56050677335358e-32 6.83794955698661e-32
"OR2B6" 28.4022874119235 4.03000408306642 0.331005571826639 12.1750339754918 4.22218241605732e-34 8.01454666216e-32 7.24308583502995e-32
"CGNL1" 7667.17221112829 -0.729440302711281 0.0599386049255028 -12.1697911324078 4.50233113136308e-34 8.46170787480535e-32 7.64150966699644e-32
"RHOBTB3" 536.61851429354 -1.18615330235707 0.0976349184668392 -12.1488635519262 5.81685172947262e-34 1.08250470126323e-31 9.7686371044217e-32
"CREM" 766.334360503277 0.957951984624689 0.0792900354958502 12.0816188141929 1.3209320173018e-33 2.43436228664298e-31 2.19522389625343e-31
"SHANK3" 601.834421833925 -1.27569290159123 0.105942339573949 -12.0413888037727 2.15300177025208e-33 3.92964226951202e-31 3.5411330147012e-31
"DUSP22" 948.892103266446 -0.686269931017911 0.0570132586642049 -12.0370234415101 2.2699919681692e-33 4.10371309902741e-31 3.69545427144606e-31
"FUCA1" 627.504864257035 -0.771719045493485 0.0643357388512582 -11.9951843139265 3.76577950735738e-33 6.74358741591112e-31 6.06861073337168e-31
"PALM3" 1875.51298217785 1.24858317609613 0.10414258424002 11.9891702823361 4.04940908721467e-33 7.1837274106083e-31 6.46042725774228e-31
"NAT2" 46.8564556087549 2.72710451987661 0.227690976544445 11.9772182510899 4.67756860723958e-33 8.22125993542793e-31 7.38870589701983e-31
"HTATSF1P2" 492.58118290745 1.1032645571374 0.0921234785340534 11.9759324625327 4.75066069210724e-33 8.2731230511541e-31 7.43059222371362e-31
"FAM35BP" 21.5519795491762 3.30760097735033 0.276358450805033 11.9685175818408 5.19484769657089e-33 8.96441808875534e-31 8.0464660340866e-31
"ZNF699" 119.569070020841 1.12068650746785 0.0936462293108321 11.9672357949197 5.27570980793283e-33 9.02193906073703e-31 8.09314175728465e-31
"RNF187" 1815.90012335843 -1.21880571770939 0.101938482725133 -11.9562866262761 6.01939978133515e-33 1.0201807736545e-30 9.14604801061152e-31
"LCK" 3203.06068143978 -1.12293258141687 0.0940345773319966 -11.9416986099939 7.17429124093098e-33 1.20515394987037e-30 1.07979851375295e-30
"SHISA3" 281.165977295733 -2.99897822198591 0.251550677464105 -11.9219644018404 9.0938710594799e-33 1.51420930220217e-30 1.3559216718032e-30
"LRFN5" 151.877625071015 4.44951333276712 0.373318942766977 11.9187987081183 9.44607121628089e-33 1.55917672893429e-30 1.39539463133838e-30
"PCDHB14" 211.711209139112 -1.57564487852071 0.13295893131842 -11.8506132901086 2.13621637776201e-32 3.49566028298952e-30 3.12671523768946e-30
"SYT3" 334.481222324762 -1.38742028754924 0.117148658751138 -11.8432451753168 2.33249644900116e-32 3.78422629016581e-30 3.38296803157859e-30
"PCDHGB5" 612.081217768059 -1.08491068157438 0.0916291690004015 -11.8402326836514 2.41781239382202e-32 3.88939956436691e-30 3.4751152190123e-30
"TMEM143" 462.041944740789 0.924749476282317 0.0781360717971869 11.835116035557 2.56987857380133e-32 4.09928025948713e-30 3.66070024700236e-30
"HIP1R" 590.286828874755 -1.23501494410331 0.104544538183259 -11.8132899677495 3.33260699853862e-32 5.27162883718834e-30 4.70516920837922e-30
"MAPK4" 149.394731494339 -1.37901443379447 0.116953135714801 -11.7911710991427 4.33471126240814e-32 6.80012307297779e-30 6.06631434039118e-30
"GNA12" 5229.62364406969 -0.578495577035455 0.0492363468724623 -11.7493602548122 7.11554958066964e-32 1.10710952573993e-29 9.87143287043508e-30
"PAPLN" 1094.9894315416 -1.96716816574257 0.16746228502495 -11.7469325433454 7.32290667379176e-32 1.13010906082858e-29 1.0071521816696e-29
"CAMKK2" 1588.25962194249 -0.845174516434927 0.0720326409390138 -11.7332157396602 8.61233633390762e-32 1.3183820023406e-29 1.17436934932617e-29
"SEPP1" 918.944298551608 -1.41390248645355 0.12070147582941 -11.7140447267758 1.0800168887274e-31 1.64007044654588e-29 1.46021944430144e-29
"CADM1" 915.663677274845 -1.10856386099693 0.0946557083175274 -11.7115373251257 1.11244067881163e-31 1.675900711524e-29 1.49141836888746e-29
"KDR" 6528.9494136734 -1.85402353639803 0.158878134510871 -11.6694694465409 1.82558179269423e-31 2.72859792038755e-29 2.42711099338698e-29
"FAM101B" 1807.50345684042 -1.51331234404446 0.129817077531272 -11.6572670778228 2.10696982823014e-31 3.12457041245816e-29 2.77806583798212e-29
"CRB2" 577.177236690093 -1.27285607873628 0.109219070046636 -11.654155983866 2.18534989847445e-31 3.21568308316604e-29 2.85779280985749e-29
"ALOX12P2" 146.009862735722 1.86454198351947 0.160118338465922 11.644774742128 2.43965404376728e-31 3.56227023529158e-29 3.16440980603766e-29
"CCDC24" 310.322221903043 1.00046155849161 0.0859838453485984 11.6354595963406 2.72120417996924e-31 3.94304562932642e-29 3.50113641026042e-29
"ZNF208" 1276.40950878492 -11.1696985460929 0.961323205155686 -11.6190876140184 3.29637698308231e-31 4.74028999188397e-29 4.20723187104761e-29
"LPIN2" 1582.92263362488 -0.589458710202916 0.0507412404710131 -11.616955059261 3.3796798284008e-31 4.8235400377973e-29 4.27931841129416e-29
"PANX2" 212.77757292621 1.35188843904258 0.116563207391874 11.5979001375422 4.22313485190803e-31 5.9823541611133e-29 5.30518845884572e-29
"ERVMER34-1" 1623.56952683077 0.805047096549241 0.0697070997990639 11.548997144765 7.468682245381e-31 1.04243034104281e-28 9.30901222990691e-29
"TESC" 226.117108480525 -1.25118325013942 0.108521895151657 -11.52931625817 9.38863842350196e-31 1.30084039821105e-28 1.16113439851589e-28
"ZFHX4" 201.55201098191 -1.54355821338669 0.13400053138631 -11.5190454651017 1.05776263925166e-30 1.45496017523732e-28 1.29811885743238e-28
"ARHGEF10L" 1889.12064441109 -1.07588325695111 0.0934436802177679 -11.5137080907322 1.1253340155827e-30 1.5367690851648e-28 1.37050220493179e-28
"STMN2" 236.739662068347 -2.7488436318831 0.239293733050337 -11.4873197757539 1.52778681067163e-30 2.07146066001206e-28 1.84653869526176e-28
"RIPK2" 1084.05484086243 -0.639268302507245 0.0556778276107294 -11.4815597148775 1.63307616245054e-30 2.19851430607349e-28 1.95895466885232e-28
"TGFA" 86.6133881299823 -2.53454840407978 0.222076954457461 -11.4129285061196 3.60387950678266e-30 4.81752399984143e-28 4.29076818292616e-28
"S1PR1" 102.55480487061 -2.52565692582738 0.22148148441485 -11.4034675742765 4.01790297901755e-30 5.33341498935043e-28 4.74826845387007e-28
"FLNC" 1627.24801953795 1.25532360990976 0.110163589685679 11.3950862847832 4.42391523100169e-30 5.83158048019959e-28 5.18964291142654e-28
"MEGF10" 3382.97820830793 -1.4715116737721 0.129187859431167 -11.3904795717754 4.66415524563484e-30 6.10586171535452e-28 5.43152794079257e-28
"FEZ1" 3521.77177399807 -0.898798363598187 0.0790690937214705 -11.3672526305196 6.08735608664664e-30 7.91439679703607e-28 7.0375129714754e-28
"MSI2" 1640.755973343 -0.770230718870888 0.0677825732527187 -11.3632558032163 6.37245777314656e-30 8.22870703740599e-28 7.31411448293383e-28
"ZNF516" 716.600684225807 -3.20891929952615 0.28324992693322 -11.3289324882428 9.43475911224393e-30 1.21007160451766e-27 1.07515819197671e-27
"MMP9" 173.272783555119 1.84579275534573 0.163042304216364 11.3209437527103 1.03353225212936e-29 1.3166784704644e-27 1.16943074826041e-27
"LOC100129083" 148.736593622687 1.58260518803934 0.140064510424802 11.2991162660652 1.32545089557296e-29 1.67731392665106e-27 1.48917208365993e-27
"YIPF1" 1411.27879341877 -0.624729406565095 0.0559274410283672 -11.1703556443468 5.69523885849803e-29 7.15940556370925e-27 6.35397487751591e-27
"CTBP1-AS2" 307.187639841861 0.919717108990811 0.0828215972886759 11.1047980128314 1.18885837089716e-28 1.47531416416299e-26 1.30838500822327e-26
"SLC2A14" 101.011284538069 2.67123211275457 0.240548026955433 11.1047766492363 1.18914269896185e-28 1.47531416416299e-26 1.30838500822327e-26
"MGC12916" 816.359661522173 -1.18734328014967 0.106961632759218 -11.1006465544754 1.2453966368646e-28 1.53507265980284e-26 1.36089437976287e-26
"MARCH3" 413.468751151064 -1.03783235452888 0.093662356612687 -11.0805705948712 1.55875986370554e-28 1.90892772470055e-26 1.69173162350736e-26
"GRPEL2" 2637.63001847292 -0.990861876598009 0.0896652197719886 -11.0506825179004 2.17554544700542e-28 2.64719254327288e-26 2.34517919334625e-26
"TACC1" 921.65303919909 -0.976337389822037 0.088648764452096 -11.0135476321233 3.28796440291765e-28 3.97529556026642e-26 3.5205492673925e-26
"AIFM2" 588.696493723421 1.52039473186283 0.138093671943635 11.0098798189927 3.4246023464192e-28 4.11429124934995e-26 3.64240705565146e-26
"MYH14" 1507.86444614641 -0.836274151344174 0.0762849212212098 -10.9625092083291 5.78721563481503e-28 6.90898913082131e-26 6.11451908859861e-26
"PAQR6" 457.41318393881 -2.0579826999808 0.188264380558834 -10.9313439635899 8.16303655526251e-28 9.68442249324955e-26 8.56796613175382e-26
"LOC102724316" 52.7319770775724 -2.25468375119818 0.206495943063659 -10.9187798934292 9.37466637594705e-28 1.1052789884983e-25 9.77538740927185e-26
"LOC100506100" 98.4232895018456 -2.10537267855167 0.192965192103881 -10.9106344807423 1.02538169799268e-27 1.20146885131464e-25 1.06226880582956e-25
"NT5C3B" 2120.44604902411 -0.519302273497203 0.0476045665441036 -10.9086650965741 1.04783677787301e-27 1.2202477127353e-25 1.07852825510877e-25
"PSMA1" 7944.14891197201 0.521654037841208 0.0478555801909663 10.9005895604977 1.1451288199491e-27 1.32541678416304e-25 1.17111443547871e-25
"PHLPP2" 1914.40435447803 -0.814250237314043 0.0747285078076925 -10.8961126242404 1.20287257391351e-27 1.38381376957735e-25 1.22233306014116e-25
"SERPINH1" 19392.4464794751 0.610257351766726 0.0560398075888307 10.889711760687 1.29048053710325e-27 1.47565672019843e-25 1.30305863854084e-25
"APBB1" 981.693550511972 -0.97443163543788 0.089617835863898 -10.8731886464849 1.54697891381583e-27 1.75836848754803e-25 1.55223280446653e-25
"TADA2B" 928.888609334095 -0.699760248162892 0.0645554495811945 -10.8396774045043 2.23256907670836e-27 2.52253727464751e-25 2.22615044061282e-25
"CRISPLD2" 178.700683571776 1.16412890214984 0.107501811747809 10.8289235615936 2.51089604759324e-27 2.82022655475828e-25 2.48812643126103e-25
"CCBL2" 2751.2938122871 -0.662153831952374 0.0613124812638351 -10.7996580517276 3.45487814609057e-27 3.85767629229948e-25 3.40241518164994e-25
"SEC14L5" 621.861554861694 1.04045880477191 0.0964457185760545 10.7880248095351 3.92126604387353e-27 4.35283462250335e-25 3.83802935361707e-25
"SULT1A1" 138.076410300674 1.40640320496041 0.130624818172029 10.7667380873076 4.94201031851679e-27 5.45402557360964e-25 4.80761174522054e-25
"KLHL14" 278.370416395659 -1.38441050007714 0.128819610387867 -10.7468924638785 6.12918778837611e-27 6.72510072826332e-25 5.92636739246985e-25
"CADM4" 1211.35472875644 0.969757805763085 0.0904057182743094 10.7267308337802 7.62460428209602e-27 8.31782979785901e-25 7.32788775400963e-25
"C15orf41" 665.172727412715 -0.832770713263373 0.0778977900346396 -10.6905563417532 1.12692945833845e-26 1.22236428446745e-24 1.07658877714561e-24
"NBPF15" 214.296224700174 -0.948821055155354 0.0887943170526262 -10.6856056406517 1.18870628166451e-26 1.28204674082703e-24 1.12884642962355e-24
"LOC642852" 822.362328901594 1.08567660872837 0.10162738070832 10.6829143992638 1.22368541507021e-26 1.31231618920128e-24 1.15518799479468e-24
"ZNF521" 596.007111078538 -1.44960248956335 0.135800839135203 -10.6744737278105 1.34014741035133e-26 1.42913922153309e-24 1.25768892851442e-24
"PNPO" 511.404713879652 -1.32093948182409 0.124138507053561 -10.640852006172 1.92362233643538e-26 2.03989939610148e-24 1.79470589213392e-24
"WDR72" 1034.88669535183 3.43194995413326 0.322574672275865 10.6392418534282 1.95715308545228e-26 2.0639266593364e-24 1.81537327472707e-24
"SGSM2" 2314.85325762017 -0.837312967687117 0.0787867194803989 -10.6275901980591 2.21768750961469e-26 2.32575382914398e-24 2.0451437299649e-24
"MCC" 1173.64579061881 -1.39448352361708 0.131400049092087 -10.6125038251683 2.6066852499398e-26 2.71868678100864e-24 2.39006071709998e-24
"TMSB15A" 1856.17069325365 -0.979387280969074 0.092401412249948 -10.599267447556 3.00323385769656e-26 3.11515765501618e-24 2.73791959803948e-24
"CNTNAP2" 6278.29335247261 -0.771881992096368 0.0729948677595331 -10.5744693536425 3.91386789696082e-26 4.03766524022338e-24 3.54783229705187e-24
"POMT1" 966.639957292424 -0.694711814495839 0.0657200863093869 -10.5707684439942 4.07144702570851e-26 4.17752472659454e-24 3.66982292927421e-24
"CSRP1" 344.063628188966 1.6999847487495 0.161097138997679 10.5525446282072 4.94396672126929e-26 5.04550410231901e-24 4.43123848714215e-24
"FAM35DP" 52.3435921382813 2.96332504881902 0.281269900807706 10.5355213633219 5.9254019891957e-26 6.01475831865844e-24 5.28122141539822e-24
"SNAPC1" 875.787115154247 0.802018311054669 0.0761599941824907 10.5307034180296 6.2366676100703e-26 6.297043860338e-24 5.52776639172564e-24
"EGF" 247.117846225916 0.847198801293716 0.0805055271030475 10.523486172686 6.73350874900673e-26 6.76272291394951e-24 5.93516014263278e-24
"NME4" 6383.32225248456 -0.899504879400314 0.0854864933660308 -10.5221871196526 6.82701411294437e-26 6.82054641536368e-24 5.98451555812717e-24
"ZNF100" 1575.69173520051 -1.05674392426943 0.100478757316511 -10.5170879148183 7.20665954284229e-26 7.16213672472421e-24 6.28278941784185e-24
"LRRC4B" 195.383301287699 -1.68042997521577 0.15983994964512 -10.5132038576507 7.50980832075228e-26 7.42454070544374e-24 6.5114935842001e-24
"INSR" 1403.58057598133 -0.94854435234664 0.0904512511023643 -10.4868019047428 9.93338516518759e-26 9.76971591738812e-24 8.56633659056231e-24
"BTG1" 1365.5001429856 -0.605139775658092 0.0577334269217496 -10.4816188458427 1.04931992769531e-25 1.0267108694594e-23 9.00045705723171e-24
"MYO1F" 233.411847345802 1.48533988946477 0.142654301002531 10.4121633839727 2.1820564698926e-25 2.12409209802571e-23 1.86163256260249e-23
"WDR60" 682.134907740191 -1.22994051730268 0.118328670683817 -10.3942730886344 2.63286787565899e-25 2.54985193957954e-23 2.23429649405657e-23
"SSH1" 1347.60204157429 -0.568754153568673 0.0548415397737046 -10.3708640551588 3.36468460119897e-25 3.24205294923649e-23 2.84022106494859e-23
"SLC6A15" 660.653153383234 -1.01621291393479 0.0981464997458523 -10.3540413215575 4.01185418282838e-25 3.82678472856525e-23 3.36869061225495e-23
"NTM" 495.619986478665 -0.879848824630753 0.0851194864049177 -10.336632207169 4.81150248877189e-25 4.5665970120934e-23 4.01899008931239e-23
"FAR2" 999.73432396025 -0.760618142799071 0.0736330466505949 -10.3298474991585 5.16426221714726e-25 4.87701618934773e-23 4.2911791360608e-23
"TBC1D14" 4053.7433199314 -0.394976047860335 0.0384242099236156 -10.2793537888096 8.73110263004785e-25 8.20464307542418e-23 7.21740991501468e-23
"ZNF57" 275.21744821875 -10.540725911496 1.02685674457558 -10.2650403448951 1.0127863199761e-24 9.47030045605237e-23 8.32886234479314e-23
"KIAA1467" 1439.92912144641 -0.645900695396496 0.0629458094065704 -10.2612183636338 1.05368800461522e-24 9.80446358019909e-23 8.62078893622114e-23
"PCDHGB7" 310.906924087227 -0.855478122700317 0.0833744011297143 -10.2606808697715 1.05956985073351e-24 9.81109995445044e-23 8.62468234622572e-23
"BLMH" 5162.84063201962 0.445215552483046 0.0434225015124769 10.2531069601119 1.14599450122278e-24 1.05598386515587e-22 9.28081029061332e-23
"ATF3" 1484.0476667431 -1.09760451929627 0.107117838744504 -10.2467015033253 1.22451114637252e-24 1.1174841625213e-22 9.81701046694833e-23
"NEBL" 1294.13039271523 1.43342661240896 0.139885838481481 10.2471174206724 1.21925495787203e-24 1.1174841625213e-22 9.81701046694833e-23
"ITPRIP" 1552.03722235001 -0.689590391199203 0.0673192912333891 -10.243577711008 1.26471239733469e-24 1.14864931704341e-22 1.00886107935388e-22
"LOC101927905" 42.5282322610073 2.2435747058263 0.219121081800437 10.2389723863705 1.32637628884823e-24 1.19891784356748e-22 1.052786433447e-22
"GYG2" 3282.49244964083 -0.450638558607028 0.0440493362092313 -10.2303144017092 1.45047709338828e-24 1.30487944012779e-22 1.14558968058993e-22
"USP3" 515.451424037019 -1.59774510170712 0.156236166806807 -10.2264740255872 1.50914311847676e-24 1.35125257900594e-22 1.18605267547676e-22
"MCHR1" 129.898039796511 -2.2577603685671 0.220978119075701 -10.2171218490354 1.66202422640774e-24 1.48115229416299e-22 1.29980071118182e-22
"CTNNBIP1" 1359.3459984738 -0.936419135832603 0.0916628468938831 -10.2159071812016 1.68297432740453e-24 1.49281395713985e-22 1.30976450826399e-22
"ATP11A" 4352.57723693794 -1.01890397650579 0.0998179779377215 -10.2076198852826 1.83306099504058e-24 1.6183797119935e-22 1.41964345217852e-22
"NBPF3" 241.712925556031 -1.06762696968961 0.104596497450542 -10.2071005790078 1.84289542155412e-24 1.61952967092316e-22 1.42036490606157e-22
"OSBPL1A" 3076.52016147947 -0.709165108057005 0.0695812265430833 -10.1919029498266 2.15503907678105e-24 1.88511298412248e-22 1.65295641495023e-22
"RAG1" 130.275658293689 1.88077450181841 0.184698917408053 10.1829210924027 2.36357706194108e-24 2.05804677934704e-22 1.80423485388555e-22
"FAM159B" 125.314327658093 1.3383479341961 0.131446665810462 10.1816803487881 2.39391334243115e-24 2.07494351899672e-22 1.81869016500698e-22
"GPR176" 13162.353484936 -0.714225131805807 0.070174458045878 -10.1778503417706 2.49001138989427e-24 2.14842710013514e-22 1.88273183480442e-22
"PCDHB18" 275.283894811425 -1.36268725368225 0.134153452510219 -10.1576756183629 3.06291361829693e-24 2.63077947070192e-22 2.30498697482591e-22
"ZNF835" 170.931373473783 1.18266059332645 0.116733124091136 10.1313196449974 4.01197882678148e-24 3.43042261666514e-22 3.00502864800337e-22
"BCL6" 201.845574490185 -1.33839118326029 0.132459022927592 -10.1041903652869 5.29309614091204e-24 4.50554040120145e-22 3.94607737533228e-22
"ME1" 886.761379988773 1.30436537269617 0.129468127181778 10.0747991114816 7.14065640684789e-24 6.05106874619583e-22 5.29869917743494e-22
"C8orf88" 467.982613529727 -1.06737796198317 0.10595013633737 -10.0743425056517 7.17389888388371e-24 6.0522199383947e-22 5.29872142562411e-22
"ARHGAP10" 310.075629295396 0.737418167843361 0.0732509473063964 10.0670120313784 7.729052909316e-24 6.49172045684232e-22 5.68245668733767e-22
"CP" 119.595171546135 1.02823181464207 0.102230955003845 10.0579302482638 8.47615602696015e-24 7.0878587534695e-22 6.20314647954689e-22
"CHST10" 1910.25078035403 -0.561261898368004 0.0558057476437355 -10.0574210017059 8.52010413124174e-24 7.09336037803644e-22 6.206837502732e-22
"UVRAG" 731.79767592172 0.725913481785853 0.0722384560163708 10.0488510111753 9.29447578046767e-24 7.70426809016757e-22 6.74018484552642e-22
"DNALI1" 622.958376299921 -0.624181495997797 0.0623690131704574 -10.0078783400321 1.40738337173746e-23 1.16151961575306e-21 1.01599069288233e-21
"DUSP8" 239.287168628521 -1.73369604250149 0.173346910550546 -10.0013091493544 1.50395515485151e-23 1.23584747832863e-21 1.08081533966221e-21
"PMEPA1" 646.916272969767 1.23172071310965 0.123170638899544 10.0001162948763 1.52218196029741e-23 1.24543353320541e-21 1.08900856477959e-21
"B4GALNT3" 542.521517228615 -0.777750802689753 0.0778220215739414 -9.99396812058892 1.61965251559236e-23 1.31861407794019e-21 1.1526001348349e-21
"TBC1D8" 1187.03240999152 -0.898868377676891 0.089944312489238 -9.9936099659936 1.62551730185441e-23 1.31861407794019e-21 1.1526001348349e-21
"SLC8A1" 116.703503009797 -1.43960024067307 0.144219539769945 -9.98200551027603 1.82735366207215e-23 1.47603520057249e-21 1.28998231525217e-21
"FARP1" 4862.10922754377 -0.488987801433849 0.0490080950853659 -9.97769451316346 1.90849627280103e-23 1.53504560382665e-21 1.34132817340386e-21
"MARCH9" 186.498962786935 -1.48007571705269 0.148633721256001 -9.95787298161948 2.32994063557753e-23 1.86611532255412e-21 1.63034530263175e-21
"TNNI3" 268.820918801748 -5.60709912015321 0.563173371536855 -9.9562575283911 2.36809796139047e-23 1.88870737408041e-21 1.64980938323247e-21
"ZNF726" 132.407213398837 -10.209917550838 1.0259062394845 -9.9520961642346 2.46926380202641e-23 1.96115336778516e-21 1.71281020424041e-21
"MRPL24" 950.709875272003 0.667683917108147 0.0671406190798627 9.94456003323335 2.66348360997665e-23 2.10659357852403e-21 1.83953322569556e-21
"GPR64" 1531.2895455549 -0.825661395083473 0.0830683118872979 -9.93954705861461 2.80097803281153e-23 2.20614792609246e-21 1.92615532480496e-21
"RIMS2" 491.846945333837 1.66912820702143 0.168040613479648 9.9328857022031 2.99461238917499e-23 2.34891456079833e-21 2.05047407969518e-21
"STEAP1B" 214.979486518026 1.02780312046964 0.10373852957199 9.90763147222353 3.85680735720305e-23 3.01275379647853e-21 2.62955147764177e-21
"LOC100379224" 722.265270317173 1.01359205263502 0.102403328335052 9.89803817038696 4.24520681925306e-23 3.30256212471564e-21 2.8820438125261e-21
"ABCA1" 1971.0436076718 -1.42149236190802 0.143881208462745 -9.87962484535347 5.10235690379243e-23 3.94692985924073e-21 3.44329148326714e-21
"HIST1H2BK" 3058.11621053687 3.61198263876453 0.365608406461051 9.87937524119628 5.11508136852396e-23 3.94692985924073e-21 3.44329148326714e-21
"LTBP1" 1903.32190457126 -0.575545273300954 0.0583410226096635 -9.86519000792457 5.89227832953709e-23 4.52822782393818e-21 3.94980707854768e-21
"TAF12" 1172.40535635597 0.541359682029639 0.0549824149644257 9.84605136714902 7.12899130582713e-23 5.45655294222623e-21 4.7588254097559e-21
"ISG15" 320.510810181683 -1.48324010749957 0.150657972713384 -9.84508208086224 7.19804485083019e-23 5.48728061680557e-21 4.78490031458937e-21
"HIST1H2BG" 86.2651903661797 3.09052135041281 0.315006511027045 9.8109760980384 1.00986920569185e-22 7.63718616033577e-21 6.68525033510696e-21
"XPNPEP1" 2254.49662810832 -0.535905324014785 0.0547116122016644 -9.79509289617464 1.18188727198466e-22 8.90261277651305e-21 7.79166509803441e-21
"SLC8A2" 260.529459512173 -1.25568773318514 0.128233881754349 -9.79216815404991 1.2165866376381e-22 9.12776583227128e-21 7.98741696167829e-21
"ATP10A" 164.162368471314 -1.68793345078683 0.172472313265959 -9.78669224540386 1.28428659712111e-22 9.56012870060902e-21 8.36306464100824e-21
"CAP2" 950.862143895062 0.604090784519456 0.0617238016786298 9.78699898727409 1.28039757086274e-22 9.56012870060902e-21 8.36306464100824e-21
"XPA" 211.322680698085 -1.18185656721921 0.120773227091202 -9.78574967055184 1.29631034805414e-22 9.61193868232959e-21 8.40704686701453e-21
"KDM6B" 468.732151420726 -1.82698918386026 0.186742281862136 -9.78347895100184 1.32573577624954e-22 9.7918741263692e-21 8.56307229728144e-21
"ZNF283" 187.73058611899 -2.27892171918687 0.233930578819529 -9.74187184371906 1.99838844826893e-22 1.46461040637223e-20 1.2855761816001e-20
"HERC2" 8061.99301834357 -1.00657511517472 0.1033685453306 -9.73773126007935 2.08149448658243e-22 1.51965109016568e-20 1.33366116622233e-20
"PIK3CD" 1016.17539982616 -1.12392178254153 0.11546972863023 -9.73347556865465 2.17047539076169e-22 1.57854267691335e-20 1.38511057536848e-20
"RARRES2" 3225.46529000291 -0.951858080269181 0.0978108632016317 -9.73161926101171 2.21045797379917e-22 1.60148523887999e-20 1.40500583721084e-20
"DECR2" 301.557723303654 -1.3061027193108 0.134226647647158 -9.73057691751459 2.23322746339285e-22 1.611829798864e-20 1.41384567265752e-20
"SLC7A3" 10944.5788330761 0.736992985696046 0.0757555628921818 9.72856589746369 2.27781519169872e-22 1.63778363518277e-20 1.43637405408543e-20
"FOXO3" 1864.75807071159 -0.993633275504914 0.102190746556104 -9.72331946865066 2.39832788830446e-22 1.71792679153945e-20 1.50641429645706e-20
"GPNMB" 107.811722107544 1.11344896516694 0.114536709041792 9.7213284237167 2.44569671166377e-22 1.74527123987976e-20 1.53014295442682e-20
"PCSK2" 104.826905960742 -1.65939021787809 0.170718671139827 -9.72002773216859 2.47714020961007e-22 1.76108896849507e-20 1.54376151969215e-20
"CTNNB1" 23033.5792230499 -0.492743400941015 0.050771413005892 -9.70513467655178 2.86697433279649e-22 2.0306308501919e-20 1.77975519476402e-20
"AGO4" 661.191218451816 -0.990706318109486 0.102228086731665 -9.69113625993958 3.28849498869537e-22 2.32052832250615e-20 2.03351352905604e-20
"MLLT6" 716.361333827017 -1.98275846338495 0.204736852227512 -9.68442389248824 3.51182829730594e-22 2.46894536072079e-20 2.16323199441e-20
"TOR3A" 1819.41307602542 -0.498776092127401 0.0515694136876767 -9.67193645342124 3.96797763023553e-22 2.77934137922992e-20 2.43481211972222e-20
"NFS1" 999.851825793245 0.692629621992186 0.0716254601786956 9.67015946933076 4.03748453715175e-22 2.81762983397847e-20 2.46797043316931e-20
"PCDHB19P" 156.931138681129 -1.9335303779483 0.200113310234754 -9.66217777158381 4.36484741906035e-22 3.03492797467413e-20 2.65789220319423e-20
"BOC" 308.006681281505 -1.23502551635189 0.127836173990671 -9.66100187292856 4.41524583451337e-22 3.05876629309244e-20 2.67835863284511e-20
"POLR3D" 1719.63291321373 0.589885614843822 0.0612038953928385 9.63804037402569 5.52322521305053e-22 3.81243130887728e-20 3.33778541852304e-20
"MAN2A2" 630.269026740901 -0.759077311908452 0.0787848977476711 -9.63480735025628 5.69988152866772e-22 3.9201141730859e-20 3.43154377012697e-20
"IGFBP3" 642.486475359074 -1.81659047688607 0.188806864732261 -9.62142176060231 6.49274336303956e-22 4.44928716668653e-20 3.89418148924561e-20
"NSFL1C" 4141.5364949821 0.544346032622016 0.0566166717523923 9.61458905607632 6.93858563681805e-22 4.73770620712519e-20 4.14599982208971e-20
"HTR2C" 107.843860400877 1.5228445994053 0.158549412939008 9.60485801351485 7.62629678762712e-22 5.18861525529527e-20 4.53992309514191e-20
"PCDH11Y" 114.497176890717 -2.11930696999678 0.220684691207198 -9.60332571509 7.74056725929464e-22 5.24755170414039e-20 4.59081821765006e-20
"SNX7" 1135.24019345591 -0.849373479119503 0.0884539286239737 -9.60243928486515 7.80744422913091e-22 5.27405360702359e-20 4.61333204561313e-20
"HIST1H1C" 1020.37377134952 3.14660525086753 0.327900088837958 9.59623177297314 8.29206462032049e-22 5.58155924194764e-20 4.88160881743886e-20
"GAB4" 19.730106803674 2.19254352328809 0.229281236300041 9.5626818778092 1.1474401094635e-21 7.69636330665585e-20 6.73024246558113e-20
"C17orf96" 182.855971821917 -1.76119222925693 0.184244408999426 -9.55899958550392 1.18900452467618e-21 7.9470717913392e-20 6.94849017827244e-20
"SLC4A8" 1158.04314151574 -0.793416316996579 0.0830893947716681 -9.54894808389095 1.31019816922692e-21 8.72637952570717e-20 7.62879620140375e-20
"EXOC3L2" 87.4348065818994 1.76037511908537 0.184375705777066 9.54776070776859 1.32529841464514e-21 8.79608898838952e-20 7.68865851172675e-20
"CTSV" 5434.21481025016 -0.594952254210269 0.062354951352222 -9.54137949446204 1.40944812744122e-21 9.32200151745268e-20 8.14722298014392e-20
"MARCKS" 7274.45846582053 -1.07540113639215 0.112720873837469 -9.54039034458479 1.42295700859043e-21 9.37867011703596e-20 8.19561592601145e-20
"ACVR2B" 9300.56057476775 -0.720652278835696 0.075571144258543 -9.53607737326578 1.48337215443366e-21 9.74303468355009e-20 8.51284868771029e-20
"TRIT1" 1510.8590518486 -0.414436926802535 0.0434668672554363 -9.53454787452396 1.50540096151351e-21 9.85362794877567e-20 8.60830356271919e-20
"AGBL4" 73.4221012760004 1.4936970142769 0.156679757087495 9.53343968642213 1.5215636893099e-21 9.92519654655688e-20 8.66965253544648e-20
"NRXN1" 892.299870429548 -1.05206944531385 0.110554406034447 -9.51630498549315 1.7944627927958e-21 1.16652372372773e-19 1.01882061908413e-19
"ABCB6" 1368.4222772584 0.62076317467154 0.0652661417326953 9.51125894976211 1.88368855683332e-21 1.22034731009591e-19 1.06568678140847e-19
"BRD9" 1697.23140803148 -0.54914716492026 0.057759515412503 -9.50747527915353 1.95345911264302e-21 1.26124356721734e-19 1.10125394639953e-19
"KIF5C" 6870.08564898829 -0.775595805265126 0.0816396620256194 -9.50023292626732 2.09421337389896e-21 1.34753756824916e-19 1.17644648476e-19
"PRKCB" 1043.42606402448 -1.41100146888901 0.148531061756385 -9.49970633888875 2.10483027443366e-21 1.34979352261148e-19 1.17826183151981e-19
"SSTR2" 264.05428676625 -1.25298903199996 0.131920614121227 -9.49805335842766 2.1385042926623e-21 1.3667706560039e-19 1.19292648549421e-19
"HEBP1" 1075.29552599704 -0.728460254669443 0.0767247996041542 -9.49445627004286 2.21363584936088e-21 1.41004146619357e-19 1.23053471570395e-19
"HIST1H2BO" 30.5366457109972 2.49062577977785 0.262572835437844 9.4854662921421 2.41301799623648e-21 1.53190326436659e-19 1.3367114274985e-19
"RBFA" 1055.23711305615 -0.481800117831298 0.0508545514042485 -9.47408057936478 2.69120196785354e-21 1.7028131917932e-19 1.48565523166558e-19
"LINC00667" 562.750828293112 0.550599291290752 0.0581503451651027 9.46854725844653 2.83762548872997e-21 1.78949525006885e-19 1.56108541542062e-19
"PIWIL2" 691.131576847937 1.72287753400306 0.182120748987372 9.46008372787066 3.07696724662438e-21 1.93400636673589e-19 1.68693936263386e-19
"COL25A1" 328.473848271138 -0.996187060495261 0.105361267851742 -9.45496462606198 3.23131209688193e-21 2.02431571693112e-19 1.76549154772789e-19
"KIAA0907" 2464.62668265761 1.00437745931474 0.106234179825832 9.45437203884279 3.24966638154324e-21 2.02911734389651e-19 1.76945998126761e-19
"LMAN2L" 1218.39512097126 0.4883394071506 0.0516791542476076 9.44944657590264 3.40626851163863e-21 2.11992750452211e-19 1.84842203519329e-19
"FRMD4B" 140.765590416949 -1.1433533380163 0.121034477034336 -9.446509507303 3.50317968270394e-21 2.17311623323811e-19 1.89456707314775e-19
"TIGD7" 593.627379553819 0.801004708741572 0.0848540792308443 9.43979023757302 3.73526410289084e-21 2.3095369120871e-19 2.01325687491623e-19
"EFHC2" 107.314901725834 -1.73339685663198 0.183836988406136 -9.42898853849002 4.14062399495566e-21 2.55186119065741e-19 2.22422610153275e-19
"HCN4" 1308.54660613675 -0.803159079184174 0.0852205868248335 -9.42447252604615 4.32272753014143e-21 2.65546970799821e-19 2.31425486630458e-19
"IL27RA" 538.547705049436 -1.05445540804394 0.111994623670323 -9.41523238783256 4.72037043588781e-21 2.89038940690395e-19 2.51868862656034e-19
"ZNF75A" 1034.90719741519 0.614355345384894 0.0652813569984224 9.41088503107771 4.91976696902789e-21 3.00279796161053e-19 2.61633207412903e-19
"PIGB" 249.789634758973 -0.826959216498004 0.0878986832899173 -9.40809561128958 5.0520711325599e-21 3.0736671230209e-19 2.67776554315152e-19
"ABR" 2005.45367163683 -0.615729493578812 0.0656624014029086 -9.37720035246133 6.77476863715311e-21 4.10858333132397e-19 3.57896221315035e-19
"AMBP" 84.9680877753704 1.26662743775818 0.135108777722951 9.37487155982923 6.92600441524659e-21 4.18692407038888e-19 3.64678133468132e-19
"JUN" 1053.49965343302 -1.04866719935774 0.111913746495525 -9.37031626762372 7.23155093159711e-21 4.35775554868496e-19 3.79513695929935e-19
"RPS6KA2" 838.520127559094 -1.15573815091789 0.12361770830154 -9.34929280600083 8.82357032629179e-21 5.28356504522621e-19 4.61545052411997e-19
"SERPINA5" 61.7255485801801 1.35952539833233 0.145569431984709 9.33936046734824 9.6917738768699e-21 5.78519659530643e-19 5.05302485070531e-19
"ABHD11" 474.441580632374 -0.61314773027826 0.0657975475536568 -9.31870188289691 1.17772334821269e-20 6.98610768617916e-19 6.10045399265755e-19
"ZSCAN2" 2722.62745991841 -0.703122491144744 0.075451613381817 -9.31885296589547 1.17604773647969e-20 6.98610768617916e-19 6.10045399265755e-19
"FST" 1661.8656849317 -1.39713348180764 0.14998849614309 -9.31493759677922 1.22024248987245e-20 7.21577661768187e-19 6.30024229237057e-19
"THRAP3" 14159.8581764276 -0.457980372947741 0.049221282374581 -9.30451932280927 1.34599770786854e-20 7.9346982890561e-19 6.92711207462409e-19
"SDK1" 448.225638037114 -1.03803304190528 0.111676369677878 -9.29501061772878 1.47191508920289e-20 8.65012143134654e-19 7.55078242223245e-19
"AMT" 1868.4195268591 0.697448829625573 0.0750457558989673 9.29364787216662 1.49089043444715e-20 8.73459327983822e-19 7.62361089460571e-19
"PELO" 1803.5762706396 0.471143117770579 0.0508594008335086 9.26363877767446 1.97581375046586e-20 1.15399681881055e-18 1.00709688737803e-18
"MOV10" 3109.80201873575 0.767311065777707 0.0828617563658928 9.2601351869672 2.04173540552805e-20 1.18884114931698e-18 1.03738365158581e-18
"CDH1" 19281.940835938 -0.589885853684377 0.0637155367340909 -9.25811637036338 2.08070303560817e-20 1.20782584164876e-18 1.05382654698707e-18
"GALNT14" 256.282437057463 0.938200113540711 0.101455846938305 9.2473735309827 2.30076567237013e-20 1.33149798758932e-18 1.16159542838586e-18
"ACADSB" 1759.13095486674 -0.969956715699009 0.104972823022346 -9.24007459999937 2.46325438658731e-20 1.42120044882068e-18 1.23970853260612e-18
"FAM189A1" 376.675120990631 1.18739513024438 0.128577275187395 9.23487551368469 2.58586525553733e-20 1.48314011499799e-18 1.29344245243363e-18
"PADI2" 323.932892515643 1.2140861957453 0.13146774024921 9.23486015233756 2.58623631895655e-20 1.48314011499799e-18 1.29344245243363e-18
"DSP" 6509.45675000278 -1.14713517117352 0.124325513934294 -9.22686852338112 2.78659336099391e-20 1.59322636079477e-18 1.38929095254053e-18
"EPHA4" 762.925259508308 -1.28106536118357 0.13897250078047 -9.21812123973524 3.02351175653567e-20 1.7169642627011e-18 1.49668759499217e-18
"FHOD3" 466.233430516144 -1.24494310415831 0.135057333024795 -9.21788603607143 3.03014976295896e-20 1.7169642627011e-18 1.49668759499217e-18
"LINC00997" 227.618403603791 -1.45323705998529 0.157650159619604 -9.21811347030552 3.02373079853502e-20 1.7169642627011e-18 1.49668759499217e-18
"ZCWPW1" 111.497793171564 0.947049977446838 0.102776666843054 9.21463992301912 3.1232478841347e-20 1.76444914692395e-18 1.53791039331744e-18
"SUMF2" 2586.14071907545 -0.892149932935946 0.0968539845153251 -9.21128787215545 3.22235192780905e-20 1.81503514224544e-18 1.58182777403894e-18
"NPTX1" 415.913362594135 -4.37776172307593 0.475860741051795 -9.1996698727442 3.59051146094213e-20 2.01642273821312e-18 1.75714784809419e-18
"ANKRD6" 318.97458787266 -1.19017822739723 0.129666252222276 -9.17878173387015 4.3599591844918e-20 2.44131991858476e-18 2.12718008652545e-18
"MLLT3" 387.116455258356 -1.09821829034582 0.119781120080622 -9.16854250157817 4.79457482659655e-20 2.67678292230752e-18 2.3320928897415e-18
"APC2" 122.03140667214 -5.02324415406059 0.548298095453988 -9.1615203403203 5.11712270911438e-20 2.84848162065716e-18 2.48141567480884e-18
"LOC100631378" 81.1324251701614 1.29226889727244 0.141082541197407 9.15966558515738 5.20583898601105e-20 2.88939285475034e-18 2.51678652069152e-18
"CCDC8" 1130.07488693541 0.71066858073571 0.0776193554054528 9.15581657466051 5.3948238478573e-20 2.97687634534963e-18 2.59244035146733e-18
"LASP1" 13996.2392841998 0.688514454629441 0.0751974047865766 9.15609330645872 5.38101307602289e-20 2.97687634534963e-18 2.59244035146733e-18
"PCDHGC3" 390.479179427616 -1.00647967053463 0.110015517064444 -9.14852465716327 5.77163604449397e-20 3.17557088106042e-18 2.76518562924495e-18
"ODF2" 1230.07310165689 0.550932115355155 0.0602553050185845 9.14329643149646 6.05770610646932e-20 3.32333460442198e-18 2.89355219229376e-18
"DDIT3" 304.51983109922 -1.22422176935178 0.133951018061224 -9.13932411317872 6.28438578782406e-20 3.4377582427803e-18 2.99286838384911e-18
"NRP2" 1796.05727792615 -1.13593565885564 0.124348309251766 -9.1351114115732 6.53394630455319e-20 3.56400484922496e-18 3.10245771853695e-18
"ANXA6" 4195.92068843076 0.715394922326278 0.0784808002757919 9.11554061391176 7.82792140218649e-20 4.24541725875154e-18 3.69487153995513e-18
"DENND2D" 77.1980567853729 1.53650294850258 0.16855667897881 9.11564559655181 7.82034581064595e-20 4.24541725875154e-18 3.69487153995513e-18
"HAPLN3" 2129.34547255667 -0.952847558095832 0.104642282159559 -9.10576048640574 8.56641549653195e-20 4.63269797593076e-18 4.03152191243866e-18
"NT5C2" 4237.86624096666 0.590995488942284 0.0649773784560059 9.09540370796012 9.42357166763532e-20 5.08176810781402e-18 4.42187242310159e-18
"HRK" 102.472102097529 -2.07349790261214 0.228020482833577 -9.09347211638658 9.59256631686614e-20 5.158246284044e-18 4.48797076302881e-18
"TRIB1" 3719.5800716664 -0.428106087843771 0.0471202481267099 -9.08539544810039 1.03322395720138e-19 5.54029863152447e-18 4.81989912666398e-18
"SLC15A3" 433.623453494025 1.0737364807034 0.118191369447901 9.08472831577354 1.03957986895957e-19 5.55867748523678e-18 4.83541027095655e-18
"SULF2" 1639.70763801352 0.585759974537761 0.0645668972157368 9.07214067574854 1.16701300593366e-19 6.22253957264963e-18 5.41236206298419e-18
"RUVBL1" 5847.72665074893 0.497640088372422 0.0548841417432207 9.06710158101161 1.2222495149201e-19 6.49880680454157e-18 5.6521068872566e-18
"SLC1A3" 876.927168401183 -1.17226357541654 0.129391990675531 -9.05978468447987 1.30708313919806e-19 6.93046149392671e-18 6.02693768866065e-18
"PDLIM3" 231.316292161805 -1.30882837638961 0.144486694119923 -9.05846994674329 1.32293163507658e-19 6.99495495738819e-18 6.08243553487371e-18
"VIPR2" 220.085238735783 -1.84547641843818 0.203800236740205 -9.05532028792834 1.36167573396823e-19 7.17981355060692e-18 6.24257892520952e-18
"B3GALT5" 1167.76919900246 -0.852893459835837 0.0941924164046357 -9.05479965788267 1.36818713859868e-19 7.19416295426045e-18 6.25445776768004e-18
"ATP9A" 970.580705416373 -0.78057697054873 0.0862944563313522 -9.04550539783786 1.48974413025362e-19 7.81169145869455e-18 6.79067938687607e-18
"NFIA" 61.5844666801913 -1.6060746578632 0.177646328217495 -9.04085479265779 1.55451412478821e-19 8.12886697430571e-18 7.0657317227553e-18
"ZNF43" 1747.97779197365 -0.724405494970078 0.0801862636468712 -9.03403478381605 1.65456095492743e-19 8.62826265011882e-18 7.49910950991824e-18
"LGI2" 497.576069717535 -0.888691324760596 0.0984698531450118 -9.02500914114153 1.79680369314926e-19 9.34436375434501e-18 8.12073827776297e-18
"FBXO21" 3865.08269661554 -0.290188539539609 0.0321595429905518 -9.02340371021018 1.82334163453545e-19 9.45646746086116e-18 8.21739899360977e-18
"TRAF3" 644.846798944824 -0.505216625477741 0.0560365018025835 -9.01584876332249 1.95351802038002e-19 1.01039997446468e-17 8.7792750696177e-18
"DSTYK" 1611.21857737796 -0.596916371302553 0.0662434316737095 -9.01095182149895 2.04275754695938e-19 1.05368542816258e-17 9.1545376135365e-18
"TBCD" 4685.38713338332 -0.688957588754251 0.076635369777733 -8.99007326189523 2.47065687149126e-19 1.2709487461964e-17 1.10411371786475e-17
"IGFBP4" 4965.35295546385 -0.858736586441773 0.0957752675570891 -8.96616222898989 3.07025636145863e-19 1.57512449332994e-17 1.3682365919193e-17
"ASPH" 4366.88517142101 -0.618192262487758 0.0689816088010821 -8.96169679472684 3.19719980542048e-19 1.63582875219654e-17 1.42083915586848e-17
"PALLD" 2225.74552342806 -0.968971250083692 0.108279908425337 -8.94876311011874 3.59487704246219e-19 1.83435365645208e-17 1.59312967598449e-17
"GEMIN2" 1064.56154692725 -0.54412340795574 0.0608096242881793 -8.94798174343451 3.62040903176357e-19 1.84242906812161e-17 1.60000015769407e-17
"LRTOMT" 156.638024065362 0.841308244649038 0.0940271552304348 8.94750290580654 3.63614400918121e-19 1.84548891931224e-17 1.60251495918445e-17
"ZC3H18" 4096.44261280353 0.462048930747874 0.0516471513100656 8.94626168196474 3.6772468385512e-19 1.86137331971677e-17 1.61616518077812e-17
"RBM20" 46.2471622252994 1.61302561856632 0.180465234224367 8.93815158082407 3.9573400450219e-19 1.99782523230334e-17 1.73448909555713e-17
"C11orf1" 980.147995960001 0.484761569592359 0.0542755574582627 8.93148946402135 4.20311089119706e-19 2.11627190813535e-17 1.83716249748378e-17
"NFIB" 450.098632484488 -1.28383486582855 0.143849085894616 -8.92487329929292 4.46209674392334e-19 2.24072805272891e-17 1.94503528558888e-17
"FKBP5" 2808.42937290603 -0.416540006261782 0.0466986970918974 -8.9197350718818 4.67404963830763e-19 2.34097124628906e-17 2.03187433050572e-17
"KIDINS220" 3368.69920651683 -0.401325668280206 0.045043976596847 -8.90964116849971 5.11979952430605e-19 2.5574745939573e-17 2.21960004377116e-17
"RIPK4" 398.236608005776 -1.08402401706321 0.121691259252996 -8.90798586289194 5.1968022547517e-19 2.5891259947427e-17 2.24687759274549e-17
"RYR2" 1009.46778638239 1.21287994459515 0.136249128361868 8.901928101689 5.4884818711752e-19 2.72728698635203e-17 2.3665740479116e-17
"IFI6" 90.531715050242 -2.05588045715813 0.230989841603604 -8.90030679654815 5.5692529954116e-19 2.76019739840478e-17 2.39492890266298e-17
"COX20" 1713.70388258195 0.614479945426732 0.069069676933612 8.89652265229725 5.76237063393395e-19 2.84847185868058e-17 2.47131347026296e-17
"MAPK10" 165.260051349065 -1.31380515669557 0.147704870459538 -8.89479915325791 5.85250488033145e-19 2.88551292567407e-17 2.50324029117448e-17
"CTNNA2" 835.857021358746 -1.05809339705626 0.118961354909919 -8.89442960579485 5.87201176149988e-19 2.88763023981323e-17 2.50486833269971e-17
"SMARCD3" 113.749026106471 -1.49955241225332 0.168829315741066 -8.88206177742964 6.56323675355692e-19 3.21920827018133e-17 2.79226344443326e-17
"NCAPG2" 7293.40284059673 -0.726229734011831 0.0818469401356994 -8.87302240997363 7.11870014249071e-19 3.48265892022574e-17 3.02052505514087e-17
"GRB10" 5964.27032840959 -0.701685196184578 0.0791947118295933 -8.86025316557025 7.98329354984246e-19 3.88561226059255e-17 3.36945675381446e-17
"ZNF471" 236.639482577501 0.922379599425685 0.104100554628467 8.86046767683074 7.96794625663072e-19 3.88561226059255e-17 3.36945675381446e-17
"SORBS2" 1149.03936086078 -1.61415482095582 0.18223915280966 -8.85734374896774 8.19435519922432e-19 3.97813939620655e-17 3.44941274006398e-17
"PREX2" 1806.21791450606 -0.947447933955287 0.106985064581545 -8.85588972312234 8.30189256606979e-19 4.02006440533512e-17 3.4854840526073e-17
"CPEB1" 158.622914644283 1.00401577222029 0.113447994814644 8.85000897425019 8.75122586838539e-19 4.22686436218044e-17 3.6644896982735e-17
"PCGF5" 205.599189739795 -1.05280503859662 0.11901892372442 -8.84569449673668 9.0960799655473e-19 4.38227893162484e-17 3.79892303063722e-17
"IFIH1" 64.8330906123905 -1.99833901284045 0.226581355718791 -8.81952094646559 1.14950444805286e-18 5.5240236539087e-17 4.78830129614499e-17
"TNNT1" 2529.75773843734 -1.41488233059456 0.160511023800633 -8.81486079331195 1.19833863687351e-18 5.74415757705379e-17 4.97872255538541e-17
"CRTC3" 243.178594405229 -0.899153934353476 0.102058099767311 -8.81021630231719 1.24904610397556e-18 5.97213933140153e-17 5.17591728385093e-17
"DPYSL5" 439.86651660109 -1.00007400962613 0.113564454503599 -8.80622386641614 1.29432414652683e-18 6.1730806405458e-17 5.34964959421996e-17
"LOC283070" 188.085574924691 -0.963860199387843 0.10946097263348 -8.80551466151539 1.30253506166717e-18 6.19667181467826e-17 5.36967554879536e-17
"BNIPL" 178.714682571406 -1.42591204493334 0.162124489327183 -8.79516753360875 1.42834704368656e-18 6.77822089581456e-17 5.87315689045757e-17
"RND1" 867.67642671479 -1.04881174640798 0.11927850794056 -8.79296500699555 1.45663850757098e-18 6.89523993783349e-17 5.97409016704047e-17
"DCUN1D2" 1076.9106680986 -0.603054011718421 0.0686045779940414 -8.79028818996304 1.49176804818645e-18 7.04396544544159e-17 6.1024788309658e-17
"GABRR1" 26.9443011399399 1.93701868790957 0.220942877413456 8.76705649254661 1.83397778599669e-18 8.63835392897995e-17 7.48319222449903e-17
"SERPINB4" 86.4546907296558 1.9964947990047 0.228020330710083 8.75577538541132 2.02705048386769e-18 9.52412680316249e-17 8.24988862745539e-17
"REC8" 1303.66324004608 0.605177897115969 0.0691398976392235 8.7529475422979 2.07851319419413e-18 9.74181171659088e-17 8.4378115776522e-17
"LEF1" 158.192686001519 -2.24720406530653 0.256853816600413 -8.74896116027938 2.15325752687724e-18 1.00672744766462e-16 8.71905344766485e-17
"SDC1" 2523.36299498475 0.926368354434942 0.105893078736635 8.74814827831095 2.16882164590074e-18 1.01151283740756e-16 8.75984317435453e-17
"HIST1H2BC" 61.7928653963312 3.2304813585493 0.369379855507241 8.74568905256927 2.21658758622567e-18 1.03125650886607e-16 8.93016119965766e-17
"IER3" 506.187106099864 0.921182393199648 0.105366040213465 8.74268778947553 2.27629082697631e-18 1.05644382585976e-16 9.14759291022167e-17
"NCAM1" 341.993339510846 -0.841142663242712 0.0963373770012467 -8.73121823974746 2.51943994188095e-18 1.1664392433362e-16 1.00992826212987e-16
"LRRC8A" 7142.55405613175 -0.725959039126085 0.0832017551320206 -8.72528515743649 2.65510724584771e-18 1.22625902045453e-16 1.06164363409159e-16
"TBL1X" 2882.60594031541 -0.740762878246516 0.0849196638642635 -8.72310186520002 2.70682561213911e-18 1.24711077110739e-16 1.07961739540168e-16
"HIST2H2BA" 33.4711228844894 1.58510945907596 0.181773217807029 8.72025856283582 2.77567207922863e-18 1.27573383554281e-16 1.10431601875346e-16
"NRROS" 167.412326245323 -0.843135282212546 0.0967747590220154 -8.71234700797075 2.97646879978314e-18 1.36471813423873e-16 1.18125828934677e-16
"JAKMIP2" 1208.06816525067 0.838549040754917 0.0962773561779513 8.70972234847216 3.04620017793449e-18 1.39332462114585e-16 1.20593244761208e-16
"TNFRSF11A" 875.924645320976 -0.84293050795279 0.0970056833449017 -8.68949610875652 3.64050562203239e-18 1.66115571436103e-16 1.4376392746016e-16
"NLRP12" 321.138405215383 -2.26906451654433 0.261266539005452 -8.6848646029524 3.79193776951313e-18 1.72610462208389e-16 1.49374259690895e-16
"PTPN3" 173.208456374187 -1.08228524007541 0.124625893126506 -8.6842726894386 3.8117337789962e-18 1.73096484672023e-16 1.4978423820223e-16
"HIST1H4H" 199.333793772024 3.20960747794635 0.369649808446506 8.68283279094631 3.86031685659068e-18 1.74884330720296e-16 1.51320626855154e-16
"ZFP28" 488.044552190408 0.680357563726162 0.0783935696962736 8.67874197287003 4.00170407435203e-18 1.80857968427024e-16 1.5647839902503e-16
"SNCG" 147.466478641297 1.39099509782104 0.160299806805862 8.67745960234164 4.04706899409254e-18 1.82473785382101e-16 1.57865375872255e-16
"CSTF3" 2416.47775960371 1.06120784525035 0.122343757231497 8.67398442931868 4.17257400851649e-18 1.8768672945417e-16 1.62364013980176e-16
"UGT8" 2412.53682521076 -0.660500497617925 0.0762175235475846 -8.66599263364359 4.47595899983609e-18 2.00857337434725e-16 1.73745620154221e-16
"FAM214A" 435.064518643808 -0.807589588403956 0.0932927151734198 -8.65651285743743 4.86416207981461e-18 2.17763029714719e-16 1.88356412187773e-16
"ZBTB22" 418.847292331015 0.934378644853193 0.107959565733164 8.65489443670636 4.93368082229502e-18 2.20355598514833e-16 1.90585820433159e-16
"SLC37A3" 2490.46731818543 -0.410523654221558 0.0474687791563698 -8.64828760118787 5.2277943528264e-18 2.32943644144016e-16 2.01459495422687e-16
"MAP1LC3C" 81.2634432900171 -1.47628895800914 0.170913034671747 -8.63766160869168 5.73752637662224e-18 2.55057905576214e-16 2.20569869428027e-16
"ZNF562" 1438.48257398345 -0.788476338026708 0.0913658086929643 -8.62988408143346 6.14141831165297e-18 2.7237477194345e-16 2.35529297461806e-16
"FXYD6" 1278.41638387358 -0.760733328292566 0.0882609092645546 -8.61914220725205 6.74575362205749e-18 2.98479942316772e-16 2.58085739295696e-16
"NIN" 2006.20964009481 -0.86658516573782 0.100581142133223 -8.6157817196985 6.94659903363113e-18 3.06651960131131e-16 2.65134069336247e-16
"DNAH17" 33.2182870406578 -3.79715904344521 0.440811696461305 -8.61401608425454 7.05447897302816e-18 3.10691693424642e-16 2.68608967865612e-16
"MIR4435-1HG" 62.216956558645 2.76190188293441 0.32100638708716 8.60388451456108 7.70625216951486e-18 3.38611293244748e-16 2.92727493124857e-16
"PEX6" 331.619105693133 0.835426086752014 0.0971420369274782 8.60004703602936 7.96834349883692e-18 3.49318929087581e-16 3.01964256960675e-16
"FAM107B" 1604.91876087885 -0.476440264921851 0.0554374310235687 -8.59419810992498 8.38482583547541e-18 3.66729870988466e-16 3.16994102794253e-16
"ENTPD6" 1548.90006681793 -0.717295840377799 0.0835112099843325 -8.58921623231624 8.7564586894992e-18 3.82103675503618e-16 3.30261328445083e-16
"NIT2" 716.527356560823 0.638779058017222 0.0744562721016335 8.57925114952416 9.5492771699776e-18 4.1574398908375e-16 3.59314075400525e-16
"PFN2" 10284.0710943488 0.354303194980863 0.0413364553233213 8.57120409114934 1.02408567693879e-17 4.44832821960002e-16 3.84429715056034e-16
"KIAA0040" 480.805530125297 -0.598491133799337 0.0699336378679852 -8.55798657191434 1.14855738044397e-17 4.97760643734874e-16 4.30142827408523e-16
"MMP17" 599.939409941968 -1.07827672557641 0.126063056908075 -8.55347119150605 1.19441116111697e-17 5.16453591351304e-16 4.46267814155975e-16
"PSEN2" 687.493978323688 -0.519251091086003 0.0607650832821354 -8.54522141729147 1.28290070264997e-17 5.53455025856858e-16 4.78210229207421e-16
"ZNF257" 138.86883192249 -9.80733638713973 1.14840218863397 -8.53998406151212 1.34240350776338e-17 5.7781186812618e-16 4.99223905894102e-16
"ALG10B" 362.649517102215 -1.65373506846549 0.193712850056697 -8.53704371176954 1.37699473042058e-17 5.90911728018134e-16 5.10477593621969e-16
"BBS9" 3220.76472669549 1.5312101031708 0.179364342681772 8.53687015087199 1.37906382631985e-17 5.90911728018134e-16 5.10477593621969e-16
"FKBP7" 186.653930753291 -0.958561514355553 0.112504067185641 -8.52023876411373 1.59224725460356e-17 6.80721562767674e-16 5.88025756943176e-16
"FKBP4" 16396.4737418206 0.656731166774352 0.0771069475808178 8.51714647484931 1.63532616024548e-17 6.96003613761879e-16 6.02540266987445e-16
"PSD3" 1636.56260667009 -0.462635470538569 0.0543637406384893 -8.51000069356937 1.73932314129694e-17 7.38609214051422e-16 6.39381598991967e-16
"FUT1" 531.807486846593 -0.860901537653478 0.101215234728408 -8.50565174268028 1.80578263492677e-17 7.65119776254017e-16 6.62286348451073e-16
"GPX3" 1846.55280133327 1.20423068938203 0.141630261114078 8.5026369358457 1.85331840712038e-17 7.83512026814231e-16 6.78161510715563e-16
"ELMSAN1" 595.92282279158 -0.765452777138451 0.0900898671526681 -8.49654685183739 1.95314114765253e-17 8.2387833921645e-16 7.13052948962207e-16
"ITGB8" 321.536553699931 -1.29689652222955 0.152728368829857 -8.49152342924792 2.03945801627673e-17 8.58381198779711e-16 7.42865597983538e-16
"BTN3A2" 116.528307259728 -2.12615366777264 0.250434192714498 -8.48986971278526 2.06868885741459e-17 8.67241556623908e-16 7.50435247609356e-16
"FN3K" 217.052753690042 -0.911271630776087 0.107337030953034 -8.48981588818888 2.0696471665295e-17 8.67241556623908e-16 7.50435247609356e-16
"ZNF174" 491.535959856373 0.553622841335822 0.0652681043889227 8.48228773486154 2.20808688797415e-17 9.23213773293509e-16 7.98816739472553e-16
"GRIK2" 146.46861107651 -1.78097237794825 0.210291540201676 -8.46906335956382 2.47374099101121e-17 1.03201212068956e-15 8.92897370375404e-16
"RPL23AP53" 364.380792632691 -0.929312482735323 0.109850883205057 -8.4597634140145 2.67920509799208e-17 1.11527787653697e-15 9.6487670729945e-16
"SLK" 2120.46126813712 -0.784762238490703 0.0929294992780246 -8.44470533670763 3.04813335901167e-17 1.26331151573711e-15 1.09280718223982e-15
"UHRF1" 3912.12677916805 -0.849532218056698 0.100597645055037 -8.44485194053916 3.04431052968614e-17 1.26331151573711e-15 1.09280718223982e-15
"SUSD3" 104.819841400226 -1.24830775639567 0.147870891938758 -8.44187615310166 3.12284138732783e-17 1.29145479769623e-15 1.11708097518897e-15
"SYT2" 1546.44858605581 1.13233686342659 0.13467462629213 8.40794509405491 4.1725638342e-17 1.72181753697357e-15 1.48924123961581e-15
"ROBO1" 8120.4599404354 -0.632907305788601 0.0752952963046334 -8.4056685722831 4.25430996246857e-17 1.75174211947025e-15 1.51502815047374e-15
"NQO1" 3914.41756031924 1.13742942162743 0.135407183978362 8.4000670290078 4.46223855973191e-17 1.83338121949851e-15 1.58553572342902e-15
"FOXRED2" 1549.07914330453 0.786571455091812 0.0936778447322605 8.39655798379971 4.59756749929751e-17 1.88490337519796e-15 1.62999093075094e-15
"CTNNA3" 88.5246552302991 1.16688524357249 0.138991692368989 8.39535963397507 4.64470376561915e-17 1.90012428618497e-15 1.64305108374031e-15
"FRY" 554.427635578732 -0.851243617577338 0.101404061191914 -8.39457125850516 4.67597359727057e-17 1.90880281340624e-15 1.65045315864723e-15
"IFT88" 322.066680631408 0.5904590960014 0.0703525160527233 8.39286395327924 4.74440503098095e-17 1.93258146562404e-15 1.67091032812958e-15
"ANO9" 428.75707858639 -1.36855908960048 0.163403525836527 -8.37533390172754 5.5067518019389e-17 2.23831183521208e-15 1.93512595260205e-15
"CLDN10" 751.918719254297 -0.614606983089519 0.0735583899428119 -8.35536209489286 6.52323022760971e-17 2.6458110294976e-15 2.28728824288539e-15
"EIF1AY" 1781.91216980981 0.733682380158927 0.0878844113976261 8.34826527812126 6.92728478754796e-17 2.80370404770225e-15 2.42363819080132e-15
"LOC100507053" 148.920639048361 1.11921619119708 0.134319778838549 8.33247494058463 7.91696198496672e-17 3.19744196592847e-15 2.76383394985031e-15
"GLCE" 810.143033889401 -1.09237403371773 0.13110424412242 -8.33210275555774 7.94189699234982e-17 3.20070252035635e-15 2.76648525362334e-15
"ZNF215" 1012.87507815576 0.727805553067094 0.0874030487617448 8.32700418781782 8.2913812226726e-17 3.33447030442312e-15 2.88193237530542e-15
"ACADVL" 6001.81693529705 0.660875555433941 0.0793803225569504 8.32543298069625 8.40210609438081e-17 3.37185576920796e-15 2.91406957890764e-15
"EDNRA" 132.645471166354 -1.14197579299251 0.137472332062318 -8.30695003031478 9.81932730155699e-17 3.93228841430706e-15 3.39821144835228e-15
"GSR" 3838.37142467769 0.538783697027027 0.0648855704309342 8.30359806423404 1.01004934064328e-16 4.03636980717698e-15 3.48794960619543e-15
"TTC38" 1018.59722163747 -0.460411237423677 0.05555077762222 -8.28811507472965 1.15057236138713e-16 4.58826986635517e-15 3.96462882366529e-15
"HMCN1" 602.073171008244 -1.33844072906744 0.161560014710925 -8.2844801138591 1.18626133653236e-16 4.72067351992813e-15 4.07879598341321e-15
"WDYHV1" 578.704206438408 -0.674682363632158 0.0815656065997027 -8.27165262122402 1.32114766171092e-16 5.24644872690307e-15 4.53281500966366e-15
"STC2" 8238.74206621468 -1.54001938365299 0.186326634316248 -8.26515967137121 1.39507889035333e-16 5.52847338135428e-15 4.77619927396932e-15
"HS3ST3B1" 253.340851433014 -1.24270571870462 0.150373237249773 -8.26414155492617 1.4070357179366e-16 5.56423999955677e-15 4.80681966680097e-15
"UGDH-AS1" 2729.71136058258 1.20531981840226 0.145883643752234 8.26219984228904 1.43012009551918e-16 5.64377123766011e-15 4.87524273587885e-15
"LINC00152" 64.5240840674389 2.55901137216827 0.310033549502005 8.25398211348 1.53202293183668e-16 6.03337329712115e-15 5.21149122697706e-15
"LOC100506469" 574.610499209794 0.831622842256113 0.100860399490231 8.24528602364559 1.6476562070294e-16 6.4753230065905e-15 5.59291640998873e-15
"SRRM3" 573.0647594042 -0.879970521825905 0.10686063368772 -8.23474923794153 1.79934133422575e-16 7.05683826575893e-15 6.09483899070862e-15
"PBXIP1" 1517.47876824978 -0.452342010242738 0.0549919272921852 -8.22560751215969 1.94203978214364e-16 7.60078332879395e-15 6.56425904328806e-15
"PADI4" 14.7064442082308 2.17598740915707 0.264575346677267 8.22445264263936 1.96084249800839e-16 7.65858277720066e-15 6.61380152499489e-15
"WNT5A" 225.516025146162 -1.20421084741143 0.146564271372923 -8.21626468805209 2.09939813099625e-16 8.18291074385438e-15 7.06620206369497e-15
"CRYM" 499.748997802645 -0.808705125574072 0.098441324824431 -8.21509794810654 2.11991151672034e-16 8.24593451032491e-15 7.12022491321185e-15
"TFEB" 63.8622173223732 -2.29187494882 0.278997123652084 -8.21469024059909 2.12712623287051e-16 8.25707774076647e-15 7.12944788218826e-15
"PLD3" 10418.0582825545 0.766055862865527 0.0932929292686101 8.2112960636051 2.18813606844552e-16 8.47657119412914e-15 7.31855824653665e-15
"ABCD1" 197.068077850321 0.981991086108035 0.119617481361216 8.20942787737406 2.22244912638686e-16 8.5919611643738e-15 7.41777266995313e-15
"C16orf45" 1136.1944309376 -0.470359473492525 0.0573191489006649 -8.20597448694967 2.28727989050891e-16 8.82204720512365e-15 7.61557461976011e-15
"GOLM1" 7896.42060571652 -0.459975927311832 0.0560552113354478 -8.20576564343369 2.29125975773151e-16 8.82204720512365e-15 7.61557461976011e-15
"PCNT" 2757.56392906954 -0.455273091475074 0.0555213352025585 -8.19996655004965 2.40453929083575e-16 9.23946656247857e-15 7.97547190145396e-15
"TEX13B" 12.9362604509437 2.21955152543969 0.270921539102744 8.19259898194345 2.55644832737508e-16 9.80333376772398e-15 8.46173788691743e-15
"RAB12" 1660.45779151264 -0.992278971948504 0.121145525026436 -8.1908016968185 2.59491834095187e-16 9.93079434434443e-15 8.57128927775282e-15
"TEX264" 350.564250875119 -0.783762891102275 0.095763383765847 -8.18436922632841 2.73733611565843e-16 1.04547513375107e-14 9.02302900603607e-15
"MIR4697HG" 1912.13493148772 -0.679819949792734 0.0830893092841416 -8.18179806343009 2.79639397448855e-16 1.06588655469361e-14 9.19869473587429e-15
"LOC100506314" 44.5037825483955 -8.46256787156976 1.03453660919503 -8.18005645847031 2.83710911889366e-16 1.07923858306292e-14 9.31342363844227e-15
"IL12RB2" 73.341185860693 -1.54892842664323 0.189378986381531 -8.17898783935136 2.86237991059929e-16 1.08667390925991e-14 9.37708605620145e-15
"TTC39A" 235.934344937655 0.75077316330811 0.0918552989415799 8.17343334526191 2.99734988023963e-16 1.1356426232876e-14 9.79912294863587e-15
"MAP6" 63.1881594029566 -1.78117944265768 0.217947050583182 -8.17253290600448 3.01981296312955e-16 1.14187429613795e-14 9.85237137295886e-15
"DHRS12" 210.580546042339 -1.299042899084 0.159128306357611 -8.1634935280757 3.25471399028008e-16 1.22825011855858e-14 1.0597083061414e-14
"SFMBT1" 1238.1609487489 -0.80701267299858 0.0988631701514754 -8.16292530132402 3.27006747268345e-16 1.23159565012852e-14 1.06253882808945e-14
"MAP3K12" 1273.78234557482 -0.802308548152218 0.0983150488031605 -8.16058739652913 3.33399223929268e-16 1.25070831395758e-14 1.07891505447617e-14
"PQLC1" 466.674140308119 -0.739419989067451 0.0906080220862148 -8.16064595653443 3.33237610904575e-16 1.25070831395758e-14 1.07891505447617e-14
"TMEM255A" 32.7787254284576 -2.56192000173173 0.313953998813308 -8.16017636792444 3.34535750567628e-16 1.25249657145458e-14 1.0804014908008e-14
"VPS26B" 2124.0206135161 -0.412517402299926 0.0505766944605099 -8.15627447978075 3.45516746880433e-16 1.29106277348118e-14 1.11361094540009e-14
"USO1" 13519.6236221008 0.716306881342205 0.0879038628018647 8.14875317773873 3.67695566066004e-16 1.37123717781235e-14 1.18270464939859e-14
"PSMD11" 11926.6740253896 0.52072838891083 0.0639352217444964 8.14462474208366 3.80459959335042e-16 1.41605704864662e-14 1.22129943485538e-14
"ACSS3" 1296.27175407682 -0.65287687411476 0.0802074398289664 -8.13985430163271 3.95753848974914e-16 1.47009776149546e-14 1.26784275231843e-14
"ZEB2" 55.2310314566188 -2.6621159195161 0.32708617170885 -8.13888250184338 3.98942899228806e-16 1.4790496314768e-14 1.27549799885699e-14
"SYT9" 139.100201798582 1.34009829870562 0.164774311881014 8.13293215069425 4.19029188202802e-16 1.55048967845333e-14 1.3370383337175e-14
"ROM1" 31.4389433217397 1.64767088689985 0.202726750201753 8.12754550280165 4.3807020320433e-16 1.61779155588027e-14 1.39500439559319e-14
"XK" 138.938985021067 1.23803177741058 0.152427356176034 8.12211015443199 4.58147206845243e-16 1.68865053987114e-14 1.45603197968307e-14
"TCP11L2" 97.5770117453243 -1.46225827998083 0.180059341159112 -8.12097984235478 4.62434843517697e-16 1.70115081388623e-14 1.46673667862452e-14
"DERA" 880.04009446488 -0.761286281497271 0.0937519077567742 -8.12022176095145 4.65332619095782e-16 1.70849976318687e-14 1.47299932639962e-14
"PKNOX2" 125.898816146231 -1.23084335298901 0.151812495396419 -8.10765510292805 5.16059720137192e-16 1.8910898856456e-14 1.63033995545916e-14
"FAM24B" 273.338517098543 -0.891400102400318 0.110060580993211 -8.09917678387779 5.53323281460451e-16 2.02373459126826e-14 1.74460862300791e-14
"NXPE3" 2596.18846947172 0.646829967063856 0.0798860091104407 8.09691176548357 5.63719282214309e-16 2.05779219519077e-14 1.77388114959509e-14
"LINC00858" 29.063415788273 1.57547243509215 0.194779755093618 8.08848144579977 6.04131878644624e-16 2.20108086764535e-14 1.89730708501896e-14
"LSAMP" 361.596815667871 -0.749636851752919 0.0927325422896119 -8.08385959496007 6.27485702808393e-16 2.28178804802853e-14 1.96677935218175e-14
"VSIG10L" 363.36036123773 0.874969897128154 0.108295636274818 8.0794566357944 6.50559897874291e-16 2.36117169817396e-14 2.03510443346793e-14
"EPDR1" 481.851789981599 0.729772661144522 0.0903321324225547 8.0787715464393 6.54224566981396e-16 2.36994097909177e-14 2.0425633545247e-14
"LINC00649" 346.411060139831 0.743949807284529 0.0922264661975658 8.06655440631167 7.23098667199489e-16 2.61444931443442e-14 2.25318674541028e-14
"BRF2" 873.890987101827 0.491830967286465 0.0610179034718945 8.06043700785307 7.6022179897578e-16 2.74344680383237e-14 2.36424533739953e-14
"INPP4A" 2762.25987647201 -0.796212855110613 0.0988841793974832 -8.05197413744103 8.14691250620005e-16 2.93443440593338e-14 2.52871288178824e-14
"PCDHB13" 173.074565759582 -0.958172805874716 0.119004501875645 -8.05156772032008 8.17401668116292e-16 2.93862092124687e-14 2.53219926468492e-14
"ITGA6" 11973.1576762664 -0.746583996991315 0.0927380724462447 -8.05045842875449 8.24844892453083e-16 2.95977424358118e-14 2.55030531282878e-14
"ZNF404" 180.297228224069 0.907456419520757 0.112759228509764 8.04773526312464 8.43401385774886e-16 3.0206500197696e-14 2.6026355335885e-14
"FAM83H-AS1" 177.38951983233 0.804241447264434 0.0999683813784018 8.04495817752823 8.62748819468493e-16 3.08412393430338e-14 2.6571997424325e-14
"PROCA1" 293.439467364749 0.606262170395832 0.0753805760102053 8.04268423623818 8.78916003973443e-16 3.13601195252329e-14 2.70177763533571e-14
"SPRED2" 1366.48133358728 -0.601352826755308 0.0748033556338761 -8.0391156474132 9.04891486473165e-16 3.22263605933088e-14 2.77627668753709e-14
"DENND2A" 221.981610859738 -1.1037868788005 0.13730725469303 -8.03880961183127 9.07153988533777e-16 3.22464363489666e-14 2.77787614838155e-14
"PPP2R2C" 285.251832319482 0.688996983578852 0.085745965337553 8.03532831972331 9.33286544592169e-16 3.31133554942964e-14 2.85242404835699e-14
"KCTD21" 312.257412595022 -0.929387252511072 0.115696054927819 -8.03300728871789 9.511201503136e-16 3.36831393530835e-14 2.90137110479984e-14
"FAM71E1" 161.982076924446 -1.35894061293808 0.169330098373947 -8.02539315802562 1.0120130185152e-15 3.5706377541739e-14 3.08123200331899e-14
"SLC16A10" 575.651703134115 1.20539473455554 0.150234901820845 8.02340015499846 1.02857595145573e-15 3.62234298896711e-14 3.12569537705233e-14
"AGFG2" 415.554640364821 -1.26102951445649 0.157394876262894 -8.01188415021978 1.12964254526876e-15 3.97090273968364e-14 3.42629603939502e-14
"ABHD2" 1617.23812466224 -0.653935285539595 0.0816703177517804 -8.00701287249907 1.17528192894058e-15 4.12369714882627e-14 3.55795975224251e-14
"CTH" 1530.4202568952 -1.40720975862485 0.17578613660818 -8.00523741961212 1.19236399151241e-15 4.17591389056985e-14 3.60283619708125e-14
"MAOA" 262.37918081475 -1.43130759042458 0.179007715851474 -7.99578712915461 1.28748659715196e-15 4.50074964772348e-14 3.88290381303637e-14
"KDELC1" 1070.01897654184 -0.485659266057427 0.0607809145834648 -7.99032507795711 1.34583398998702e-15 4.69606999962016e-14 4.05121424080244e-14
"POLA2" 1212.79673657994 -0.703235897332138 0.0880209575022364 -7.98941430868063 1.35581328729855e-15 4.72221060908276e-14 4.07356783155576e-14
"DDX25" 1392.66167202866 0.593774111621885 0.074408408685435 7.97993294188151 1.46412812197047e-15 5.0901245441838e-14 4.3907330935934e-14
"CNP" 2416.70337947404 -0.503107390884985 0.063118060271343 -7.97089436402417 1.57530123069055e-15 5.46661205867788e-14 4.7152637588062e-14
"APH1B" 1951.76753963621 -0.866677380924569 0.10877677625782 -7.96748543889916 1.61935533379524e-15 5.60923411425204e-14 4.83805149726016e-14
"AK5" 242.103016086766 0.804892563269263 0.101223584163874 7.95163073821016 1.84072225153538e-15 6.36440615275856e-14 5.48913697214868e-14
"ENGASE" 701.907874833585 -0.812720867970415 0.102281972215528 -7.94588577406241 1.92808031263156e-15 6.65433099897678e-14 5.73891666188879e-14
"C10orf25" 207.018966207096 0.865723064651152 0.108980997316504 7.94379833152843 1.96082295733266e-15 6.75505288132278e-14 5.82550641737156e-14
"PAQR5" 432.16323920129 -0.85337791742973 0.107437639478954 -7.94300695332103 1.97337878113178e-15 6.7859920332325e-14 5.85191172382461e-14
"HSPA8" 144630.753146143 0.990831605433513 0.124746943962413 7.94273249477005 1.97775174269518e-15 6.78873120792764e-14 5.85399838644878e-14
"ADCY6" 1717.64699997428 -0.929999725546032 0.117106559728401 -7.94148276324511 1.99778474511982e-15 6.84511733427156e-14 5.90234404141511e-14
"FAM171B" 593.863799464541 -0.878327296599894 0.110633868860404 -7.93904530002609 2.03743358903134e-15 6.96838997963836e-14 6.00835775959446e-14
"MFAP3L" 371.900100156827 -0.765749350594257 0.0965796140879821 -7.92868513531928 2.21478294517552e-15 7.56133270959023e-14 6.51930758437827e-14
"LINC00648" 129.272425698073 1.50399168915284 0.189749450428627 7.92619786647844 2.25957460091384e-15 7.69604023629922e-14 6.6348368412581e-14
"YEATS4" 1509.83769493915 -0.658118491669389 0.0830323896675624 -7.92604541799055 2.26234877876671e-15 7.69604023629922e-14 6.6348368412581e-14
"PROSER2" 170.533338921692 -1.22582754367269 0.154722671443995 -7.92274029547378 2.3233251015651e-15 7.88933042538617e-14 6.80116122392103e-14
"MYCBP2" 3197.6866837625 -0.792213280302658 0.100056713033102 -7.91764246783286 2.42056203557265e-15 8.20484081415e-14 7.07282906877767e-14
"CPE" 572.373533479321 -0.962236704849688 0.121690831827581 -7.90722431919145 2.63191126458174e-15 8.90533683142434e-14 7.67632766273073e-14
"SFI1" 725.23750858989 -0.541830814224779 0.0686231574803755 -7.89574298413373 2.88590844665494e-15 9.74738685665552e-14 8.40178528429433e-14
"CLK3" 818.463823629965 1.02512454508928 0.129992338694803 7.88603817257325 3.11931229237638e-15 1.05170134873692e-13 9.06475561249049e-14
"AIPL1" 37.3065270134591 -2.58434301746505 0.327874516571258 -7.88211003554276 3.21898355518504e-15 1.08146452822164e-13 9.32044712149222e-14
"TMPRSS2" 530.529157791384 -1.17726983171235 0.149357086994804 -7.88224954972042 3.2153904495814e-15 1.08146452822164e-13 9.32044712149222e-14
"MAGEL2" 469.908466323933 0.949472572520602 0.12051896282865 7.8782006601777 3.32129048423321e-15 1.11386459313984e-13 9.59925151910446e-14
"TBC1D9" 115.745205166482 -1.29207848072143 0.164059861589208 -7.87565263194407 3.38968787525354e-15 1.13479815252315e-13 9.77921887193399e-14
"HIST1H2BD" 382.054710340388 3.08828230600414 0.392264137737494 7.87296622071234 3.46330186633196e-15 1.15740133849847e-13 9.97355920134659e-14
"FSTL1" 21364.9842090673 -0.741113006742421 0.0941830884280318 -7.86885436772153 3.57903504141643e-15 1.19397615388694e-13 1.02882747839203e-13
"CPT2" 1142.74738365036 0.49506188962196 0.0629478695086357 7.86463296512431 3.7018120455298e-15 1.2327683552324e-13 1.06220700313637e-13
"PCDHGC4" 92.7037988459802 -1.41811966203121 0.180336233770154 -7.86375334775295 3.72791247402458e-15 1.23928606973616e-13 1.06777586374485e-13
"KLHL18" 2082.96379910819 -0.576710852906599 0.073348284473937 -7.86263587543786 3.76133207991998e-15 1.24820988708114e-13 1.07541741940938e-13
"MOB3C" 314.197856096205 -1.1125372883905 0.141507735374005 -7.86202454198043 3.77973952344225e-15 1.252129417696e-13 1.07874712624325e-13
"HIST1H3D" 64.8562819525125 3.87636123430249 0.49306452685364 7.86177269542886 3.78734847170972e-15 1.25246426289188e-13 1.07898852710102e-13
"LMBR1L" 797.803258546661 -0.562208293982465 0.0715354589713039 -7.85915547432208 3.86731976090633e-15 1.27668632524389e-13 1.09980783360962e-13
"CEP72" 436.2506882319 -0.590076776652313 0.0751982791456868 -7.84694521412008 4.26293362535978e-15 1.40484385549617e-13 1.21015734980409e-13
"ZNF239" 1009.78229610606 0.627974777898153 0.0800396860447027 7.84579261776996 4.30227406174559e-15 1.41535123466299e-13 1.21915595703533e-13
"HIST1H3H" 51.7280169436731 2.17939428877482 0.277833479024062 7.84424647609178 4.35560879713315e-15 1.43041810012425e-13 1.23208125442309e-13
"LINC00540" 91.1288825492414 -8.25611319312979 1.05268092549975 -7.84293986253269 4.40118798315356e-15 1.44289033326806e-13 1.24277085103065e-13
"PDE8A" 332.35966053857 -1.4301374977256 0.182468136911817 -7.83773825901866 4.5873396707393e-15 1.50132554534437e-13 1.29304623863913e-13
"SLC7A1" 11774.6600742395 -0.912373700003496 0.116439946003789 -7.83557302554748 4.66709305767631e-15 1.52479794183841e-13 1.31320639580543e-13
"LIMA1" 3940.08874060548 -0.731377704847039 0.0934116059384605 -7.8296234980573 4.8933311806184e-15 1.59596585000857e-13 1.37444024041525e-13
"C21orf88" 729.729327028533 -0.664915349528273 0.0849562488914096 -7.82656200343971 5.01392086678934e-15 1.63249135323148e-13 1.40583644127868e-13
"ZNF382" 153.913402710434 -1.21885744442412 0.155782750605976 -7.82408475702805 5.11363476496169e-15 1.6621064230908e-13 1.43127945684559e-13
"CACNB3" 493.394392121473 -0.696114810624821 0.0890561479549078 -7.81658343203086 5.42763479398673e-15 1.76115151554626e-13 1.51650587571391e-13
"NPHP3-ACAD11" 46.1007644976976 1.92071698215547 0.245749488978483 7.81575168330725 5.46359900232239e-15 1.76979584064989e-13 1.52388563781558e-13
"GLI3" 785.681677280965 -0.909629753682849 0.116418460026714 -7.81344946045605 5.56437320247895e-15 1.79936852009294e-13 1.5492846434965e-13
"AIFM3" 32.3662685725441 -2.11302266037913 0.270519971200486 -7.8109673419015 5.67507198614581e-15 1.82583417696644e-13 1.57187670949601e-13
"PCDHA6" 154.610447091329 3.55804501661236 0.45550434987863 7.81122072173495 5.66367299771022e-15 1.82583417696644e-13 1.57187670949601e-13
"PPP1R11" 1483.6562655727 0.409159940071222 0.0523825619467511 7.81099520270026 5.67381748727628e-15 1.82583417696644e-13 1.57187670949601e-13
"PCDHGA11" 624.612400136041 -0.524526091507298 0.0673831863992806 -7.78422807730116 7.01401258259734e-15 2.25279165554759e-13 1.93936840108766e-13
"SYNJ2" 1022.16606339096 -1.08267674617273 0.139105015623328 -7.78316109826282 7.07344670291091e-15 2.26804333301782e-13 1.95241814356818e-13
"ACSL6" 111.90910346611 -1.11635972976479 0.143552893604428 -7.77664386787639 7.44738790206594e-15 2.38391765863433e-13 2.05208336078687e-13
"C16orf96" 183.337342862084 0.858226330097103 0.110422800464767 7.77218406420455 7.71442371790526e-15 2.46523890594744e-13 2.12199855164587e-13
"IL4R" 1597.51544063949 -0.794553993990003 0.102242275454943 -7.77128629477886 7.76930713130992e-15 2.47860483977353e-13 2.13341697027398e-13
"CD109" 607.580372846739 -0.799195800469502 0.102875243512808 -7.76859206530092 7.93633118300028e-15 2.52764158583408e-13 2.17553655830905e-13
"DPP4" 250.781941736597 -0.819449366939701 0.105552296052389 -7.76344426020809 8.26534571055198e-15 2.62801997115071e-13 2.26184091708656e-13
"PPP1R26-AS1" 111.871270877033 1.05468582533126 0.135899073258829 7.76080218974371 8.43938597412669e-15 2.67886997593433e-13 2.30551307930167e-13
"ST6GALNAC3" 964.77643959018 -0.929792733971754 0.119840422268894 -7.75859026836132 8.58786086683688e-15 2.72144866401165e-13 2.3420637994789e-13
"VSNL1" 2957.52951200539 0.891096296909524 0.114874907437377 7.75710132689594 8.68925043836126e-15 2.74898919701622e-13 2.36567067395248e-13
"CYB5A" 2208.10770796384 -0.604067085237687 0.0778808754905827 -7.75629551456096 8.74461263830482e-15 2.76190078369887e-13 2.37668739406329e-13
"ACP1" 7277.16975622221 -0.389904857293557 0.0503354021589205 -7.74613573290896 9.4731247551304e-15 2.98702415451636e-13 2.5703100738665e-13
"GLT1D1" 207.862594221693 -0.775542655600154 0.100147577195075 -7.74399818069978 9.6338387789825e-15 3.03266215095598e-13 2.60947816434443e-13
"PDGFRA" 464.793331139527 0.892340003455509 0.115280996217199 7.74056464410028 9.89762633573297e-15 3.11054210438548e-13 2.67638526373362e-13
"MRM1" 435.392499553195 0.924077360118662 0.119401991738883 7.7392122749468 1.00034644635739e-14 3.13860764376131e-13 2.70042761509066e-13
"RNF150" 250.20787341207 -0.890487765217751 0.115166853362998 -7.73215329944805 1.05742497113533e-14 3.3122179541404e-13 2.84968884957653e-13
"TNFAIP3" 119.661134194725 -1.65155391587731 0.214012370489465 -7.71709556835457 1.19010419758782e-14 3.72167345611399e-13 3.20184188335853e-13
"NLRP7" 89.5662466731572 -6.56645082532842 0.851138389634908 -7.71490383384665 1.21073487607683e-14 3.77996207527801e-13 3.25186266210938e-13
"SCARA3" 592.828809851933 1.17836212726331 0.152756436925753 7.71399327568795 1.21940901630971e-14 3.80079178121362e-13 3.26965570524456e-13
"ESYT2" 3556.75963343102 -0.518932170621271 0.0673580532005207 -7.70408504943637 1.31784061580719e-14 4.10086074905771e-13 3.52765590345435e-13
"EFNA1" 145.591256050129 -1.50116258550621 0.194883221554835 -7.7028826470001 1.33030522481991e-14 4.13287295867946e-13 3.55505687718205e-13
"TMEM108" 534.696529176925 0.757001295892438 0.098329437697068 7.69862325689889 1.37540025247112e-14 4.26598816869393e-13 3.66942067356593e-13
"NOP56" 17983.209223619 0.492901529392534 0.0640600085812354 7.69437189143487 1.42190928623128e-14 4.4030476462059e-13 3.78716873998895e-13
"PCDHGA12" 50.409785122356 1.78942654186191 0.232900465844829 7.68322439962025 1.55133497843375e-14 4.79600009130773e-13 4.12499970765534e-13
"ZNF292" 3405.34878057487 -0.61294930983459 0.0798061867479544 -7.680473592485 1.58501519477002e-14 4.89215584180887e-13 4.20754283150764e-13
"C5orf58" 22.1295461313969 2.71923996059313 0.354237037934306 7.67632875559844 1.63712653445888e-14 5.04479478524326e-13 4.33865726424534e-13
"AAED1" 215.009122910028 -0.747897502802191 0.0974646684917948 -7.67352430758181 1.67333804453678e-14 5.14802313798981e-13 4.427269512859e-13
"KCTD11" 290.941097470857 0.959522596662716 0.125229067562059 7.6621395922094 1.82860723846823e-14 5.61660559880322e-13 4.83006620571559e-13
"HIST2H2BF" 33.574093084644 1.59629012432419 0.208388800020794 7.66015315681507 1.85711479866966e-14 5.69495203688975e-13 4.89725776826046e-13
"AVEN" 549.295519316382 -0.77025858506336 0.10069742695947 -7.64923800260937 2.02173742632959e-14 6.1897773913852e-13 5.32257407585186e-13
"MAP3K14" 586.89017881744 -0.977560951332288 0.127833168527483 -7.64716202056838 2.0546338148236e-14 6.28036377986822e-13 5.40026818479336e-13
"TTC19" 4417.90351938233 -0.493753411002356 0.0645785140146714 -7.64578464735472 2.07674990675986e-14 6.33775992445589e-13 5.44941908099454e-13
"SOWAHC" 750.021861117293 0.68802824934085 0.0900143948695153 7.64353579600479 2.11336339397039e-14 6.43914349026419e-13 5.53638745277563e-13
"FOXH1" 5047.68333784116 0.785830263917313 0.102821490519034 7.64266555513355 2.12770152580936e-14 6.4724407632874e-13 5.56481149881353e-13
"ZNF268" 2655.25104118809 -0.710467435416397 0.0930382428229364 -7.63629464464959 2.23562379633811e-14 6.78985774433441e-13 5.83750278998007e-13
"SLC38A6" 248.894886174832 0.612980151958063 0.0802948997996155 7.63411067811057 2.27384514529902e-14 6.89490871374855e-13 5.92760219740205e-13
"C5orf63" 21.3816862108441 3.47287794986037 0.454938799926716 7.63372557016417 2.28065122125711e-14 6.90451698275957e-13 5.93564593538922e-13
"SMIM14" 550.979574546014 -1.04773421979696 0.137324006961288 -7.62965080164257 2.35390436813899e-14 7.11493833057552e-13 6.11631763669209e-13
"DHX34" 1907.97967494675 0.668210905940504 0.0876021796859646 7.62778858169854 2.38814782278626e-14 7.20696692720648e-13 6.1952049373548e-13
"IRS4" 483.98495522871 -0.843074750237741 0.110613654010175 -7.62179640282193 2.50169407403205e-14 7.53764395448832e-13 6.47922520407586e-13
"IZUMO2" 34.2474800530616 -8.05435432048304 1.05724017418793 -7.61828250299851 2.57073194146053e-14 7.73338093705288e-13 6.64723782723846e-13
"TMC1" 83.7425465096832 1.23948672238516 0.162882985091446 7.60967587676076 2.74784152043676e-14 8.25308983242571e-13 7.09369961440907e-13
"RSAD1" 1716.5343283908 0.456246065480882 0.0599585275944355 7.6093607329214 2.75454944539789e-14 8.26016707307154e-13 7.09952857057802e-13
"DERL3" 374.983343788833 0.914205649444648 0.120152874860472 7.60868727033183 2.76893831645996e-14 8.2902187891235e-13 7.12510353238745e-13
"MAB21L3" 267.003717986676 1.39877799912456 0.183857169268242 7.60796005231532 2.78455871679638e-14 8.32385725389432e-13 7.15376002701601e-13
"ATP2A3" 1045.00237978091 -1.05745740757489 0.139004515599975 -7.60736011352341 2.79751041857716e-14 8.34942496311819e-13 7.17547929549518e-13
"LINC00491" 198.598007785345 1.16660403363503 0.153356963600203 7.60711484009511 2.80282251955146e-14 8.35214710614219e-13 7.17756508457849e-13
"DRP2" 39.163447473716 1.49163431941654 0.196113118564929 7.60598949387817 2.82732258408888e-14 8.41194941867948e-13 7.22870264528109e-13
"PPP1R1A" 403.795065291377 -0.664882870509015 0.087463341767035 -7.60184618008284 2.91935614077426e-14 8.67217813210906e-13 7.45206525918601e-13
"BCL7A" 715.247841201882 -0.59934052406092 0.0788447865680978 -7.60152383117015 2.92663862462594e-14 8.68022724572651e-13 7.45872086538055e-13
"PAPSS1" 7350.29190918293 -0.345853789406539 0.0455131781788989 -7.59898128948696 2.98470925250787e-14 8.83865070688055e-13 7.59458555255352e-13
"DNASE2" 1489.028619895 -1.14121124035123 0.150269971031087 -7.5944064707056 3.09206386983424e-14 9.1422985011205e-13 7.85522085658208e-13
"EPS8L1" 442.017996835825 -1.39227074822155 0.183417858154246 -7.59070442884964 3.18170978981395e-14 9.39272398604174e-13 8.07011096767755e-13
"HIST1H2AC" 655.496292011452 2.45658324051355 0.32390420835248 7.58428935829149 3.3431431441272e-14 9.85396632947554e-13 8.46611201927069e-13
"NDUFS4" 1740.7577291465 -0.728124515681706 0.0960395496194883 -7.58150697880778 3.41564066367268e-14 1.00520451283465e-12 8.63599542761235e-13
"CREG1" 1344.14245611714 -0.568857286584213 0.0750406233310207 -7.5806578001739 3.43807316452461e-14 1.01024001252331e-12 8.67895874475089e-13
"TRMT11" 938.047053530898 -0.592308480658891 0.0781997915921701 -7.57429743224785 3.61076310916907e-14 1.0593432046097e-12 9.10049204481569e-13
"DMD" 433.473824389523 -0.612827069185757 0.0809425715360023 -7.57113417027008 3.69979680514749e-14 1.0837892431375e-12 9.3101826860131e-13
"PIAS2" 2327.74469618311 -0.642491243811147 0.0849208513101742 -7.56576546158778 3.85587211443941e-14 1.12776832783188e-12 9.68765097854588e-13
"SLC37A4" 1853.71885554583 -0.541662927086748 0.0716048644413838 -7.56461074694383 3.89027776456828e-14 1.13608080810823e-12 9.7587250716859e-13
"HLA-DPB2" 649.711644416167 0.625217488209518 0.0827127291982538 7.5589028952356 4.06483205628105e-14 1.18523259742438e-12 1.01805856555585e-12
"NDN" 1184.81872160948 0.797649018582228 0.10561981139973 7.55207766432599 4.28368900133134e-14 1.2471316660011e-12 1.07119082017618e-12
"PHF21B" 1280.60398140824 0.714806230645831 0.0946766927698392 7.54997042813418 4.35357081698674e-14 1.26553570058258e-12 1.08696195327397e-12
"PSMB2" 6632.5597380061 0.428244480629029 0.056737444053972 7.54782820709473 4.42576167087707e-14 1.28455363970319e-12 1.10325940151832e-12
"CD55" 871.750329269769 -0.547411724717337 0.0726001560095289 -7.54009019822889 4.69646503188303e-14 1.36104273641532e-12 1.16891424522093e-12
"C1QTNF1" 33.5183901524784 -6.39375630977511 0.849246764710511 -7.52873790688458 5.12331023861387e-14 1.48247980105745e-12 1.2731665349976e-12
"TCEB3-AS1" 71.9010063074077 1.14822282098036 0.152573446453178 7.5257054728244 5.24364213259121e-14 1.51498957322445e-12 1.30104302617978e-12
"MYH11" 100.826776704423 1.38130283986189 0.183642616630225 7.52169003692225 5.40726582992035e-14 1.5598893614521e-12 1.33955774923213e-12
"RHOU" 202.471331907996 -1.69581940371244 0.225597271973379 -7.51702087919108 5.60384708276738e-14 1.61414605956131e-12 1.38610505982125e-12
"LINC01002" 558.553728096068 1.00737933574676 0.134106421291019 7.51179045752538 5.83240937768994e-14 1.67743628495925e-12 1.44040648934466e-12
"C19orf84" 75.7226889757852 1.18289631460935 0.15766221837935 7.5027252994956 6.25044528962134e-14 1.79494633112848e-12 1.5412612697159e-12
"CALD1" 13178.8025115721 0.725733189021497 0.0967403553644221 7.50186606497001 6.29156419602196e-14 1.80402525028533e-12 1.54900640715022e-12
"ZHX1" 475.856136627535 -0.620735859597285 0.0827560039467385 -7.500795470946 6.34317002344712e-14 1.81607923657727e-12 1.55930561716603e-12
"ARNTL" 639.862545595527 -0.712155165106921 0.0949501165748603 -7.50030848614542 6.36678162393062e-14 1.82009410821462e-12 1.56270206197214e-12
"ERC2" 415.277410991046 -0.550994993791162 0.0734760097805477 -7.49897817582678 6.43172340639925e-14 1.83589434135745e-12 1.57621682374337e-12
"GAP43" 1720.24662034014 0.594923681907277 0.0793385969191647 7.49854049616511 6.45323165673978e-14 1.83926791754106e-12 1.57906223698814e-12
"GAS6" 1040.65544514602 -0.84118626007864 0.112228957814711 -7.49526928217073 6.61623884053015e-14 1.88008152202011e-12 1.61646974673534e-12
"CD74" 1303.34822076123 -0.844759545246432 0.112921060558296 -7.48097424049893 7.37736398812718e-14 2.08699140421207e-12 1.79967071967249e-12
"MOB3B" 1550.25010116121 -1.11962721901607 0.149733862008158 -7.47744834735557 7.57795366153527e-14 2.14054637504855e-12 1.84578126284174e-12
"ZNF254" 1802.13803399446 -0.659696057374394 0.0882956213498876 -7.47144702408546 7.9317700747132e-14 2.23715987456472e-12 1.92901615506059e-12
"ARNTL2" 900.375292565757 -0.651071441394588 0.0872344859122681 -7.46346395678162 8.42769389268918e-14 2.37350868651374e-12 2.04650575896443e-12
"KCNN3" 118.277430202372 -0.799882054945076 0.10720335686236 -7.46135268853622 8.56386741206563e-14 2.40828638838266e-12 2.07641247252424e-12
"C17orf51" 681.586365161016 0.836741396290211 0.112154938108253 7.46058453068359 8.61394707352809e-14 2.41878614422648e-12 2.08538560866566e-12
"NRSN2" 835.924688663355 -0.620907206507727 0.0832452204950715 -7.45877304204494 8.73318878033148e-14 2.4486468157792e-12 2.11104990608195e-12
"FNDC4" 443.122929337669 -0.800553095376188 0.107358560813643 -7.45681657158034 8.86379659303691e-14 2.48160157712429e-12 2.13937989175962e-12
"REXO2" 3416.5252621284 0.376491158284803 0.0505019777160168 7.45497850404774 8.98824837563018e-14 2.51273830141697e-12 2.16614070369794e-12
"CTNND2" 697.472582595501 -0.834884295369253 0.112089436749664 -7.44837622151538 9.4496028401002e-14 2.63782883986444e-12 2.27389085536891e-12
"SPTB" 128.825298191331 -1.87297502153904 0.251523755421075 -7.4465134253562 9.5839287882398e-14 2.67139700819924e-12 2.30274096216232e-12
"STAT5B" 2385.08747857738 -0.405178596878893 0.0544189307279205 -7.44554498699493 9.65450239026154e-14 2.68712264474992e-12 2.31620949074034e-12
"VPS37B" 758.836219917481 -0.791300493547584 0.106310727754561 -7.44327981061757 9.82157461938547e-14 2.72962122145205e-12 2.35275377594108e-12
"VEGFA" 2544.36667936713 -1.21130452561104 0.162839503146932 -7.43864051536722 1.01726732212233e-13 2.82306554218217e-12 2.43320582565812e-12
"PARP12" 388.977444339133 -1.09667658517128 0.147494928384708 -7.43535114855503 1.04290545800458e-13 2.88998998596249e-12 2.4907954606295e-12
"MGAT4B" 2971.28410715643 -0.5550627107062 0.0747211039450753 -7.42845971754118 1.09869529648436e-13 3.04015074604463e-12 2.62011730345463e-12
"PAQR8" 389.556724358214 -0.687674693473125 0.0926065145598859 -7.42577017115168 1.12125545681546e-13 3.09805983715737e-12 2.66992679970654e-12
"MLLT11" 3655.41392455612 0.954269992803423 0.12852466102848 7.424800697136 1.12949861446658e-13 3.11629981101812e-12 2.68554707827121e-12
"FAM219A" 721.052247849521 0.805525675088987 0.108526556817329 7.42238304348714 1.15031556135221e-13 3.16912771924349e-12 2.73097239074601e-12
"ANO1" 346.030848555287 -1.67491646517328 0.22567964792009 -7.42165490158131 1.15665870134338e-13 3.18198485056523e-12 2.74195139988593e-12
"IGDCC3" 2479.66577491138 -0.679482427324344 0.0915907897691732 -7.41867636513205 1.18296577547667e-13 3.24964636036154e-12 2.80015370652148e-12
"IBA57" 851.018203529047 -0.455947997628295 0.0614792135185677 -7.4162952245736 1.20441866741485e-13 3.3037969862527e-12 2.84671043258319e-12
"VPS9D1-AS1" 370.854591664121 1.10764870797685 0.149369224302961 7.41550820221332 1.21159306300329e-13 3.3186810276953e-12 2.85943132058498e-12
"PCDH11X" 595.424263414047 -1.47041491789489 0.198348668426258 -7.41328353530925 1.23210075705514e-13 3.36999086029116e-12 2.90353552113112e-12
"IVNS1ABP" 12791.2369569601 -0.774153353318519 0.104489160452758 -7.4089345723907 1.27318094889065e-13 3.47734111825068e-12 2.99591871070818e-12
"UG0898H09" 43.7088246576497 -1.64719191918212 0.222336682554444 -7.40854770457758 1.27689982072275e-13 3.4824874133562e-12 3.00024443885284e-12
"NOTCH2NL" 205.924294006438 -1.07914962564634 0.145717373717015 -7.40577185903766 1.30389827278686e-13 3.55101822296129e-12 3.05917544765317e-12
"CFHR3" 23.9300289656424 1.72337587226764 0.232812161941295 7.40243060284021 1.33714077405946e-13 3.63633326263564e-12 3.13256151385384e-12
"UNC5A" 103.495452459351 -2.20121327375141 0.297521013308316 -7.39851363530524 1.37717253657119e-13 3.7398410714155e-12 3.2216144645831e-12
"CADM3" 685.664949958394 -0.926851865776336 0.125396957393786 -7.39134254163542 1.45353622828934e-13 3.94157495505547e-12 3.39527335082403e-12
"MAP2" 732.888182691595 -1.31939982725387 0.178584114305695 -7.38811418016363 1.48925835299507e-13 4.03268217639835e-12 3.47362979001219e-12
"TNRC6C" 920.882306360498 -0.642222011813409 0.0869672816865993 -7.38463936504029 1.52867160730597e-13 4.13351060539628e-12 3.56035428072401e-12
"KMT2C" 3377.26871038065 -0.816028013238773 0.110541617615071 -7.38208858206104 1.55825455026552e-13 4.20750894354768e-12 3.62396400800818e-12
"SERPINB3" 27.6508259568351 2.07162203593072 0.280637758439831 7.38183645510722 1.56120898443987e-13 4.20791069808955e-12 3.6240552655232e-12
"WWTR1" 1345.6391216466 -0.530276658222531 0.0718366800747927 -7.38169772977305 1.5628369203209e-13 4.20791069808955e-12 3.6240552655232e-12
"PTPMT1" 1279.45098695096 -0.847584288562306 0.114888633254514 -7.37744252457631 1.61358991080856e-13 4.33840845424476e-12 3.73631544804641e-12
"NINL" 2266.98441521749 -0.732154224317244 0.0992927538462487 -7.3736923990542 1.65965879536467e-13 4.45596085623933e-12 3.83741977119535e-12
"PCDHB12" 435.334547100051 -0.9093144169268 0.123366508546964 -7.37083692840864 1.69560151407774e-13 4.54603219494684e-12 3.91485188937717e-12
"SOAT1" 387.271738139892 -1.01197311539728 0.137321282140639 -7.36938295085864 1.71419594699786e-13 4.58940302763234e-12 3.95206389283293e-12
"C21orf119" 13.6988255883952 2.37408028506826 0.322285844649002 7.36638088357199 1.75322452081163e-13 4.68728279634456e-12 4.0362112561369e-12
"SEPHS2" 3603.86316592154 -0.378853839064063 0.0514428064780092 -7.36456396923086 1.77726814353631e-13 4.7448809986788e-12 4.08566800604875e-12
"CCDC87" 33.92633812746 1.28282183491079 0.174222827230702 7.36310996269222 1.79674243073748e-13 4.79013550846333e-12 4.12449334388284e-12
"LAPTM4A" 9612.03968735103 -0.348001724648353 0.0472680699711222 -7.36230027714185 1.80767770409511e-13 4.81252989889668e-12 4.14363363378353e-12
"PSMC5" 8430.60001865226 0.393398371186226 0.0534535273389605 7.35963351289431 1.8441582688368e-13 4.89591779846996e-12 4.21514341275391e-12
"ZNF813" 746.68920626692 -0.675340498811003 0.0917623102483008 -7.35967192830684 1.84362765765104e-13 4.89591779846996e-12 4.21514341275391e-12
"ACOXL" 945.547264677613 -0.841706489934736 0.114380840572345 -7.35880664736298 1.85561575215482e-13 4.91945505689984e-12 4.23526376393104e-12
"CEP89" 451.159654832342 0.428898609737569 0.0583327443440101 7.35262183462846 1.94356238871987e-13 5.14542555964862e-12 4.4296563356624e-12
"C9orf169" 31.2559386251769 1.43831799685483 0.195913111553588 7.34161172495801 2.11036878953247e-13 5.57925074692274e-12 4.80297056607718e-12
"PDPR" 5457.46229380324 -0.352425541818365 0.0480198963649317 -7.33915665165277 2.1494391736795e-13 5.67463899788377e-12 4.88492201949897e-12
"NEFH" 644.925030905126 1.13743914053411 0.155015294231333 7.33759301734886 2.17469256429152e-13 5.73333531324746e-12 4.93528380806642e-12
"ANXA7" 4216.54477836268 0.382564410533571 0.052143487971273 7.33676294812373 2.1882167527522e-13 5.76098895988103e-12 4.95892188542736e-12
"FUS" 39465.2041651225 0.455895963335236 0.062147938968607 7.33565699685592 2.20636429264482e-13 5.80072119154903e-12 4.99295545033411e-12
"KRT18" 14129.0443402892 0.403443943997036 0.0550269214413359 7.33175568302775 2.27156937167444e-13 5.96389070720943e-12 5.1332319767272e-12
"CD59" 2633.55284694802 -0.374693752227308 0.0511071600536936 -7.33153146904762 2.27537378498014e-13 5.96562778818963e-12 5.13455634590851e-12
"SOCS2" 2538.36462646514 0.718653564111456 0.0980428813133398 7.32999228995196 2.30165973074768e-13 6.02622138055897e-12 5.1865366305577e-12
"SLC44A5" 400.071750722825 1.05737677230559 0.144260202476031 7.32964985600429 2.30754822393609e-13 6.03331685767973e-12 5.19247170164688e-12
"PROX1" 116.601643139555 -1.19642965002018 0.163495273666059 -7.31782407645557 2.52023952737773e-13 6.58035580587126e-12 5.66308470701187e-12
"ALKBH2" 609.357072928972 0.442833648356214 0.0605224162536552 7.31685342006599 2.53852873236789e-13 6.61900445024826e-12 5.69615856486601e-12
"PSMC1" 8243.41971161218 0.493459589351238 0.0674722190364615 7.31352246003019 2.6022878627209e-13 6.77594351305461e-12 5.83102535981029e-12
"PRKD2" 1835.85102830784 0.644225968495141 0.0880967075283624 7.31271334161649 2.61801141243089e-13 6.80754693572099e-12 5.85803002439305e-12
"ARHGAP19" 2364.40734970712 0.266036509793376 0.0363889175142836 7.31092123553688 2.65317029724977e-13 6.88012002491736e-12 5.92009495417103e-12
"CLDN3" 366.535991632678 -1.39791122378619 0.191204561421199 -7.31107675149429 2.65010098094454e-13 6.88012002491736e-12 5.92009495417103e-12
"DGKG" 23.1241585624331 1.93122017808007 0.264214499024768 7.3092891768178 2.68559251267266e-13 6.95469537183526e-12 5.9840702440195e-12
"SEC23B" 4089.119870164 0.341549995826232 0.0467437897128982 7.30685290867605 2.73471633282461e-13 7.07225959532381e-12 6.08502989872857e-12
"DCTPP1" 2178.32501226486 -0.693311758424952 0.0951464352440175 -7.28678648492556 3.17435374271972e-13 8.18689982938935e-12 7.05343170074518e-12
"DDX58" 622.923204111415 -0.740402391600662 0.101718152491908 -7.27896027859496 3.36402705877493e-13 8.66430958340105e-12 7.46449063917875e-12
"SNX24" 650.620566987487 -0.555429070608572 0.0763465287470365 -7.27510575430232 3.46149171941499e-13 8.9032568858991e-12 7.67008873493705e-12
"ALG9" 1050.59047696789 -0.484491350594086 0.0666429898940052 -7.26995219399165 3.59614743104899e-13 9.23708667607197e-12 7.95741138903684e-12
"DGKH" 59.4860478311722 -1.53292167784192 0.210969457856308 -7.2660834104527 3.70060134045424e-13 9.49254251952736e-12 8.17720135534722e-12
"MAMDC2" 1050.03304784977 1.14623321347406 0.157790804361484 7.26425863732937 3.75089719709734e-13 9.60857362959537e-12 8.27687605566957e-12
"HEG1" 482.263576173987 -0.996920832957809 0.137265147561072 -7.26273821629963 3.79331645407894e-13 9.70414190449143e-12 8.3589186061292e-12
"ACSM3" 205.014715811643 -2.68593052621266 0.370188047462854 -7.25558414060404 3.99932070622332e-13 1.02173762645398e-11 8.80071207546025e-12
"BMF" 1216.41973165634 -0.672498683627408 0.0928074486141177 -7.24617144065212 4.28717393076845e-13 1.09380558540117e-11 9.42115329083744e-12
"APOL6" 30.1591586792382 -2.29142736047028 0.316296172903752 -7.24456239680003 4.33837649634868e-13 1.10538339132471e-11 9.52055826997893e-12
"OAT" 5491.4658281921 -0.531381792756175 0.0733642799232977 -7.24305879253138 4.38676628489566e-13 1.11621444530683e-11 9.61352600401447e-12
"TSACC" 78.2011374617036 0.981956604013238 0.135624628048473 7.24025288137401 4.47848903310471e-13 1.13802782900125e-11 9.80107188397154e-12
"FSIP2" 204.75659519545 -1.41587685414015 0.19557367734873 -7.23960848583668 4.49981819077145e-13 1.14166094250055e-11 9.83171323860105e-12
"SLC16A1" 35733.2652428942 -0.518473044037236 0.0716176608651843 -7.23945794617935 4.50481532995949e-13 1.14166094250055e-11 9.83171323860105e-12
"FSTL4" 135.855480593451 0.776179625031435 0.10726436779696 7.23613666842896 4.61646132608723e-13 1.16839558522384e-11 1.00616153000541e-11
"PMEL" 4282.80743288737 -0.636978169804063 0.0880409894739128 -7.23501829784415 4.65466377290329e-13 1.17649570888482e-11 1.0131037630682e-11
"BCAN" 196.268305627223 -0.979748085225788 0.135579327837482 -7.22638252344933 4.96029321041419e-13 1.25207826755428e-11 1.07815419453608e-11
"ZNF425" 606.28508620099 -0.67608530723961 0.0935814466296721 -7.22456567609036 5.02705872475001e-13 1.2672460652484e-11 1.09117952237635e-11
"LOC101927720" 119.168780833429 1.12787886889479 0.156135591638412 7.22371406198527 5.05865679960235e-13 1.27352020384684e-11 1.0965463394138e-11
"CD47" 713.060632984151 -0.710638865457019 0.0983848669560068 -7.22305053047217 5.08341139056605e-13 1.27805715252616e-11 1.10041716859011e-11
"CCDC147" 34.8092923176091 -2.37765522121753 0.329235458996138 -7.22174709998483 5.13238569592786e-13 1.28866329735586e-11 1.10951329800587e-11
"RIF1" 14456.4180492862 -0.70778504349734 0.098102666128589 -7.21473810476877 5.40378757719409e-13 1.35501579643723e-11 1.16660388371522e-11
"HIST1H2BJ" 246.955737031538 2.75581723274668 0.382012337370612 7.21394825024487 5.43524188491928e-13 1.36110503244773e-11 1.17180877070273e-11
"PARM1" 661.809895885727 1.49039164782504 0.20663857729744 7.21255279298471 5.49125296891449e-13 1.37331968189637e-11 1.18228677282135e-11
"SEPT4" 249.589799736031 -0.75533400586021 0.104734607009406 -7.21188561668421 5.51823205357947e-13 1.37825106369797e-11 1.18649426122381e-11
"ZFR2" 271.527314667099 -0.814684816046888 0.11297165063607 -7.21140933552737 5.53757134294568e-13 1.38126385324303e-11 1.18904997584597e-11
"RAD54L2" 1301.38784695818 -0.474833711047671 0.0659352935707005 -7.20151053151103 5.95491264239892e-13 1.4834140653283e-11 1.27694457388216e-11
"PREX1" 1048.22905363344 -0.682277695139595 0.0947454127545717 -7.20116864029043 5.96986556133457e-13 1.4851898831619e-11 1.27843268678566e-11
"DNAH3" 46.3982370556909 1.53839037091176 0.213765302666465 7.19663271691986 6.17177143333529e-13 1.53341054119857e-11 1.31989867891999e-11
"PRKCH" 214.577217933338 -1.3044130884614 0.181284361611794 -7.19539775446656 6.2278941697798e-13 1.54533185791843e-11 1.33011812027667e-11
"SLC9B2" 162.396220761906 -0.785194171366841 0.109157552570405 -7.19321891044049 6.32813576036454e-13 1.56815500004229e-11 1.34972029305957e-11
"TRIB2" 3022.30918731634 -0.509420402044704 0.0708479422478134 -7.19033448089208 6.46327877287249e-13 1.59955616253801e-11 1.37670426625377e-11
"SYNPO2" 372.823754384616 0.858294185547693 0.119413332432677 7.18759093363033 6.59444822987835e-13 1.6298934414004e-11 1.40277102745972e-11
"C10orf12" 639.312676234648 -0.668177755846867 0.0929851653345453 -7.18585328576739 6.67887345925255e-13 1.64861347208754e-11 1.41883817801485e-11
"DNAAF3" 103.72239509485 -1.24826722834518 0.174028546075806 -7.17277283809198 7.34937479855239e-13 1.81063455196268e-11 1.55818071219437e-11
"EPS8" 257.989540876406 -0.868197976380767 0.121042331129274 -7.17268056787114 7.35433168034575e-13 1.81063455196268e-11 1.55818071219437e-11
"FOXP1" 923.47821145349 -0.599513014841241 0.083585778044872 -7.17242847843564 7.36789100455726e-13 1.81162314829671e-11 1.55898319743643e-11
"TARS" 27812.8118942108 -0.401770673833798 0.0560549035446232 -7.16744920475981 7.64080029366943e-13 1.87629587547779e-11 1.61458712430731e-11
"CHGA" 1758.61822298073 -1.65609807152458 0.231153322909636 -7.16450038735541 7.80707477425991e-13 1.91464978507754e-11 1.64754062101247e-11
"B3GNT7" 4160.41829904981 -0.799048702810212 0.111612055932015 -7.15916122266332 8.11721780087539e-13 1.98814230059634e-11 1.71072777800748e-11
"ZNF275" 920.440371056144 -0.408466895780637 0.0570700158043817 -7.15729424678512 8.22849561964228e-13 2.01280030737178e-11 1.73189207276745e-11
"SEPT3" 2811.42270495645 -0.434257891868733 0.0606785364157815 -7.15669687372008 8.26441616468483e-13 2.01898516908684e-11 1.73716067841083e-11
"HIST1H3G" 30.9916623626233 2.72873900279767 0.381367982146509 7.15513396651473 8.35912477294957e-13 2.03949751208392e-11 1.75475627141628e-11
"PDK3" 2113.95360520174 -0.632867779271179 0.0885263275565553 -7.14892164556211 8.74622328034472e-13 2.13120424014767e-11 1.83360376103311e-11
"SP140L" 632.075939327523 0.82099610852526 0.114935959494102 7.14307438802382 9.12662015117364e-13 2.22104491935357e-11 1.91084117968273e-11
"DDX11L2" 20.9119618813353 -4.20724811751211 0.58903620278004 -7.14259683471984 9.15839533340511e-13 2.22592394646217e-11 1.91498085385511e-11
"MST1L" 68.0762808499802 -1.40121161619551 0.196217452120237 -7.1411161497341 9.25760814504169e-13 2.24716007428621e-11 1.93319215112559e-11
"BTN3A1" 156.279177140573 -1.12949227211841 0.158173758360173 -7.14083223303372 9.27675205085784e-13 2.24893112936633e-11 1.93465754535145e-11
"TRIM6" 1812.31119818506 0.621343117333886 0.0871547953422101 7.12919025160011 1.0096110477325e-12 2.44444348317071e-11 2.10278520307106e-11
"SAMD4B" 5067.15020918125 0.557369949949808 0.0781939052167682 7.12804851483852 1.01801898264058e-12 2.4616606787877e-11 2.11753257484326e-11
"SIMC1" 209.837384980827 0.656085591347458 0.0921305026950374 7.12126355718666 1.069420692927e-12 2.58266457927994e-11 2.22155439257257e-11
"SLC9A7" 1101.81146676524 -0.600174175536319 0.0842861186408524 -7.12067639623665 1.07398682953784e-12 2.59039618783829e-11 2.22813860577980e-11
"MYB" 235.395315134058 -1.01196086139075 0.142193870728327 -7.11676850913061 1.1048682134358e-12 2.66149853140082e-11 2.28922954248763e-11
"TBL2" 612.333932256041 -0.536414904616622 0.0753804307366265 -7.11610293778786 1.11021391360661e-12 2.67098612269716e-11 2.29732202045134e-11
"UNC80" 97.1028087349859 -1.26646291978388 0.177986786971462 -7.11548840974888 1.11517217813874e-12 2.67951877030753e-11 2.30459286658361e-11
"TMEM37" 399.575855224697 0.927035339525956 0.130379594943114 7.11027933420431 1.15808324433415e-12 2.77910697142236e-11 2.3901759482674e-11
"SLC7A14" 31.0611622628733 1.52301132992378 0.214236120691368 7.10903149762433 1.16860078315112e-12 2.80080556386042e-11 2.40876704061925e-11
"DPYSL3" 44549.1696728672 -0.409076815858959 0.0576270848524194 -7.09869008482015 1.25944876617536e-12 3.01473599994207e-11 2.59267685362086e-11
"SLC43A1" 1373.76543611907 -0.995566683098393 0.140327797825424 -7.09457925319214 1.2974560590099e-12 3.10180238187985e-11 2.66747602647474e-11
"TMTC1" 2547.66238069041 -1.01700681498127 0.143454054763922 -7.08942536796833 1.34670002187127e-12 3.21547922203276e-11 2.76515471672255e-11
"MPPE1" 465.629106812155 -0.682913713175682 0.0963658373931014 -7.08667855383126 1.37368948910572e-12 3.27580073897046e-11 2.81694628652862e-11
"UBFD1" 8654.44645375587 0.408224634913892 0.0576264402152975 7.08398147428036 1.40070641384321e-12 3.33603627949458e-11 2.8686611202124e-11
"APBB2" 3114.36746163878 -0.484810505837631 0.0684886529090637 -7.07869822584103 1.4551486921793e-12 3.46135745300093e-11 2.97633874808058e-11
"IGSF8" 3626.92837899043 -0.612256536966614 0.0865972204015344 -7.07016384738102 1.54750868381752e-12 3.67644678801303e-11 3.16119763657167e-11
"C14orf80" 325.055880838283 -1.18448167698278 0.16757880683119 -7.06820688952611 1.56948439582418e-12 3.72399410019181e-11 3.20198900907659e-11
"CNKSR3" 546.274181782417 -0.8472713020526 0.120013093620756 -7.05982386163629 1.66713789637354e-12 3.95076298988295e-11 3.39687330763007e-11
"FAM213A" 2209.23416538166 -0.493375273180768 0.0698897774691134 -7.05933386894539 1.67302661586206e-12 3.95977446662016e-11 3.40452380477848e-11
"INO80D" 3851.86009417406 -0.91122387671165 0.129129082247672 -7.05668979327139 1.70515693229666e-12 4.03079562750376e-11 3.46548709526891e-11
"PTPRJ" 1798.86930979099 -0.363223019411413 0.0515211244046087 -7.04998238312754 1.78940444664306e-12 4.22468597091772e-11 3.63208123940755e-11
"PPME1" 2281.51099739153 0.566365025944449 0.0803380340352172 7.04977452766862 1.79207937977631e-12 4.22574543936819e-11 3.63288874522888e-11
"FOSL1" 616.146630443523 1.43046941339373 0.202992232926536 7.04691698185037 1.82925378664326e-12 4.30805153573974e-11 3.70354250153637e-11
"ANXA2" 4662.10587678331 1.6996364699505 0.241288473543976 7.04400191599177 1.86795573615931e-12 4.39374668943942e-11 3.77710593342023e-11
"PWAR5" 6078.2599028542 -1.41907445405956 0.20158661729202 -7.03952709322903 1.9289337503403e-12 4.53156193675242e-11 3.89546950037078e-11
"SCD5" 70.5749821998701 -1.19583900004012 0.169923448799819 -7.03751606082861 1.95696985607458e-12 4.59174311594655e-11 3.94709191957191e-11
"PROM2" 185.197726513945 0.669047439401523 0.0951335414592889 7.03271873556639 2.02547414712931e-12 4.7466111433097e-11 4.08010284637639e-11
"TMEM163" 165.337416577555 -1.15988322625161 0.164950842780146 -7.03169020965571 2.0404645269357e-12 4.775844346522e-11 4.10511614914655e-11
"PWARSN" 2332.25421889595 -1.09617203740795 0.155923289970107 -7.03020079693096 2.06236523138137e-12 4.82115970715286e-11 4.14395149892423e-11
"TRIB3" 935.918594379609 -1.40636182177999 0.200140586718273 -7.02686968615543 2.11218461485291e-12 4.93154838365781e-11 4.23871614407086e-11
"KDM5A" 3219.13281157624 -0.463963244713173 0.0660472707340543 -7.02471486795217 2.14503839854371e-12 5.00210305665315e-11 4.29923902140281e-11
"BPHL" 645.951440512472 -0.759407229812436 0.108134799499003 -7.02278298319162 2.1749189818273e-12 5.06555976847188e-11 4.35365839850348e-11
"FBN1" 498.486520648437 -1.14757416261069 0.163579432308787 -7.01539396740556 2.29301908498077e-12 5.33407944498835e-11 4.58431409546155e-11
"DONSON" 2022.28420293382 0.287191762628212 0.040954373043618 7.01248099494386 2.34128672380774e-12 5.43969456442087e-11 4.67495474238156e-11
"GCNT1" 1920.79524965629 -0.889687011883184 0.126890900563772 -7.01143271842452 2.3588992417183e-12 5.47391508634434e-11 4.70423481279672e-11
"CCDC51" 1186.75087578839 0.489520083629516 0.0698584906919715 7.00730975978235 2.42944011413858e-12 5.63072432803157e-11 4.83886236965879e-11
"COQ3" 951.709203898025 0.404346087416678 0.0577212176137165 7.00515519479603 2.46712206196294e-12 5.71108670490007e-11 4.9077887003188e-11
"VGLL3" 1228.25756729727 -1.07892291387509 0.154041939349666 -7.00408550054669 2.48604267201203e-12 5.74787600488822e-11 4.93926834237608e-11
"PRTG" 765.142379474033 -1.86176672980071 0.265889037682999 -7.00204395797757 2.52254901364399e-12 5.82518556897692e-11 5.0055655427458e-11
"FDXR" 1688.82244489782 0.694770311203092 0.099430457925404 6.98749986371713 2.79827845932151e-12 6.45406096170606e-11 5.54580553292116e-11
"LAMTOR4" 2117.0809816102 0.648284493043698 0.092782342938187 6.98715372466499 2.80518830592106e-12 6.46214616783902e-11 5.5526022621172e-11
"LOC100505715" 100.510660702866 0.867778651718261 0.124240361870529 6.98467582235934 2.85514476158252e-12 6.56130240488613e-11 5.63749746612469e-11
"SYTL2" 277.181380533434 0.593022447512045 0.0849019762434602 6.98478968041364 2.85283029037626e-12 6.56130240488613e-11 5.63749746612469e-11
"DGKB" 165.409613353751 -1.60091936904869 0.229456066837303 -6.97701913536168 3.0150865581593e-12 6.92048041680531e-11 5.94594449306223e-11
"TTC9" 2205.48275254662 -0.565875139941215 0.08110764806296 -6.97684069820337 3.01891682894011e-12 6.92090329069337e-11 5.94614803566797e-11
"LINC00669" 48.0579707365494 -3.614384503315 0.518088301229636 -6.97638702656784 3.02867668905004e-12 6.9349024018755e-11 5.95801577029647e-11
"RABL2A" 194.417096704843 -0.857555867039141 0.122929668098872 -6.97598781727295 3.03729048549728e-12 6.946246746471e-11 5.96760251300783e-11
"A1BG-AS1" 72.9505091705977 -1.11752032512156 0.160252166979735 -6.97351147371927 3.09126212572685e-12 7.06117180150988e-11 6.06617416406472e-11
"PRX" 410.552303355626 -0.833906769301528 0.119631785023283 -6.97061210897447 3.15564935353137e-12 7.19958365729958e-11 6.18491766415718e-11
"TARS2" 1964.4441156539 0.366879817083736 0.0527293404525352 6.95779264324358 3.45645441004705e-12 7.87640067365103e-11 6.76616854698045e-11
"ASCC1" 1761.28148241814 -0.516417755914407 0.074231423896134 -6.95686178183767 3.47936010631569e-12 7.9190903522883e-11 6.80266067845104e-11
"TSGA10IP" 190.179872324398 -1.39658919516916 0.200776631279613 -6.95593499237563 3.50231344362744e-12 7.96178608226778e-11 6.83915650913491e-11
"CD82" 376.223419846974 -1.32476820764582 0.190490159187814 -6.95452307507218 3.53756736659839e-12 8.03230906133619e-11 6.89955376121158e-11
"LCTL" 334.938871207129 0.825195177024879 0.118670549776206 6.95366439762068 3.55917743748484e-12 8.07172116109166e-11 6.9332254991005e-11
"TRNP1" 529.023493243531 0.486671516524087 0.0699925677653772 6.9531884893188 3.57121016789915e-12 8.0893450366422e-11 6.9481813437394e-11
"HSPA1A" 1335.92438069745 1.28973089018977 0.185756238855471 6.94313632821377 3.83489010797886e-12 8.67626746479794e-11 7.45211166658888e-11
"PDZD8" 1704.89395361376 -0.49441989356057 0.0712691866985389 -6.93735843586814 3.99499312747212e-12 9.02607463263132e-11 7.75215949505716e-11
"UNKL" 1470.07577269828 0.677854775521011 0.0977127928493614 6.93721626160071 3.9990142061126e-12 9.02607463263132e-11 7.75215949505716e-11
"DIXDC1" 1504.28213476381 -0.593420207363428 0.0855738412657658 -6.93459822050583 4.07377285820304e-12 9.18389030812472e-11 7.88749662375865e-11
"ST5" 981.737985115369 -0.497747952525645 0.071807522176656 -6.93169653314481 4.15823238257102e-12 9.36317521778921e-11 8.04126538564098e-11
"LRIG3" 389.444762785475 -0.788489448065136 0.11375969594145 -6.93118456004801 4.17331153341548e-12 9.38599520465553e-11 8.06065523052186e-11
"ZNF718" 917.227385036546 0.551096558394379 0.0796213405871492 6.92146796738719 4.46987219679836e-12 1.00410785845712e-10 8.62301584373894e-11
"A1BG" 71.5057974435283 -1.56843679179155 0.226723755955364 -6.91783172514279 4.58608574041403e-12 1.02899621187399e-10 8.83652317663834e-11
"STT3A" 7840.61712812982 0.372191173861152 0.0538033603039422 6.9176194899091 4.5929594644675e-12 1.02932180111596e-10 8.83909231557473e-11
"CA11" 3303.13464987033 -1.05169808746067 0.152045214040736 -6.91700882593318 4.61279360025385e-12 1.03254773726437e-10 8.86656736125903e-11
"KDM8" 545.357470829915 0.57195279212831 0.0827201131612918 6.91431346343891 4.70134579111216e-12 1.05113010373252e-10 9.02590502423627e-11
"FZD2" 1754.88209126003 1.31952066358485 0.191105040878102 6.90468790107175 5.03139199829999e-12 1.12359862249095e-10 9.64793605058630e-11
"LOC440173" 329.356038934111 0.811851337791476 0.117594830536497 6.90380124778959 5.06291235113412e-12 1.12930907460902e-10 9.69672312725015e-11
"SEPT11" 10036.2139100959 -0.440041408950483 0.0638177057802301 -6.89528718669172 5.37560925423083e-12 1.19624636417127e-10 1.02832697892085e-10
"SLC22A31" 172.857565130895 1.11198957717866 0.161279814052277 6.89478459355254 5.39464837757549e-12 1.19907746490794e-10 1.0307331762376e-10
"DARS2" 3076.79052859224 0.486225091131184 0.0705416914103534 6.89273366444713 5.47302873598512e-12 1.2150763914207e-10 1.0444581394008e-10
"TXNRD3" 35.1367528654413 -2.01334866360481 0.292105756481626 -6.89253333400655 5.48074433781711e-12 1.21536786238837e-10 1.04468094582478e-10
"GJD3" 58.7906679733591 -1.58698828591131 0.230272441393257 -6.89178555761724 5.50963876203872e-12 1.22034962638295e-10 1.0489352841237e-10
"SDC4" 4181.28252972406 -0.451635743969991 0.065552602439215 -6.88966916895145 5.59222869674483e-12 1.2371991272915e-10 1.06338994788876e-10
"ATXN7L1" 2335.11938027411 -0.521713989433901 0.0757508311000524 -6.88723782772517 5.68860770827404e-12 1.2570564786782e-10 1.08042913545005e-10
"RBM11" 148.344518605784 0.753734669632951 0.109452859385813 6.8863862841271 5.72274657222159e-12 1.26312994690593e-10 1.08562067554368e-10
"KCNC4" 351.236458938861 0.62497559765224 0.0907661119787604 6.8855609657323 5.75602564202732e-12 1.26899975304254e-10 1.09063697259981e-10
"CD9" 4170.57469877226 -0.731780624431551 0.106281509339946 -6.88530515774782 5.76637896459698e-12 1.26980748846844e-10 1.09130260974117e-10
"CTSD" 8349.0956858683 0.599730703396704 0.0871422546800405 6.88220319291405 5.89338674090827e-12 1.29627192486583e-10 1.11401767848875e-10
"RWDD2B" 751.771470811308 -0.565183025477373 0.0821537747546385 -6.87957464115746 6.00315374702316e-12 1.3188873197453e-10 1.13342384473382e-10
"ZSWIM6" 619.959355534053 -0.478031404447048 0.0696403162615525 -6.86429111912237 6.68222366977156e-12 1.46638115259658e-10 1.26014416581011e-10
"HARS2" 1394.13170588138 0.365369891754506 0.0532368856417105 6.86309665470445 6.73836001775597e-12 1.47699249257556e-10 1.26923017382856e-10
"PTPRN" 908.985332086479 1.28659762033717 0.187567401321915 6.85938820535789 6.91560735589015e-12 1.5140952575491e-10 1.30108018580037e-10
"GBE1" 872.122843127371 0.57892498846746 0.0844070904997183 6.85872460524382 6.94780288752595e-12 1.51939164067993e-10 1.30559772988915e-10
"ZKSCAN2" 1518.55314777523 -0.573314550547979 0.0836125288987963 -6.85680194222941 7.04191525861005e-12 1.53820063796244e-10 1.32172607101017e-10
"TOM1L1" 2153.47515302539 -0.500813002582753 0.0730634948058303 -6.85449011046744 7.15673219109716e-12 1.56148379829203e-10 1.34169806553189e-10
"UBASH3B" 410.819526046667 0.534547112090082 0.0780069469153191 6.85255779424828 7.25410636586826e-12 1.58091213590025e-10 1.35835695963688e-10
"PRKCA" 1300.90971211154 -0.80930400244809 0.118153934995697 -6.84957299541114 7.40707465612861e-12 1.61239783397515e-10 1.38537478386724e-10
"LRRC69" 53.5093530132169 1.16721615257337 0.170617547546733 6.84112607030448 7.85730686233996e-12 1.7084467223475e-10 1.4678626894821e-10
"F2RL1" 2543.42597627609 -0.946892269837898 0.138417260854725 -6.8408539801384 7.87224676803299e-12 1.70973670653092e-10 1.46893362499647e-10
"PABPC4L" 275.853085506721 1.2677086368998 0.185323273225443 6.84052582730745 7.89030199017363e-12 1.71169957002829e-10 1.47058268634615e-10
"UCP2" 1685.6222866284 0.661009606516191 0.0966366379145611 6.84015525354479 7.91074003090721e-12 1.71417428386622e-10 1.47267148720063e-10
"FAM154B" 36.0335184920932 1.24282872925154 0.181797577138962 6.83633274332115 8.12461133809628e-12 1.75650765853922e-10 1.51072318517469e-10
"NRN1L" 174.078997959236 1.1554455058008 0.169038497008466 6.83539860001794 8.17773254697676e-12 1.76598087834713e-10 1.51883055942337e-10
"RASGRP1" 87.3190605000377 -1.07254155171355 0.15698394964089 -6.83217331559725 8.3637713837442e-12 1.80410350461628e-10 1.55157684484017e-10
"HIST1H2AG" 53.3491222589487 1.57127359776205 0.230041984269455 6.83037751892094 8.46914610178367e-12 1.82475971968283e-10 1.56930031251866e-10
"TFG" 5042.64494235925 0.252618744754392 0.0369928824839001 6.82884727526534 8.55996418717961e-12 1.84223628345854e-10 1.5842884993302e-10
"JMJD6" 742.440418023132 0.526403965417045 0.0770912402020409 6.82832399683083 8.59123852278362e-12 1.8468730423497e-10 1.58823429191761e-10
"MGARP" 56.4583227571739 -1.77712963110382 0.260528525207047 -6.82124780651758 9.02531000325888e-12 1.93799134029253e-10 1.66654856240732e-10
"HIST1H2AI" 24.0803610382479 1.71464062974718 0.251556401374658 6.81612799506327 9.35269758033683e-12 2.00602153073394e-10 1.72500505429704e-10
"STYXL1" 1319.71239144984 0.475916721076246 0.0698329245557118 6.81507647150831 9.42136364227387e-12 2.01846867559416e-10 1.73566322804662e-10
"LOC388813" 95.0193856458186 0.905037526567985 0.132852891742138 6.81232839345811 9.60315786710184e-12 2.05509743667787e-10 1.76711396322656e-10
"ECI2" 2906.55403486043 -0.326580653563891 0.0479472174928792 -6.8112535125191 9.67519587421482e-12 2.06585565899152e-10 1.77627243932363e-10
"ZNF558" 96.2083536836577 -8.41410353321503 1.23532136259702 -6.81126692047649 9.67429402687415e-12 2.06585565899152e-10 1.77627243932363e-10
"SLC23A2" 1749.36400330996 -0.460031008935393 0.0675747270228264 -6.80773758479256 9.91454942289618e-12 2.11458401286983e-10 1.81812323555041e-10
"LEPREL1" 841.446435218773 -1.33569831010405 0.196267790661063 -6.80548910040305 1.0070650401869e-11 2.14546673320176e-10 1.84462866258804e-10
"STIP1" 16068.0331358128 0.359291326180904 0.0527975560268888 6.80507495456653 1.00996639020527e-11 2.14923565234041e-10 1.84782153547418e-10
"TXN" 6154.20896109089 0.552715510435067 0.0812895572949144 6.79934211512364 1.05097972012775e-11 2.2340086279356e-10 1.92065640949807e-10
"UNC13C" 17.8649527104263 1.85176832493852 0.27237255101739 6.79865984300413 1.05596810254496e-11 2.23959625949814e-10 1.92536172662883e-10
"ZNF410" 1059.1392161457 -0.327389352282473 0.0481547179961365 -6.79869732200986 1.05569347649115e-11 2.23959625949814e-10 1.92536172662883e-10
"FTSJ3" 6328.29002019857 0.655270837267767 0.0964563830062297 6.79344193556839 1.09489317320887e-11 2.3195605149387e-10 1.99405544353588e-10
"WLS" 148.853782507117 -2.56389844746271 0.377433131186672 -6.79298724889802 1.09835091625463e-11 2.32429176057362e-10 1.99807189486048e-10
"AP5B1" 442.5907590828 0.692130810680409 0.101972261207145 6.787442020869 1.1413910408825e-11 2.41268204209707e-10 2.07400372052841e-10
"SOBP" 313.647509708014 -0.732842084067052 0.108090389760586 -6.77990046747225 1.20258703664128e-11 2.53921102664347e-10 2.18271599346701e-10
"SURF2" 1144.64770708785 0.507913118716266 0.0749282922269174 6.77865601391356 1.21298944512056e-11 2.55832951636427e-10 2.19909472811971e-10
"FUBP1" 11140.659347624 0.389310129097814 0.0575005706252685 6.7705437505125 1.28299278166633e-11 2.7029710301432e-10 2.32336740507431e-10
"GLB1L3" 862.362503094045 -0.757235536660658 0.111862113694861 -6.76936553090936 1.29348368815258e-11 2.72205181469095e-10 2.33970961006647e-10
"E2F5" 1283.93668265097 0.485650247506076 0.0717957242715529 6.76433384346401 1.33923955310187e-11 2.81325037515789e-10 2.41797702268802e-10
"PPM1F" 1035.93994752562 0.570528986383073 0.0843444402867124 6.76427497110267 1.33978418456576e-11 2.81325037515789e-10 2.41797702268802e-10
"LINC00663" 54.6021463545673 1.10334214302834 0.163209445388562 6.76028363678065 1.37721855429965e-11 2.88865885057634e-10 2.48272822771713e-10
"IGSF5" 240.209236255098 -1.05148790945795 0.155651601630129 -6.75539408811593 1.42447533368145e-11 2.98448021897808e-10 2.56502025660879e-10
"GLUL" 14958.8295503327 0.244231583644026 0.0361610383347688 6.75399808442993 1.43825649213427e-11 3.0100313929099e-10 2.58691590479258e-10
"BZRAP1" 506.582948928498 -0.989450201039155 0.146515663861469 -6.75320423060486 1.44615146025831e-11 3.02322103729331e-10 2.59818698163976e-10
"TAF5" 1086.06393637207 0.668250288354752 0.0989700418556179 6.7520461326027 1.45774505475509e-11 3.04410523975371e-10 2.61607025911841e-10
"PTGIS" 2089.43014501618 0.645171491983432 0.0955859439202555 6.74964817548571 1.48204086396058e-11 3.09143952524172e-10 2.65668313973338e-10
"LOC100129361" 2280.16840615608 0.611872634365889 0.0906873317950551 6.74705741424462 1.50873586051248e-11 3.14022194125525e-10 2.69847218818566e-10
"SMOC2" 36.6089358490565 -4.05090653415959 0.600384972631137 -6.74718175641011 1.5074439589206e-11 3.14022194125525e-10 2.69847218818566e-10
"ERRFI1" 2983.37240267267 0.453104259755608 0.0671726474556019 6.74536849325597 1.52639132271373e-11 3.17348960435401e-10 2.72699296333425e-10
"ZNF483" 852.16522242996 -1.08461951169027 0.160798901572967 -6.74519229348156 1.5282448752536e-11 3.17386698272032e-10 2.72725041832169e-10
"CIT" 3054.46571292597 -0.460437955167394 0.0683166646775642 -6.73976045728424 1.5864796527011e-11 3.2912083898986e-10 2.82801076862496e-10
"PCDHB16" 541.507172631295 -0.939669651980705 0.139428862003513 -6.73941993413838 1.59020192644204e-11 3.29532892660728e-10 2.83148231411343e-10
"MRPL45" 3982.61944620878 0.288325179295735 0.042848635222237 6.72892328542831 1.7092313429499e-11 3.53812751928844e-10 3.04003086348079e-10
"TAF7L" 12.9283856679634 2.13144044240648 0.3170498427905 6.72272985107548 1.78351073962732e-11 3.68786501738625e-10 3.16861139643811e-10
"CACNG7" 2657.63903278292 -0.765896070632235 0.113945035057812 -6.7216274078431 1.79706001383542e-11 3.71183821356083e-10 3.18913186437489e-10
"DLGAP1-AS1" 52.3165285739127 1.01228601931199 0.150610109770602 6.72123551900883 1.80190065618498e-11 3.71779111475035e-10 3.19416922986391e-10
"VGLL4" 2039.09439628827 -0.395839044244629 0.0589163577425818 -6.71866115645056 1.83401831463437e-11 3.77994958180126e-10 3.24749480484758e-10
"MIR124-2HG" 54.5480707522326 -1.96177874310738 0.292245411717529 -6.71277859104096 1.90952751486312e-11 3.93130708103382e-10 3.37745032950401e-10
"PPP1R17" 524.113441529126 0.931969726529266 0.138965770827815 6.70646966499409 1.99389272933631e-11 4.10054948951916e-10 3.5227646294387e-10
"TMEM45A" 374.226640024391 -0.794174833993652 0.118428024298637 -6.705970471913 2.00072180275949e-11 4.11014082900223e-10 3.53091987181691e-10
"TMEM246" 782.00356099657 -0.57672601895641 0.0860245192895092 -6.70420507687443 2.02505700200164e-11 4.15563589318867e-10 3.56991816684355e-10
"GOLPH3L" 2284.16459352175 0.562952526318809 0.0840176599133271 6.70040711559394 2.0783967599769e-11 4.26048890905849e-10 3.65990528793283e-10
"SLC18B1" 1729.82143356375 -0.452251728814903 0.0674993734700386 -6.70008780178749 2.08294347915211e-11 4.26520314145257e-10 3.66386772507087e-10
"CAMK2N1" 149.752681323189 -0.996741493693554 0.14877691207543 -6.69957105433271 2.09032210166755e-11 4.27569979890661e-10 3.67279722577138e-10
"ZNF451" 2681.81903638751 -0.527034096664057 0.0786812491452726 -6.69834429917313 2.10794154533282e-11 4.30709864515689e-10 3.69968090365675e-10
"CBFB" 1724.18497758345 -0.841836940178923 0.125810755067472 -6.6912955075061 2.21203455522676e-11 4.5149290244424e-10 3.87810981253711e-10
"UBE2Z" 6023.05343851909 0.363089770689247 0.0542668664830696 6.69081880381881 2.2192531620447e-11 4.52479737077685e-10 3.88649450573668e-10
"EGR1" 1441.50070741226 -3.54792296438624 0.531042107939363 -6.68105770021417 2.37223794693612e-11 4.83152582711818e-10 4.14985572427838e-10
"KEL" 119.751664825099 0.975148879482109 0.146207769317973 6.66961054142992 2.56483134804458e-11 5.21259407372401e-10 4.47694959810757e-10
"MIR600HG" 1108.67852030895 -0.652254823940067 0.0977928295746786 -6.6697612368602 2.56219921309599e-11 5.21259407372401e-10 4.47694959810757e-10
"ORMDL3" 2929.57630767597 -0.370484387405105 0.0555603439984778 -6.66814423278689 2.59058132876081e-11 5.25929569866714e-10 4.5169545922459e-10
"ARRB2" 1999.94705176447 -0.411070801346461 0.0616516995389147 -6.66763129679811 2.59964865387591e-11 5.27206525084109e-10 4.52781600697994e-10
"DPP9" 2105.2520431399 0.586246778648514 0.0879445049896732 6.66609902139257 2.62692056346391e-11 5.32168688747833e-10 4.57032613625989e-10
"HNRNPUL1" 17641.584629658 0.311544569580355 0.0467478899130307 6.66435576364942 2.65828823208825e-11 5.37376221741205e-10 4.61483465231077e-10
"NFIC" 244.389805191282 0.602604393080448 0.0904211496426338 6.66441861734877 2.65715091633978e-11 5.37376221741205e-10 4.61483465231077e-10
"TXNDC16" 984.942931942796 -0.559169106588639 0.0839262811211682 -6.66262223368793 2.68984433659244e-11 5.43176863799975e-10 4.66454092891259e-10
"CAPN13" 109.15349997199 -1.02775466772581 0.154262378825524 -6.66238052045236 2.69427336059233e-11 5.43493059838082e-10 4.66714844678502e-10
"SPSB2" 383.413645359062 0.774310628528458 0.116228224267936 6.66198449993927 2.70154526190468e-11 5.44381445450897e-10 4.67466953453658e-10
"MRGPRF" 373.983641111981 0.912211630592233 0.136933354400761 6.66171974377022 2.70641754169459e-11 5.44784918095935e-10 4.67802659373732e-10
"DBF4B" 1301.07021969733 0.612140318958659 0.0919368794881987 6.65826730650821 2.77074520486669e-11 5.57142854648088e-10 4.78403344138995e-10
"MGA" 5400.49076565014 -0.840860677947528 0.126398664965535 -6.65244904427434 2.88255633907639e-11 5.79012533633313e-10 4.97170852255402e-10
"TMEM185A" 779.847737283447 -0.420059285811162 0.0631548648506677 -6.65125777411463 2.90598805387001e-11 5.8310216954081e-10 5.00670987164602e-10
"BCL2L13" 2100.89755798877 0.328336854887847 0.0493912973818137 6.64766613336104 2.97776798265719e-11 5.96874253926069e-10 5.12484470283849e-10
"RFX3" 1521.95981108761 0.780128560506207 0.117399407907101 6.64508087743959 3.03050622283011e-11 6.06804526600857e-10 5.20998882317151e-10
"WIPF1" 247.287239231144 -0.770243164134794 0.116014907169462 -6.639174076222 3.15445682033916e-11 6.30957843663624e-10 5.41724479135532e-10
"GAS1" 138.597401425725 -0.745530835111486 0.112301984816617 -6.63862563363328 3.16621415055117e-11 6.3264291585013e-10 5.43158930730036e-10
"ABHD4" 2978.64163294494 0.772048618660422 0.116327711987666 6.63684177629387 3.2047532800113e-11 6.39670102641162e-10 5.49179740379165e-10
"COLGALT2" 126.669074370494 -1.04660881446543 0.157742291963823 -6.63492841035592 3.24660068180411e-11 6.47342165357201e-10 5.55753940745738e-10
"ATPIF1" 3670.99334001856 0.412176037079128 0.0621276791606356 6.63433823132869 3.25961612110709e-11 6.49255332747689e-10 5.57383875628537e-10
"AKT1S1" 3041.03223041454 0.688643936820908 0.10381570779452 6.63333084607892 3.28195043549878e-11 6.53018691474191e-10 5.60602111862393e-10
"RABL6" 4635.06147102387 -0.406759822591358 0.0613740151472456 -6.62755763356005 3.41286404200205e-11 6.78355866442752e-10 5.82340459102681e-10
"ATXN2" 1839.93384941493 0.516205396814475 0.0778975208545366 6.62672433155377 3.4321772257943e-11 6.81481047071417e-10 5.85010207909426e-10
"MX2" 770.511735940942 0.52616369163496 0.0794168984727177 6.6253366947554 3.46457565975553e-11 6.87195142878573e-10 5.89902242003626e-10
"PRR13" 3909.2497070848 0.569801476287371 0.0860258158182339 6.62361026010284 3.50530236219526e-11 6.94547488926831e-10 5.96200361262934e-10
"KLF15" 326.174262550446 -0.969189216790268 0.146417566867406 -6.61935065256178 3.60780129361033e-11 7.14111409335885e-10 6.12980424262611e-10
"SAP18" 9243.81728502591 -0.626482962234082 0.0946653356624151 -6.61787081670713 3.64409250931836e-11 7.20543375123762e-10 6.1848778610282e-10
"SERPINF1" 1209.36459853843 -0.583215544649295 0.0881444083512889 -6.61659151792091 3.67575350590652e-11 7.26047378242639e-10 6.23198421182068e-10
"EFHC1" 655.707882402881 0.515957275712799 0.0779874474662356 6.6159015646227 3.69294053546378e-11 7.28683963037147e-10 6.2544769960498e-10
"EDF1" 5982.90106281886 0.427495151994179 0.0646389663355571 6.61358273854419 3.75128173002343e-11 7.39427100719676e-10 6.34654811461228e-10
"LYPD5" 22.5346517099823 1.62241552843126 0.245557990931903 6.60705653387258 3.9203636199448e-11 7.71318259220999e-10 6.61998089242185e-10
"MALT1" 1543.04822681739 -0.475247216687403 0.071930592062041 -6.60702495368725 3.92119966361956e-11 7.71318259220999e-10 6.61998089242185e-10
"NLRP2" 70.3210166560777 -6.85270896484148 1.03733584242556 -6.60606592828999 3.94667185317344e-11 7.7552510473021e-10 6.65594109360772e-10
"HIST1H2AE" 35.857383987696 1.79542918317286 0.271828602689568 6.60500464413331 3.97504882899419e-11 7.8029345265737e-10 6.69671900926857e-10
"SH3GL3" 411.372467891177 -0.857605545412585 0.129881734516407 -6.60297268592644 4.02993815037719e-11 7.90250888124584e-10 6.78202882395756e-10
"ZNF626" 663.350856135109 0.633754453175627 0.0959888638411046 6.60237477364785 4.04623030835955e-11 7.926268701061e-10 6.80227169015472e-10
"BSND" 16.9740616853229 1.70931723482329 0.258957484232673 6.60076398211947 4.09044317463443e-11 8.0046177671042e-10 6.86936109559134e-10
"CCDC172" 290.120225624427 0.952667106516891 0.144472352248412 6.59411362582949 4.27803980616402e-11 8.36310521118491e-10 7.17685037513573e-10
"LUZP2" 130.122446163385 1.4165249617563 0.214841378265348 6.5933526082986 4.30003642167352e-11 8.39745795845749e-10 7.20617448228775e-10
"KRT7" 434.351761851545 -1.10917974828752 0.168253108066184 -6.59232843325075 4.32981415520429e-11 8.44692007133482e-10 7.24846327724336e-10
"PPP2R5C" 3722.26964310853 -0.309983851200053 0.0470310236478445 -6.59105048448717 4.36725337684659e-11 8.5112118685115e-10 7.30347593021074e-10
"STAC2" 255.302366094047 -0.753448507341656 0.114334471284878 -6.58986304720251 4.40232472182572e-11 8.57076183278932e-10 7.3544176557076e-10
"FNIP2" 850.890582429281 -0.665790171988822 0.101073082720163 -6.58721544916334 4.48151750499001e-11 8.70998124056637e-10 7.47355894527918e-10
"NKRF" 1052.98212431102 -0.446895881026075 0.0678434221974454 -6.5871659558309 4.48301110106066e-11 8.70998124056637e-10 7.47355894527918e-10
"C1orf54" 288.57336806404 -0.625221847310391 0.0950093370587488 -6.58063582660078 4.68440670892655e-11 9.09196402339915e-10 7.80115079689083e-10
"NCOA7" 599.361075498197 -0.983476417061052 0.149470361074971 -6.57974203037993 4.71265196283602e-11 9.13744224295745e-10 7.84000515277225e-10
"DNAJA4" 646.787796646772 0.884678618139455 0.134460464060369 6.57947021320896 4.72127477128071e-11 9.14482017433167e-10 7.84616851052213e-10
"OAS3" 106.840928350358 -1.28957552619233 0.196021937488402 -6.57873063961845 4.74481434365274e-11 9.18104647005262e-10 7.87708304252194e-10
"MORN4" 732.551168047011 0.3417515604939 0.0519735215522104 6.57549364151881 4.84920158439457e-11 9.37347703411178e-10 8.04201268996164e-10
"SLC39A6" 4052.52933906615 -0.501034019469158 0.0762073397571311 -6.57461631735117 4.87787852426351e-11 9.41931741073957e-10 8.08117071402908e-10
"SESN2" 3027.95164743413 -0.770230879790268 0.11719667891845 -6.57212206777826 4.96031699884156e-11 9.5687741130092e-10 8.20922172194173e-10
"CDH15" 37.8929787889525 1.90156202280131 0.289570109026063 6.56684500067014 5.13924922412404e-11 9.9038810936368e-10 8.49653700742746e-10
"FMOD" 29.6912294438218 2.09290496203402 0.318761255203241 6.56574451214152 5.17735201686274e-11 9.96719026207794e-10 8.55067019430933e-10
"RAB37" 149.217269845982 -1.71660523531742 0.261475281102757 -6.56507654596539 5.20061399072499e-11 1.00018292575422e-09 8.58020637104721e-10
"TNRC6C-AS1" 132.665150399869 0.914780536820423 0.139357835066774 6.56425622845029 5.22932152661173e-11 1.00468604471806e-09 8.61865657392185e-10
"GFOD1" 205.068824049426 -0.779711112858381 0.118813724136839 -6.56246673961993 5.29248481857259e-11 1.01579319338873e-09 8.71375673844242e-10
"VPS52" 2204.46532763423 0.395730999900533 0.0603040162500914 6.56226607294888 5.29961408408347e-11 1.01613408630376e-09 8.71649928839873e-10
"PKP2" 2137.04975030991 1.0204844120379 0.155553064709303 6.56036198287043 5.36773159950851e-11 1.02815621818235e-09 8.81944283610286e-10
"XPO1" 31628.1080294877 0.39592955494713 0.0603700151537345 6.55838091043841 5.43951210912363e-11 1.04085502878412e-09 8.92818685071588e-10
"MAT1A" 216.285019763081 -1.2082829873174 0.184265611244358 -6.55728966006072 5.47945174114043e-11 1.04744162084922e-09 8.98449877473324e-10
"TIFA" 101.960214736073 -0.960970995154766 0.146557058393122 -6.55697518557636 5.49101461806498e-11 1.04859597062484e-09 8.99421429328631e-10
"NPR1" 1200.0886656701 -0.684767264719445 0.104437429858271 -6.55672267738418 5.50031633723629e-11 1.04931663028562e-09 9.00020993274541e-10
"ESRP2" 2309.88330106184 0.642796560844937 0.0980768772803472 6.55400721015556 5.60132606464005e-11 1.06751376866463e-09 9.15610205279379e-10
"PYGL" 3312.22258209857 -0.672793156721419 0.102668690592574 -6.55305091394708 5.63732851899738e-11 1.07329759225284e-09 9.20552089990626e-10
"PCDHGA3" 50.7303995293647 1.21351828977282 0.185413195041266 6.54494028595289 5.95191628379397e-11 1.1320568627152e-09 9.70929165558783e-10
"DHX32" 535.464402230086 -0.88943155249173 0.135977550509221 -6.54101761034014 6.11016353546964e-11 1.15983124230285e-09 9.95725730795533e-10
"PCDHGB1" 205.518557045422 -0.797205761526851 0.121949585062101 -6.53717485894592 6.26917387046968e-11 1.18882575833422e-09 1.02059591764769e-09
"SYNE2" 4995.2013721722 -0.665185406036532 0.101821911451732 -6.53283165236843 6.4537674595062e-11 1.2213899692557e-09 1.04850718990796e-09
"TMEM19" 508.387281904176 -0.448300871720004 0.0686222297047112 -6.53288116182017 6.45163356957434e-11 1.2213899692557e-09 1.04850718990796e-09
"RHEBL1" 133.35819048976 -0.84310538390002 0.129169796871618 -6.52710931130427 6.7051113881694e-11 1.26769346982302e-09 1.08823343933728e-09
"TRPV1" 384.774907586773 0.554864700519005 0.0850244510781011 6.52594275509432 6.75751271939087e-11 1.27632941730823e-09 1.09562355615002e-09
"RNFT2" 264.693062037938 0.62951395375115 0.0965140734274333 6.52250942681916 6.91407160040041e-11 1.30460146241352e-09 1.11986901840394e-09
"PXDC1" 64.2841031202675 -1.73223397892565 0.265742766524385 -6.5184614489467 7.10321875516091e-11 1.33896026226876e-09 1.14933825577928e-09
"LMCD1" 851.885078619769 0.728540633390536 0.111799349380694 6.51650154876792 7.19660670381935e-11 1.35521813940376e-09 1.16326913224654e-09
"HYOU1" 19102.5525332534 0.509607371031571 0.0782273071203648 6.51444348259951 7.29596452835765e-11 1.37256688480956e-09 1.17813581058115e-09
"C11orf45" 20.0564923251971 -2.90779298859538 0.446408251101022 -6.51375278441559 7.32960924098158e-11 1.37753111497339e-09 1.18237194975349e-09
"COX15" 2157.7833158779 0.534943334379088 0.0821366930313278 6.51284236845346 7.37418854690486e-11 1.38453854596783e-09 1.18836165734667e-09
"ADCY5" 901.285440306605 -0.649283975294276 0.0998210272385093 -6.50448100221306 7.79620678433973e-11 1.46232803537882e-09 1.25510275517009e-09
"CCNK" 3567.71633571979 0.320112163307952 0.0492331909942691 6.50195847238938 7.92809892053054e-11 1.48457086851705e-09 1.2741403207358e-09
"TSPAN2" 651.848339901741 -0.525655686343656 0.0808462970392532 -6.50191419513543 7.93043336148081e-11 1.48457086851705e-09 1.2741403207358e-09
"GPR137B" 275.394788471342 -0.577132304129534 0.0888673725222389 -6.49431042855585 8.34145912634365e-11 1.55997612942123e-09 1.33882936520811e-09
"IGSF9B" 1178.2727510266 -0.590733112303863 0.0909754504984583 -6.49332439759531 8.39626221288916e-11 1.56867961934116e-09 1.34627102858727e-09
"ARNT2" 536.291365248986 -0.700354458550333 0.107896770965632 -6.49096773038196 8.52867475361891e-11 1.59185156512482e-09 1.36612928734173e-09
"DRAXIN" 1175.21834038544 0.463951629354995 0.0714950276094068 6.48928526735686 8.62445316808443e-11 1.60656889142864e-09 1.38008551498113e-09
"SYN3" 693.815306003546 -1.098017675099 0.169226967509871 -6.48843202272091 8.67342737067444e-11 1.61410782696218e-09 1.3865316660495e-09
"CABLES1" 1292.68828407022 -0.542880503729593 0.083671360735542 -6.48824757906665 8.68404968361911e-11 1.61450177369694e-09 1.38684012665124e-09
"ZFYVE1" 1099.58817534235 -0.619992985093268 0.0955929378224674 -6.4857613879877 8.82847947520945e-11 1.63974752836033e-09 1.40849561547492e-09
"SLC34A2" 103.863929625519 -1.52553847450852 0.235305632495649 -6.48322124008967 8.9784688132872e-11 1.66597551333155e-09 1.43099392055129e-09
"LAMC3" 975.348749212646 0.864918155698921 0.133457921434607 6.48083041007588 9.12191581377877e-11 1.69093951149559e-09 1.45240563765496e-09
"PLP2" 228.400487025882 -1.04861745627788 0.161928418629228 -6.47580866382032 9.43054898978178e-11 1.74644566755159e-09 1.50004963691903e-09
"NAA38" 475.327073624124 -0.60869582090071 0.0940136380478545 -6.47454809259561 9.50961197661637e-11 1.7593709019506e-09 1.51111901867468e-09
"RPSAP58" 2591.40500351188 -0.672218749405739 0.103867256349606 -6.47190243615489 9.67766056496194e-11 1.78871813869628e-09 1.53629250401396e-09
"INPP5F" 19220.3954460448 0.334182265513578 0.0516668811480988 6.46801699827153 9.92973305120244e-11 1.83352327604985e-09 1.57474116400481e-09
"IFITM3" 1482.47539154457 -1.19036140125041 0.184345580461351 -6.45722776901604 1.06638341054085e-10 1.96716131184513e-09 1.68948172112897e-09
"HOMEZ" 238.608697293297 0.949911945496716 0.147152431679781 6.45529220722509 1.08010289473517e-10 1.99053525707408e-09 1.7095199982743e-09
"ACPP" 45.3559957449482 -1.42163846863041 0.220233641820951 -6.45513762963698 1.08120596856774e-10 1.99063546996633e-09 1.70956987339244e-09
"TRIL" 352.866847678119 -0.98077549060551 0.151978414052828 -6.45338679652618 1.0937771392419e-10 2.01182923033816e-09 1.72773470093716e-09
"USP4" 1955.272024436 0.363996379393499 0.0564104510529693 6.45264082451153 1.09917660333642e-10 2.01980351253939e-09 1.73454634318786e-09
"ZFYVE21" 1655.04123969941 -0.323448217070311 0.0501717176856735 -6.44682366859988 1.14218542549882e-10 2.09680500452792e-09 1.80063500774784e-09
"SEC14L1" 3713.73841058981 -0.309744865953424 0.0480472498712362 -6.44667211512671 1.14332763399698e-10 2.09687392739427e-09 1.80065637441143e-09
"TDRD7" 109.270425682236 -0.96276651965841 0.149374071363792 -6.44533894583115 1.15342351952512e-10 2.11334799687509e-09 1.81476517066112e-09
"SORL1" 7394.8646849046 -0.462625909652932 0.0717851447981737 -6.44459116093754 1.15912447241406e-10 2.12174549039186e-09 1.82193811161516e-09
"LIPA" 1767.67698409093 -0.455356301745167 0.0706845247138308 -6.44209328121955 1.17836815598775e-10 2.15489251801151e-09 1.85036275203037e-09
"SULF1" 802.438584712313 -1.33166961534776 0.206795628306713 -6.43954432814539 1.19832714891925e-10 2.18928257370407e-09 1.87985362181492e-09
"EVL" 1140.4280547466 -0.509237107688178 0.0790844790543778 -6.43915359596705 1.20141575347112e-10 2.19281479157585e-09 1.88284743918254e-09
"RAMP2-AS1" 134.264547098322 0.780007047666803 0.121177253360969 6.43690978325179 1.21930354724598e-10 2.22185023130082e-09 1.90769941652466e-09
"RNF125" 1548.62147608164 -0.704667454612899 0.109473707776485 -6.43686478630684 1.21966491466413e-10 2.22185023130082e-09 1.90769941652466e-09
"SLC8B1" 377.809287621179 -0.559196703304578 0.0868802137369386 -6.43641030853986 1.22332066799894e-10 2.22637324256528e-09 1.91154338268904e-09
"POU3F4" 145.803964115661 -1.1719391586695 0.182151227598273 -6.43388010128684 1.24386992264982e-10 2.26160334020487e-09 1.94175154070012e-09
"STRIP1" 2150.7835127458 -0.324707453175792 0.0504814423558955 -6.43221425581694 1.25758298768107e-10 2.28434835140306e-09 1.96123939251845e-09
"TBKBP1" 1331.05780462736 0.525675592874168 0.0817464806581021 6.43055931756576 1.27135254110382e-10 2.30715238386547e-09 1.98077719148148e-09
"ZNF850" 1560.50331300294 0.769077954500829 0.119601473709366 6.43033844524108 1.27320137070406e-10 2.30830070856776e-09 1.98172240665489e-09
"KIAA1147" 3043.73102252695 -0.416668655915406 0.0648731451816308 -6.42282187411792 1.33770995083946e-10 2.42293991286591e-09 2.08009985922931e-09
"CDC42EP4" 990.791375613274 -0.541665270112907 0.084337282480378 -6.42260758447998 1.33959508817744e-10 2.42404136928352e-09 2.08100292471109e-09
"AMN1" 388.385632450287 -0.804492906876338 0.125376171733655 -6.41663320670994 1.39321048716861e-10 2.51505997380898e-09 2.16110729508567e-09
"MANBA" 1924.45056834998 -0.467127674973414 0.0728003149870037 -6.41656117912135 1.3938695039759e-10 2.51505997380898e-09 2.16110729508567e-09
"GLIPR1L1" 21.2709838825386 1.8755798567124 0.292377105577154 6.41493407293294 1.40883815825176e-10 2.5396548831847e-09 2.18219456084938e-09
"MANF" 2904.68220084181 0.689478475905147 0.107493467142605 6.41414305662366 1.41617179421507e-10 2.55045284609017e-09 2.19142626623736e-09
"ZNF860" 435.337072680247 0.694247839315606 0.108250758921696 6.41332999630791 1.42374868238954e-10 2.56166800844722e-09 2.20101613167081e-09
"GNB5" 1249.63769827116 -0.399902412160755 0.0623629146607308 -6.41250355818549 1.43149083444057e-10 2.57315899804459e-09 2.21084266918343e-09
"GBGT1" 104.215423097858 1.1909462943255 0.18589768157292 6.40646125464636 1.48935935267771e-10 2.67464704186644e-09 2.29799217723599e-09
"NCR3LG1" 235.503629725073 -1.66354270925061 0.259778832921549 -6.4036884396697 1.516674558633e-10 2.72112632060223e-09 2.3378768993653e-09
"ANAPC13" 1819.23555581321 -0.385081168174573 0.0601463327709682 -6.40240477571471 1.52948522132708e-10 2.74151921352508e-09 2.35534818736025e-09
"ALDH1L1" 43.0714661704166 -1.66036365324171 0.259575700137259 -6.39645256610591 1.59028203683328e-10 2.84780505878955e-09 2.44661134191303e-09
"ARHGEF25" 398.087207995221 -1.30882287304964 0.204653031707076 -6.39532608988165 1.60205088334605e-10 2.86347738866994e-09 2.45997303107824e-09
"WFS1" 1377.57234642291 0.784768292741583 0.122709137719853 6.39535333165836 1.6017652736231e-10 2.86347738866994e-09 2.45997303107824e-09
"NUP88" 4269.63081874171 0.415740816519125 0.0650118621671906 6.39484553526504 1.6070973296596e-10 2.8697950622388e-09 2.46534911513358e-09
"PSMF1" 3327.06938528195 0.410032378787208 0.0641280557183369 6.39396242711851 1.6164116415156e-10 2.8837148288768e-09 2.47725565117578e-09
"C20orf194" 631.116588269945 -0.628573962447706 0.0983117711593085 -6.39367956690699 1.61940616101288e-10 2.88634438951609e-09 2.47946313750475e-09
"SFN" 159.919546529075 1.20078209661852 0.187912818782002 6.3901020930964 1.65775037151127e-10 2.95191534259165e-09 2.53573820010458e-09
"LOC101929664" 24.3893127342727 -6.76712320826365 1.05924645875216 -6.3886200915277 1.67389341516123e-10 2.97786736706564e-09 2.55797850052512e-09
"CDKN1A" 1733.84655561262 1.26722318625834 0.198407388937275 6.38697577265615 1.69198431588685e-10 3.00723279814271e-09 2.58315002637883e-09
"TOLLIP" 1124.21159639488 -0.510520789279568 0.0799430297625701 -6.38605755618481 1.7021695732069e-10 3.02250541053446e-09 2.5962154274324e-09
"FAM200B" 833.190279793744 0.714451000087682 0.111891500247555 6.38521244694184 1.71159682098583e-10 3.03640475289281e-09 2.60810082922712e-09
"ABCA5" 545.56741239487 1.35931981101394 0.21290873733246 6.3845186817831 1.71937392841709e-10 3.04735349292374e-09 2.61745149369907e-09
"SEMA5B" 835.274118706624 -0.944759278874334 0.147981952124851 -6.38428717359568 1.72197681031977e-10 3.04911975872106e-09 2.61891496967032e-09
"HSPB2" 37.922676543864 1.76695922134581 0.276786769858761 6.3838283247695 1.72714710029867e-10 3.05542462794681e-09 2.62427665125381e-09
"MCTP1" 81.2040242288581 0.988677343253118 0.154900068194483 6.38267855383895 1.74016938715411e-10 3.07559546619733e-09 2.64154732660863e-09
"GALNS" 694.09673109208 0.725579953744382 0.113710798058917 6.38092394152785 1.76022720545867e-10 3.10815188967595e-09 2.66945483230871e-09
"KIF1B" 8558.74878580244 -0.301644910576229 0.0472773655290676 -6.38032401341755 1.76713695612964e-10 3.11745294621309e-09 2.6773886987742e-09
"MFSD6" 223.020978061377 -1.05883542554113 0.166013122004411 -6.37802248856569 1.79389177327456e-10 3.16171342992551e-09 2.71534623821844e-09
"ZNF180" 1086.04247315025 -0.561999275652524 0.0881329391700695 -6.37672226689317 1.80918114482166e-10 3.18570282847911e-09 2.735893458245e-09
"SMYD3" 823.544534062118 -0.51566552671039 0.0809085528810878 -6.37343653233138 1.84838789661503e-10 3.25172373063452e-09 2.79253603244282e-09
"TXNL4B" 624.256407439142 0.378392155065545 0.0593761886011697 6.37279293231851 1.8561642438549e-10 3.2623805256346e-09 2.80163144242773e-09
"ACVR2A" 851.248650123322 -0.412122661059278 0.0647016723221071 -6.36958282944512 1.89543036361061e-10 3.32831259593492e-09 2.8581943309115e-09
"LSM11" 132.141269410371 -0.918044078201501 0.144161629022113 -6.36815832637879 1.91311382345713e-10 3.35625938972858e-09 2.88213578276063e-09
"VPS53" 1203.47913519585 -0.38115125969101 0.0598966488782449 -6.36348221193135 1.97230244120582e-10 3.45690165641448e-09 2.9685012402828e-09
"TRAPPC9" 664.422966965648 -0.494030744681571 0.0776718959338341 -6.36048262684895 2.01120804112797e-10 3.52184050153977e-09 3.02420481509478e-09
"IRS1" 1622.13009220481 0.446066313105777 0.070135619454734 6.36005380110275 2.01683095141285e-10 3.52843180826901e-09 3.02980423717896e-09
"HIST1H4I" 63.1484924486187 1.45271194748655 0.228628013710437 6.35404176378161 2.0972985303785e-10 3.66583063569472e-09 3.14772349517014e-09
"CTSC" 19976.8715107363 -0.262310142816287 0.0413136746186234 -6.34923291713302 2.16391196690876e-10 3.77878352859817e-09 3.24464769925398e-09
"RBM3" 12474.5428585449 -0.384447679215994 0.0605855867550224 -6.34553034487406 2.21660498791357e-10 3.86724226843524e-09 3.32053671147165e-09
"HEATR3" 1175.21184254332 -0.422421810215358 0.0665770598580456 -6.34485528673146 2.22634622317619e-10 3.88067070783566e-09 3.33200071712504e-09
"PGAP3" 1130.37898261768 -0.512678529445744 0.0808112525218148 -6.34414779436005 2.23660036869797e-10 3.89496772464448e-09 3.34421014828561e-09
"FREM2" 4805.58012119331 -0.958134968734774 0.151044405457905 -6.34339925288922 2.24749969044833e-10 3.91036105628691e-09 3.35736049264163e-09
"DIAPH2" 2077.02923655157 0.633355602401251 0.0998854856254728 6.34081717113595 2.28549634589916e-10 3.97282890456574e-09 3.41092691323435e-09
"MBNL3" 339.592266844275 -1.0649287319751 0.167993365889033 -6.33911182349031 2.31093470920324e-10 4.01337261208562e-09 3.44566844398397e-09
"EDARADD" 274.444889266018 -0.543975614270151 0.0859074135095312 -6.33211491357261 2.41823267052084e-10 4.19587683289091e-09 3.60228609014841e-09
"IFIT5" 227.515302872878 -0.853416290805979 0.134808787504604 -6.33056870107103 2.44259230221671e-10 4.23427279275595e-09 3.63517887962364e-09
"ASNS" 12558.2551619398 -1.47986177643719 0.233840176526076 -6.32851804348586 2.47526916560965e-10 4.28700358591263e-09 3.68037691222147e-09
"CPEB2" 298.460843929542 0.949346762208431 0.150127363815199 6.32360908819422 2.55523662410996e-10 4.42146778476348e-09 3.79573976732312e-09
"LOC100129534" 71.4639505967782 1.25376434783317 0.198277545630999 6.32327954152948 2.56069443863762e-10 4.42687630548445e-09 3.80030875107206e-09
"TSPAN5" 1357.67088000087 -0.393054112342251 0.0621687008515151 -6.32237937995567 2.57566062917832e-10 4.44869791292655e-09 3.81896744218503e-09
"SAT1" 958.774905210957 -0.801068196301487 0.126727144501972 -6.32120450160556 2.5953228635221e-10 4.47858350867059e-09 3.84454790757953e-09
"SAYSD1" 242.296266957599 -0.575307101362657 0.0910312956856194 -6.31988259674459 2.61762094868234e-10 4.51295920507612e-09 3.8739818752577e-09
"PKP3" 221.778462678431 -1.86633815640036 0.295326203117225 -6.31958199679136 2.62271756379129e-10 4.51764290343795e-09 3.8779273413092e-09
"ELTD1" 63.1263967916236 -1.82747977614878 0.289379355123416 -6.31516984122584 2.69864933933316e-10 4.64422137436283e-09 3.98650477404826e-09
"DDX42" 11534.5239522441 -0.235059718090549 0.0372332203121625 -6.31317184277411 2.73373649881406e-10 4.69608925072294e-09 4.03087172847315e-09
"DNMT3B" 88855.6599319154 0.447898261132543 0.0709459291705299 6.31323412589252 2.73263603827903e-10 4.69608925072294e-09 4.03087172847315e-09
"EPS8L2" 2213.44419952837 0.798587363447412 0.126521144128995 6.31188856965449 2.75650680619741e-10 4.72664970146697e-09 4.05694737878907e-09
"FGD1" 1236.13494421303 0.572830290315455 0.0907540237184306 6.31189964747671 2.75630945180274e-10 4.72664970146697e-09 4.05694737878907e-09
"KLC4" 938.583142792706 0.422630807355595 0.0669686525954301 6.31087517780573 2.77461914905191e-10 4.75341341943171e-09 4.07984091280868e-09
"ZNF740" 2782.63226474536 -0.418949579206589 0.0664022969865078 -6.30926335713531 2.80366690087227e-10 4.7988462680214e-09 4.11875706597755e-09
"SLC27A2" 545.363565231456 -0.934952705948484 0.148240351886138 -6.30700544118119 2.84485833241629e-10 4.86496404197532e-09 4.17542500785368e-09
"IFI35" 62.0563626982766 -1.29639492923507 0.205714505402037 -6.30191306491229 2.93994062725515e-10 5.01852095202853e-09 4.30705351397876e-09
"SAFB" 6084.69491757749 0.534257140576645 0.0847753198711273 6.30203626938602 2.93760400283296e-10 5.01852095202853e-09 4.30705351397876e-09
"SLC22A3" 82.161700161173 1.40053208102887 0.222306969842885 6.29999177272172 2.97661443494762e-10 5.0756477777231e-09 4.3559163964305e-09
"SOX11" 5816.33658706438 -0.580925955301977 0.0922122199990999 -6.29988037710889 2.97875441174983e-10 5.0756477777231e-09 4.3559163964305e-09
"KLHDC7A" 511.990099200926 1.19214021057092 0.189240761123926 6.29959530647965 2.98423763418135e-10 5.07910584153509e-09 4.3587194286613e-09
"STON2" 2016.94463472256 -0.673566120985408 0.106923798233885 -6.29949676415395 2.98613534883214e-10 5.07910584153509e-09 4.3587194286613e-09
"SLC2A3" 34204.0486086036 -0.45884425580304 0.0729447472264106 -6.29029879805943 3.16855486683757e-10 5.38455760808511e-09 4.62076090909749e-09
"PLEKHA2" 297.709590914956 -0.846439895662712 0.134645996065356 -6.28640969948976 3.24891849511714e-10 5.51125745078763e-09 4.73362974165286e-09
"NMI" 413.837236155511 -0.747464354816064 0.119017339639286 -6.28029795558743 3.37924774714186e-10 5.72722149430776e-09 4.9190254158669e-09
"ATP9B" 709.929435237967 -0.467924306627856 0.074511750290959 -6.2798727019654 3.38850358496311e-10 5.737785463851e-09 4.92800238783058e-09
"SCG5" 1926.57130861517 -0.666316600106445 0.106115492107645 -6.27916420941179 3.40397924753778e-10 5.75885330452425e-09 4.94600044765189e-09
"SETD7" 365.859312150737 -0.907258614515668 0.144515428482929 -6.27793602413073 3.4309702591234e-10 5.79934794823512e-09 4.98068239436349e-09
"IFFO2" 444.739999234995 0.740020761209629 0.117888524021465 6.27729261480015 3.44519332928492e-10 5.81820816516782e-09 4.99678312503742e-09
"SLC6A11" 44.5053928700484 -1.45084887375014 0.231190274635924 -6.27556187661839 3.48373896551847e-10 5.87807404830858e-09 5.04809913314093e-09
"BAMBI" 880.545349458793 1.11575668986651 0.177803552692023 6.27522157444814 3.49136728666617e-10 5.88571348450241e-09 5.05456204096843e-09
"TBC1D1" 4195.47157551443 -0.420730467565346 0.0670481699231225 -6.27504774623611 3.49527016520697e-10 5.88706462075942e-09 5.05562467957498e-09
"TAF6" 3325.25442214521 0.447396812159429 0.0713509817987975 6.27036658613952 3.60199063202921e-10 6.06143494478532e-09 5.20526798400308e-09
"ALDH1L2" 851.261642352307 -1.92683992500747 0.307457294307918 -6.2670164627083 3.68031258723593e-10 6.1877496484422e-09 5.31363864405086e-09
"METTL21B" 70.2814540314449 0.858263795686837 0.136957619275803 6.26663781266877 3.68926887420299e-10 6.19731874071869e-09 5.3217536726071e-09
"EIF3G" 7168.25755218244 0.329650281661127 0.0526150039238161 6.26532846293129 3.72040350092634e-10 6.24409365646187e-09 5.36181729483097e-09
"KLK5" 29.8959361016081 1.50333999416881 0.240066541234886 6.26218042062724 3.79631333791682e-10 6.36586747176122e-09 5.46628005353113e-09
"C11orf80" 793.286742194505 -0.474760387477389 0.0758290425323564 -6.26093079409262 3.82686342345596e-10 6.41065445449495e-09 5.504527714895e-09
"DOK1" 370.311580770933 0.62062799073978 0.0991289911128756 6.26081213752178 3.82977671025038e-10 6.41065445449495e-09 5.504527714895e-09
"MFGE8" 30298.2302027239 -0.59075495038843 0.0944164836787133 -6.25690480487168 3.92692942640994e-10 6.56748672882057e-09 5.63908479468445e-09
"TP53BP2" 3619.10808676831 -0.284145342111932 0.0454196781936248 -6.25599637453652 3.94985921375872e-10 6.60002003482113e-09 5.66691132161031e-09
"SH3KBP1" 981.533359499195 -1.06806693542764 0.170741012510118 -6.25547968660633 3.96295924538643e-10 6.61608552294858e-09 5.68059764608222e-09
"PVR" 989.266496451704 -0.383475468869219 0.0613307625067393 -6.25257950815597 4.03728088096694e-10 6.73424127262869e-09 5.78193708931298e-09
"MCOLN3" 181.33260764636 -1.53664322150395 0.245921262697621 -6.24851712555403 4.14367797588004e-10 6.90564489360447e-09 5.92898999346997e-09
"CDH8" 489.248997848306 0.449277997701272 0.0719067008808569 6.24806856937696 4.15559248358543e-10 6.91811427727152e-09 5.93947175795493e-09
"MTFR2" 485.198315421921 -0.448118958873754 0.071722429801483 -6.24796120424364 4.15844926265241e-10 6.91811427727152e-09 5.93947175795493e-09
"DFFA" 2835.20864057335 0.32641602578116 0.0522719355799106 6.24457506996565 4.2495379719011e-10 7.05728169576786e-09 6.06414390015296e-09
"AKT1" 1758.76938001811 -0.511057088692395 0.0818460590840751 -6.24412579434546 4.26176911009253e-10 7.06523155002414e-09 6.07073789128716e-09
"SBF2" 3222.45514199176 -0.49510966827791 0.0792911265882205 -6.24420019719411 4.25974118575189e-10 7.06523155002414e-09 6.07073789128716e-09
"RHOH" 246.05705266437 -1.18391666014666 0.189638291417942 -6.24302534733049 4.2918731691148e-10 7.10892988622487e-09 6.10816632828345e-09
"MCF2" 57.6928671143496 1.04369623090571 0.167204644904761 6.24202893107542 4.31931033255258e-10 7.14813851198893e-09 6.14173592206273e-09
"C6orf223" 114.38085713403 1.11422538179934 0.17858743192199 6.23910299738253 4.40087164004408e-10 7.27677225359902e-09 6.25213767989878e-09
"ZNF714" 3416.62146987861 -0.752960261415848 0.120687447184475 -6.23892773425658 4.40580458616926e-10 7.27858856872628e-09 6.25357707898082e-09
"C8orf37" 186.453441875128 -0.631329285152008 0.101210026076986 -6.23781367936594 4.43728713585447e-10 7.32128566139274e-09 6.29001823123732e-09
"DOC2B" 33.5108590728306 -2.10565795686429 0.337567419656255 -6.23774047569071 4.43936350029662e-10 7.32128566139274e-09 6.29001823123732e-09
"DIABLO" 2693.5861818534 0.34032141302841 0.054565702688098 6.23691066481293 4.46296683653077e-10 7.35382261206832e-09 6.31785030257426e-09
"LINGO2" 122.005141781192 -1.20078506967778 0.192561123113399 -6.23586448948287 4.49289910975315e-10 7.39672254131261e-09 6.35458443235831e-09
"TNNT2" 286.669926445949 1.01967531581307 0.163638792893249 6.23125664632753 4.62708341630133e-10 7.6110309712506e-09 6.53857296932431e-09
"SRI" 3487.41813269068 -0.327978780926657 0.0526356579487472 -6.23111391988334 4.63130157681033e-10 7.61137372562889e-09 6.53874206694089e-09
"BBS2" 356.249924333646 -0.636579668925485 0.102172010739115 -6.23047020725591 4.65037264586303e-10 7.63610497956506e-09 6.55986252803703e-09
"ZNF800" 346.529339812711 -0.71780162432387 0.115216400019849 -6.23002996275019 4.66345974321986e-10 7.65097604544506e-09 6.57251207979944e-09
"ZFP30" 561.76360983977 -0.869683533801969 0.139648336737514 -6.22766839992262 4.7342775809076e-10 7.76045397588844e-09 6.66643111436892e-09
"ABL2" 2031.22485790006 -0.464381095923709 0.074585541861409 -6.22615435021707 4.78023147235269e-10 7.82902103608273e-09 6.72520396030995e-09
"PPWD1" 2579.88057081659 0.343569058358074 0.0551865442091307 6.22559472207775 4.79732706084612e-10 7.85024674732596e-09 6.74330889239991e-09
"NAAA" 206.019284328768 -0.806612979244645 0.129569782374595 -6.22531707981629 4.80583064115796e-10 7.8573882196779e-09 6.74931532121779e-09
"ZNF287" 219.834428862738 -0.64522238135072 0.103651502260126 -6.22492069368621 4.81799658768393e-10 7.87050010562963e-09 6.76045009321982e-09
"DDX60L" 106.405911815356 -1.39244276834627 0.223807781329265 -6.22160123332674 4.92106475796486e-10 8.03195625414351e-09 6.8990041431082e-09
"ABCD4" 2757.1569886553 -0.314548134988408 0.0505710259688031 -6.21992789275128 4.9738340839209e-10 8.11110984372736e-09 6.96686119182388e-09
"ZNF462" 4097.74171044543 -0.686705551171596 0.110411877497111 -6.21948984781609 4.98773892253008e-10 8.12680345300137e-09 6.98020936579341e-09
"KLRG2" 185.52053790263 0.909200923327837 0.146192860373618 6.21918827639212 4.99733373073231e-10 8.13545359148891e-09 6.98750765469792e-09
"ASS1" 5324.20835343963 -1.64523643215387 0.264670655080698 -6.21616488481596 5.09452706482962e-10 8.28657349996536e-09 7.11717029704832e-09
"KIAA1804" 1633.69262333217 0.360060770789017 0.0579288007935154 6.21557439230335 5.1137238748247e-10 8.31067693423993e-09 7.1377384688498e-09
"SAFB2" 2548.66608670299 0.790579074102984 0.127251499199337 6.2127289586157 5.20722254736348e-10 8.45538908417909e-09 7.26189060495078e-09
"DOPEY2" 469.648489311802 -0.501237173520537 0.0806863800711805 -6.21216583366798 5.22592313608228e-10 8.46403352978787e-09 7.26890825745917e-09
"LIMD1-AS1" 106.987786384903 -0.944969894556654 0.152110911046257 -6.21237416867019 5.2189969975038e-10 8.46403352978787e-09 7.26890825745917e-09
"LOC728392" 349.998916579849 -0.673277398192167 0.10837945159379 -6.21222370376661 5.22399833389773e-10 8.46403352978787e-09 7.26890825745917e-09
"OXNAD1" 1119.28726780759 -0.431397338878685 0.0694650986581438 -6.2102746157708 5.28920873824584e-10 8.55922934947847e-09 7.35052580226256e-09
"GRIK4" 115.625901447466 0.643491531056356 0.10370018830627 6.20530725706934 5.45901400046441e-10 8.826490950325e-09 7.57990507949601e-09
"ITPR3" 2637.62711247251 -0.713039587465368 0.114957178334886 -6.20265387332477 5.55188569002732e-10 8.96901226962541e-09 7.70215515640834e-09
"EXOG" 658.176530384288 -0.52778504732897 0.0851177451319406 -6.20064648694409 5.6231693377441e-10 9.07644560961383e-09 7.79426964503644e-09
"LINC01270" 29.5336865962403 1.35112113403464 0.218122997843124 6.19430847455335 5.8541476555796e-10 9.4412430584717e-09 8.10738469593029e-09
"MCF2L" 801.69964303634 -0.676634561342574 0.109250985262777 -6.19339550773928 5.88817293917905e-10 9.4880559194819e-09 8.1474337442899e-09
"L3MBTL4" 29.7730759034573 -1.69866853466286 0.274373835146447 -6.19107333524057 5.97558974687949e-10 9.6207501760192e-09 8.26122693429076e-09
"PARS2" 704.47827147867 0.415289115086393 0.0670956142870298 6.1895120791326 6.0350728423213e-10 9.70828412652059e-09 8.33623827934147e-09
"SUSD4" 140.949277315182 -0.967091936706707 0.156312922936304 -6.18689688952196 6.13600710482339e-10 9.86229355323942e-09 8.4683267604111e-09
"C1orf112" 1359.42342725489 0.521591718322441 0.084322091692619 6.18570659067389 6.1824907984392e-10 9.92859901319568e-09 8.52510442509066e-09
"CAPN3" 108.638669979571 0.936219861291996 0.151362335813467 6.18528946623653 6.19886154877972e-10 9.94647421123725e-09 8.54029681772294e-09
"ZNF667-AS1" 696.390302066874 0.720691960953745 0.116558188597096 6.18310879422589 6.28513661242704e-10 1.0076390471038e-08 8.6516884827145e-09
"LMLN" 464.159655938691 0.718207759648479 0.116236175315512 6.17886606900968 6.45636366510772e-10 1.0342168362116e-08 8.87972637182143e-09
"ACAP1" 1142.2242627668 0.601515485981561 0.0974048700658336 6.17541490045632 6.59899434310068e-10 1.05617293946659e-08 9.06807543064843e-09
"CAPNS1" 7762.9900167427 0.574889717245632 0.0931106983665183 6.17426060948069 6.64738163765268e-10 1.06302104672218e-08 9.12670625190283e-09
"DHRS2" 140.485461323891 1.48894659040652 0.241168728040675 6.17387918617458 6.66344666620264e-10 1.06469313651396e-08 9.1408966562852e-09
"ARSD" 225.907861550336 -1.37979200399851 0.223506658675089 -6.17338209151214 6.6844404739205e-10 1.06714927734196e-08 9.16181815471887e-09
"TATDN3" 536.608779837062 -0.490971810939997 0.0795400904106223 -6.17263330234321 6.71618596215854e-10 1.07131631877053e-08 9.19742753993797e-09
"ZNF395" 1181.17897989634 -0.55916397905344 0.0905925274122182 -6.1722969324954 6.73049445051393e-10 1.07269727673934e-08 9.20911736393647e-09
"IK" 4522.7785195183 0.291373857251782 0.0472233196668028 6.17012652451482 6.82353681451936e-10 1.08661389105039e-08 9.3284238508005e-09
"ST3GAL6" 236.710320233567 -1.01755348108973 0.164953001449625 -6.1687478987794 6.88328697741914e-10 1.09521000339791e-08 9.40205140734118e-09
"ZDHHC19" 27.1459182102178 -4.80808595858016 0.779689250656897 -6.16666954755281 6.97432941062856e-10 1.10876650647028e-08 9.51825931712301e-09
"IQCG" 427.318430567969 0.505020287554075 0.081906096331004 6.16584491480531 7.01077714719083e-10 1.11362821596633e-08 9.55982381250278e-09
"DHRS7" 860.311531432233 -0.464929022647679 0.0754174240611964 -6.16474280890871 7.05977909506804e-10 1.12047430420219e-08 9.61842149297314e-09
"NUP210" 4028.21997811137 -0.403027113863582 0.065409657806468 -6.16158419687877 7.20207595953027e-10 1.14210364130162e-08 9.80391807665068e-09
"EPHA3" 75.5979692784272 1.35798641842219 0.220414585224573 6.16105516356182 7.22618112227419e-10 1.14496970002511e-08 9.8283455775586e-09
"UBE2J1" 1664.89786559919 -0.52874000125796 0.0858411643639848 -6.15951571924152 7.29677379733288e-10 1.15519066072538e-08 9.9159053801234e-09
"SPECC1" 3849.72499477441 -0.210331325757339 0.0341492796564418 -6.15917313259237 7.31257470232475e-10 1.15672744166274e-08 9.92892057879907e-09
"RASGEF1A" 854.104798197023 0.398140352067104 0.0646553766491705 6.15788466019573 7.37230147514625e-10 1.16520421816175e-08 1.00015049093948e-08
"CCAR1" 10490.1473435569 0.51882046767254 0.0842723205212844 6.15647539385726 7.43817251775168e-10 1.1746371941095e-08 1.00822943371462e-08
"SPRYD3" 329.911918111406 0.603757486519597 0.098072099452811 6.15626146363987 7.4482219699796e-10 1.17524646246179e-08 1.00873457817534e-08
"AHSA1" 6029.82809499189 0.44575774451735 0.0724108714254015 6.15595056022182 7.46285038897001e-10 1.17657662859991e-08 1.00985848266011e-08
"TXNIP" 2020.20428864566 -1.27891844071327 0.208109629769466 -6.14540731310699 7.97585767042927e-10 1.2564126995858e-08 1.0783629938477e-08
"ZNF691" 855.78131967561 0.480964990179304 0.0782747818559886 6.1445714542417 8.01796904496238e-10 1.26199907472202e-08 1.08313868029915e-08
"PXN-AS1" 237.888299072838 0.771855634953669 0.125771725353754 6.13695671887059 8.41172909591193e-10 1.32287855591218e-08 1.13536993228578e-08
"PSMB7" 7618.25128414862 0.45931663900436 0.0749069147060967 6.13183229888089 8.68726529310831e-10 1.36508004796177e-08 1.17156915034869e-08
"NEO1" 5000.47248308185 0.331620909093655 0.0541480492043655 6.12433714540762 9.1061897308727e-10 1.42972451175704e-08 1.2270283020806e-08
"LOC101928936" 134.381455714521 1.07766182192773 0.176020388545118 6.1223692938929 9.219403804745e-10 1.44630349604686e-08 1.24123517553504e-08
"INHBA" 81.949211703133 -1.40286445017127 0.229196766100426 -6.1207864056711 9.31146530791022e-10 1.4583352679435e-08 1.25257266039123e-08
"ADRA2A" 147.62595174778 -1.30686386153983 0.213576299389534 -6.1189554518701 9.41907294377894e-10 1.47397232167199e-08 1.26598053702653e-08
"BCS1L" 823.877572011923 0.394737758365215 0.0645433242655014 6.115857261108 9.60392618050563e-10 1.50166167016769e-08 1.28973937949316e-08
"LOC729683" 95.3373206044232 0.770815516532196 0.126043647920721 6.1154649936586 9.62758161543426e-10 1.50412143394381e-08 1.29182873921479e-08
"SUPT20H" 2987.43832623314 0.456819136339165 0.0747227227453904 6.11352369875127 9.74548906187805e-10 1.52129007707705e-08 1.30655069322019e-08
"SLC30A10" 19.0657594332421 -2.62087952697879 0.428929401161735 -6.11028183164937 9.94553503817577e-10 1.55124195640635e-08 1.33225076405589e-08
"PCOLCE" 1492.70005231777 0.919055773160534 0.150457164697835 6.1084214567401 1.00621355998316e-09 1.56814004889987e-08 1.34673918925934e-08
"GPR126" 260.792348643023 0.828191486746732 0.135598119797137 6.10769152246181 1.01082480307424e-09 1.57403416012758e-08 1.3517769411774e-08
"TRAF2" 1496.32613303326 0.553286204309728 0.0906070226924125 6.10643841800202 1.01878918724899e-09 1.58513576658692e-08 1.36128665773621e-08
"ACOT7" 3654.8022295664 0.544719814234235 0.0892722842080304 6.10177973003222 1.04893865704758e-09 1.63070872957224e-08 1.40039894012863e-08
"TCHH" 51.1735089391446 1.6323411591385 0.267546350667927 6.10115277245747 1.05306195561251e-09 1.63577921779351e-08 1.40472829764565e-08
"SOX15" 413.31522506122 2.39208352269205 0.392118115762878 6.1004157332496 1.05792943812355e-09 1.64199645089626e-08 1.41004229371956e-08
"CORO2B" 179.358983050162 -0.760652128458421 0.124744495185444 -6.09768092233365 1.07618286453654e-09 1.66779356748095e-08 1.43214443159746e-08
"LMNA" 2481.69364502926 0.590204063283566 0.0967918565833125 6.09766238728518 1.07630761782961e-09 1.66779356748095e-08 1.43214443159746e-08
"COL6A1" 9953.36035534446 -0.759709986626714 0.124653181154052 -6.0945896413813 1.09718537021162e-09 1.69875796878932e-08 1.45870794969635e-08
"FZD5" 5467.50719928552 0.709939980744558 0.116519339174552 6.09289398458598 1.10887502596607e-09 1.71545768075697e-08 1.47297537741491e-08
"AGBL5" 2431.52034454 0.437616746150851 0.0718271456913216 6.0926372882965 1.1106552093564e-09 1.71546401726516e-08 1.47297537741491e-08
"APOBEC3B" 540.1090514051 -1.46852224973941 0.241032457687104 -6.09263276751621 1.11068658582809e-09 1.71546401726516e-08 1.47297537741491e-08
"ATP6V1H" 1458.30189254069 -0.468133075421147 0.0768682074086147 -6.090074052757 1.12858471577214e-09 1.74169065648673e-08 1.49546848467016e-08
"ZNF311" 565.592681370498 0.933769363399127 0.153352438834879 6.08904149483111 1.13588678887024e-09 1.75153558296791e-08 1.50389525557144e-08
"OLFML2A" 503.520380254719 -0.873019181628065 0.143501104321023 -6.08371054535619 1.17432530556038e-09 1.80933790179766e-08 1.55349800372391e-08
"LOC284023" 60.0983373784194 -1.32732648835246 0.218207921557064 -6.08285198301265 1.18063334006123e-09 1.81610875697264e-08 1.55925697908418e-08
"SLC37A1" 1496.72721757383 -0.3605355633848 0.0592696818049428 -6.08296775696091 1.17978080202179e-09 1.81610875697264e-08 1.55925697908418e-08
"PSMD3" 9640.46479520002 0.613169553613214 0.10083526450199 6.08090390441841 1.19506903658689e-09 1.83682594757024e-08 1.57701665919828e-08
"TET3" 3743.67301162541 -0.478508544862909 0.0787135987444921 -6.07910897856632 1.20852205988338e-09 1.85600046445844e-08 1.59345131763466e-08
"FAM227B" 204.443704155712 0.697484713388959 0.114817462225983 6.07472678690785 1.24198995865411e-09 1.90585718635185e-08 1.63622690341599e-08
"PCBP1" 17158.3625270326 0.242194193047192 0.0398733465267592 6.07408743293355 1.24694778396704e-09 1.91191945357532e-08 1.64140304830117e-08
"NFKBIE" 509.757679613071 -0.516516545466614 0.0850962537960095 -6.06979182309005 1.28076162351608e-09 1.962180559934e-08 1.68452357308949e-08
"C8orf31" 24.7077680753701 -1.93647091332852 0.31911563594835 -6.06824202635419 1.29317927091618e-09 1.97960717101056e-08 1.69945486723202e-08
"LOC101928784" 23.9915393221455 1.33842014778574 0.22068897146145 6.06473508359949 1.32171325454402e-09 2.02165680884405e-08 1.73552372534941e-08
"ADM" 3452.2745919955 0.733149094261923 0.120920831404235 6.06305039212825 1.33563794547386e-09 2.04131074726126e-08 1.75236577155345e-08
"CD4" 152.096381169613 -0.995507415920311 0.164201975643862 -6.06270059794816 1.3385470190684e-09 2.04411098278007e-08 1.75473945293486e-08
"SLITRK5" 316.71834977544 -0.79298398513475 0.130820725307163 -6.0616082296811 1.34767154782163e-09 2.05639078141079e-08 1.76525056436341e-08
"AHSP" 35.3579207199963 -2.13319283648437 0.352118777441589 -6.05816268017183 1.37685114365211e-09 2.09762848424943e-08 1.80058820987412e-08
"PCDHGA10" 431.986554596094 -0.52253032339031 0.0862523697595753 -6.05815613932511 1.37690711799325e-09 2.09762848424943e-08 1.80058820987412e-08
"ZNF222" 247.881461196177 0.472791073987488 0.0780689114991759 6.05607360098109 1.39484201136567e-09 2.12324707776609e-08 1.82254786644782e-08
"FBN2" 2638.87764156904 -0.694024955277147 0.11464675888184 -6.05359420576763 1.41649170892328e-09 2.15447480919725e-08 1.84932149952226e-08
"EPCAM" 10601.08054754 0.392404188068699 0.0648305561659447 6.05276603002255 1.42379591851541e-09 2.16385061050916e-08 1.85733770106254e-08
"RBMXL1" 3338.11510085125 0.370506024171177 0.0612459009324457 6.04948279852795 1.45311578407923e-09 2.20664350507135e-08 1.89403670091504e-08
"TRIP6" 4590.20770122795 0.474674024781161 0.0785003977492596 6.04677222524822 1.47776443898518e-09 2.24228014235145e-08 1.9245921518016e-08
"CALHM2" 28.2921511657569 -1.69677585948929 0.280842880388317 -6.04172645268125 1.52473814129112e-09 2.30986268140367e-08 1.98414945400967e-08
"TUBB4A" 907.573835119947 0.524661248967481 0.0868779685301075 6.03905981970169 1.55014773985552e-09 2.34648360430124e-08 2.01557107103952e-08
"PACSIN3" 1889.39877116172 0.487230182418978 0.0807039504507076 6.037253191423 1.56759660466082e-09 2.37100547806149e-08 2.03659904159273e-08
"PERP" 4463.75333234963 -0.492899384451349 0.0816586351029843 -6.03609629073185 1.57887061500825e-09 2.38425791679289e-08 2.04957703757865e-08
"AQP4" 44.5187024328326 -1.2495511117922 0.207052596248822 -6.03494539276661 1.59016451776425e-09 2.39940404421312e-08 2.06255973304153e-08
"CANX" 45987.9691541459 0.474920296827452 0.078727066376884 6.0324907135991 1.61451624225478e-09 2.43421344801273e-08 2.09244452712695e-08
"GBAS" 2191.14613378444 -0.598982913679817 0.0993317891912271 -6.0301230709405 1.63834864546788e-09 2.4681852371644e-08 2.12160830274306e-08
"POTEF" 206.385630599758 -1.32523218156585 0.219823263145936 -6.02862573596705 1.65359723153683e-09 2.48918181197717e-08 2.1396180236771e-08
"ZNRF2P1" 49.7879550584295 -1.66026102640106 0.275426089774361 -6.02797297729205 1.66028801357296e-09 2.49727314371172e-08 2.1465344382936e-08
"HERC2P9" 586.080920511002 -0.488886454889732 0.0811475398123893 -6.02466145024265 1.69463967784805e-09 2.54692401939127e-08 2.18917258464678e-08
"HOMER2" 575.780627710851 -0.533704842235953 0.0886006686722011 -6.02371122288613 1.70462395232398e-09 2.55990283726375e-08 2.20028887826673e-08
"ANKMY2" 636.366741654645 -0.385894202632655 0.0640773429285065 -6.02231904439627 1.71935550246972e-09 2.57998467572176e-08 2.21750991805998e-08
"COG2" 1810.88412624354 -0.265303211927613 0.0440589762967171 -6.02154734919207 1.72757467900485e-09 2.59027034414455e-08 2.22631069699866e-08
"ABAT" 611.3880262344 -0.693103685238777 0.115125400428997 -6.02042366546421 1.73961132019693e-09 2.6062590434079e-08 2.24001283312525e-08
"ADAMTS8" 361.865972682685 -1.09659608854761 0.182189193381131 -6.01899634219018 1.75501835274528e-09 2.62645906834663e-08 2.25729383908697e-08
"MTIF2" 2746.63256354056 0.333191509226237 0.0553573711320792 6.01891857240227 1.75586163614575e-09 2.62645906834663e-08 2.25729383908697e-08
"PLCG2" 375.400231892111 -0.729801963512028 0.121305048084347 -6.01625385783264 1.78499575400292e-09 2.66793617342389e-08 2.29290034294385e-08
"MBNL2" 70.0193289376636 -0.968370009817663 0.161025875739562 -6.01375403406515 1.81275496314224e-09 2.70729462709409e-08 2.32668484971611e-08
"ST20" 130.159228445969 0.711127337288848 0.118289135332483 6.01177221635812 1.83506049012696e-09 2.73845269053381e-08 2.35342082471749e-08
"GPR87" 14.3596311418702 1.55914792414421 0.259383426178061 6.01097744415593 1.84408064939059e-09 2.74975168002609e-08 2.36308937191787e-08
"ZMYND8" 9896.55109465062 -0.363814901796405 0.0605481347930227 -6.00868883971517 1.87029683964925e-09 2.78665420802371e-08 2.39476049596823e-08
"COMMD3" 82.4660889665122 -0.895002416646048 0.148979150433156 -6.00756826739736 1.8832651863012e-09 2.80377566795054e-08 2.40943165856049e-08
"CNPY4" 620.374271256444 0.469059718564957 0.0780925365109324 6.00646027804837 1.89617403495061e-09 2.82078178146022e-08 2.42400324948734e-08
"SLC44A2" 6430.39983219792 -0.370988541188044 0.0617726229482764 -6.00571132455685 1.9049486560269e-09 2.83161592707147e-08 2.43327068520842e-08
"CCKBR" 280.4266355058 -1.85243050936148 0.308473637570902 -6.00515014491538 1.91154926280826e-09 2.83920407720081e-08 2.43974855510744e-08
"CTTNBP2" 2094.21649232542 -0.673454430466926 0.112180495645187 -6.00331124045823 1.9333350176369e-09 2.86931706839591e-08 2.46558168436284e-08
"ZNF71" 642.100980748539 0.585175556190574 0.0974776607287707 6.00317602839086 1.93494640670173e-09 2.86946505406346e-08 2.46566573262934e-08
"ADA" 573.889611918042 -0.922165905052472 0.153644214297303 -6.00195659348467 1.94953825527605e-09 2.88884739747463e-08 2.48227720069227e-08
"CBLN1" 173.058570745998 1.21155114195546 0.20194743530918 5.99933908593878 1.98122250732151e-09 2.93350745974858e-08 2.52060796505641e-08
"MRPL57" 2304.90922384682 -0.263482999157124 0.0439197806198011 -5.99918750592149 1.98307263165532e-09 2.93395827701334e-08 2.52095145541267e-08
"AHNAK" 2024.76974926945 -1.773374203255 0.295641954595224 -5.9983847883938 1.99289837099488e-09 2.94619913381813e-08 2.53142520787041e-08
"PLK2" 771.220590841189 1.09841122385893 0.183155273435325 5.99715860349934 2.0079992303662e-09 2.96621333780632e-08 2.54857754345763e-08
"TRIM54" 845.945004926219 0.404750840781662 0.0675394197798243 5.99280897142932 2.06247074954908e-09 3.04194403791302e-08 2.61563261830731e-08
"JPH1" 915.999094793519 0.608824470856907 0.10162788315352 5.9907227422735 2.08910531903131e-09 3.07883518368418e-08 2.64730629545874e-08
"ABCG1" 150.912777104197 -1.11489754043007 0.186134317216859 -5.98974738833969 2.10167217580263e-09 3.09495277277622e-08 2.66111729307581e-08
"RCAN2" 122.870527890294 -0.936561015523252 0.156364783659356 -5.98959045384268 2.10370104958227e-09 3.09553901730005e-08 2.6615738735159e-08
"ORC3" 4822.60030878159 0.394830294124713 0.065926029049913 5.98898947524633 2.11148825387159e-09 3.10459101742762e-08 2.66930931872166e-08
"LOC101927151" 185.596506786121 1.01243428612735 0.169154891106062 5.98524984709156 2.16057946664229e-09 3.17431264983003e-08 2.72920703173485e-08
"CIZ1" 3272.95738538599 0.438308042067665 0.0732354790178894 5.98491397810887 2.16504254065967e-09 3.17595343947464e-08 2.73052084535054e-08
"MKRN7P" 20.2030897872475 1.42161290039564 0.237531005061347 5.98495720602234 2.16446761893633e-09 3.17595343947464e-08 2.73052084535054e-08
"TAP1" 461.722760948128 -0.884001639102823 0.147771502200829 -5.98222002170228 2.20116659192175e-09 3.22645129327094e-08 2.77388718858765e-08
"NT5C3A" 1155.61429610472 -0.408682211444094 0.0683251611075504 -5.98143062993717 2.21186254791466e-09 3.23962769170649e-08 2.78516614754779e-08
"TCF7L1" 8052.72177813255 0.502534288960291 0.0840417434812132 5.9795795296968 2.23714319409834e-09 3.27412892138587e-08 2.81477780115496e-08
"ARRDC2" 180.095378056879 -0.956885907686342 0.160050785741796 -5.97863923786074 2.25009242329469e-09 3.28801034480215e-08 2.82661216702705e-08
"PLAA" 5470.17025042028 0.388286717773191 0.0649449629040716 5.97870412747357 2.24919645546504e-09 3.28801034480215e-08 2.82661216702705e-08
"ACSF2" 522.525917705745 0.4867863384181 0.0814234207509675 5.97845600109248 2.25262435509028e-09 3.2891781160249e-08 2.82756640134621e-08
"IL6ST" 888.258893891408 -0.585520041696996 0.0979473306312652 -5.9779070845867 2.26022580272673e-09 3.29774067543112e-08 2.83487755162754e-08
"SCN4B" 105.526280219491 -1.27145378497854 0.212715337190966 -5.9772548692015 2.26929022858429e-09 3.30842297380853e-08 2.84401070752818e-08
"TANC2" 615.972674838292 -0.782730872656482 0.130989562516319 -5.97552093174573 2.29356087062114e-09 3.34124117007909e-08 2.87217190972446e-08
"CYP1A1" 19.9729183240309 -2.77143539165864 0.46408195489974 -5.97186631024553 2.34554708519879e-09 3.41435389350026e-08 2.93496927037345e-08
"DNAJA3" 2824.97279103482 0.283382888474164 0.0474695494104166 5.96978256574685 2.37569980214641e-09 3.45559644784238e-08 2.97036948616331e-08
"MLXIPL" 314.210243300808 -1.16143674144674 0.194591911261035 -5.96857666857865 2.3933217957683e-09 3.47856311847427e-08 2.99005919574686e-08
"MEX3B" 979.232003925322 0.662522684272798 0.111036079079086 5.96673342365517 2.42050375727252e-09 3.51537890746342e-08 3.02165234299889e-08
"KSR2" 246.07122182258 -0.512203985027308 0.0858794731234007 -5.96421899667827 2.45806885336735e-09 3.56720664943571e-08 3.06614780974376e-08
"ABHD12B" 80.651211429629 -3.27032927611729 0.548392363935496 -5.9634843429402 2.46915122712569e-09 3.5805522225592e-08 3.07756552168463e-08
"FOXN4" 24.2111439703679 1.40768533969504 0.236093573257873 5.96240431397721 2.48553205288892e-09 3.60155491816317e-08 3.09556427570569e-08
"CDS1" 1484.01056430837 -0.5742445889762 0.0963390170619339 -5.96066481150657 2.51213789456496e-09 3.63733039775988e-08 3.12625959203505e-08
"ZBTB10" 1391.73590678139 -0.992492856651975 0.166516011582135 -5.96034487747996 2.51706142164406e-09 3.64168139524752e-08 3.12994527832497e-08
"GTF2F1" 4116.79227285187 0.326082753276162 0.0547341646708337 5.95757248214518 2.56012178587386e-09 3.70116007155046e-08 3.18101113487785e-08
"C5orf38" 33.8515871798103 -2.30548646219098 0.387051155325803 -5.95654199830594 2.57630927984958e-09 3.72172775875987e-08 3.1986333269043e-08
"DQX1" 34.1970892651622 1.18000132785647 0.198143093394875 5.95529880774031 2.59597080902018e-09 3.74727892751492e-08 3.22053796944852e-08
"SEPHS1" 36781.8401777043 0.479385420657209 0.0805400779936552 5.95213504380979 2.64666841400198e-09 3.8175577381904e-08 3.28088173092367e-08
"GPX8" 3529.84293518189 -0.551868290003807 0.0927263737250166 -5.95157847583248 2.6556862962248e-09 3.82765658883364e-08 3.28950459394181e-08
"PRRC2A" 25853.2176886056 0.40018881494739 0.0672453341736132 5.95117594202429 2.66222705503695e-09 3.83417253100997e-08 3.29504813313107e-08
"CRABP1" 3867.95264017581 -0.671515439170737 0.112847226448471 -5.95065966886985 2.67063892852608e-09 3.84337135263699e-08 3.30289716788411e-08
"CHST9" 336.556459245027 -0.774732731592072 0.13021032739458 -5.94985626020569 2.6837807380489e-09 3.85935802800335e-08 3.3165792327523e-08
"SOCS2-AS1" 54.2169595880705 1.17959466216685 0.198277197012031 5.94921998062778 2.69423339204487e-09 3.87145633972716e-08 3.32691946878358e-08
"ZNF470" 1127.5514156839 0.44385717886607 0.0746358664659815 5.94696892905205 2.73153235021781e-09 3.92208374219625e-08 3.37036868641724e-08
"AUNIP" 1200.56512020185 -0.37829344784496 0.0636372919502926 -5.94452460579949 2.77260321652561e-09 3.97804642903167e-08 3.41840121456334e-08
"MSI1" 2031.65990720846 -0.424515121390383 0.0714251161268401 -5.94349921162899 2.79001094544082e-09 3.99999907600889e-08 3.43720730683883e-08
"IQSEC3" 174.319558894765 -1.11640901373282 0.187878345149155 -5.94219101113816 2.81237433985489e-09 4.02901809200947e-08 3.46208489336766e-08
"AHI1" 766.214900169146 0.543783182329005 0.0915277060886558 5.94118661514673 2.82966262836262e-09 4.05072820600145e-08 3.48068138572839e-08
"XRCC6" 32723.0697857065 0.299836781482524 0.050478299597457 5.93991445578782 2.85170843047978e-09 4.07921095910831e-08 3.5050967873555e-08
"BAALC" 79.8559887938264 -0.944002715458351 0.159076256895602 -5.93427789841621 2.95141562122083e-09 4.2186574790673e-08 3.62485641423842e-08
"C1orf94" 329.706779902023 -0.878152258520101 0.147996347498683 -5.93360764209344 2.96349550601919e-09 4.23273677165208e-08 3.63689286946386e-08
"CCDC167" 199.625289767183 -0.786141625750423 0.132605194686141 -5.92843762728236 3.05830536049418e-09 4.36486859796245e-08 3.75036154660447e-08
"MTSS1" 281.398406800255 -0.628872367513878 0.106098978842474 -5.9272235640229 3.08099393779283e-09 4.39394642578388e-08 3.77528243345214e-08
"TXNRD1" 9888.29774219214 0.317199475909895 0.0535172217242259 5.92705423955719 3.0841712901415e-09 4.3951756328428e-08 3.7762754230942e-08
"DEGS1" 3519.23966724356 -0.432046797841825 0.0729215878826243 -5.92481335619371 3.12652288506849e-09 4.45144503903635e-08 3.82449372039963e-08
"NBEA" 2940.98211549955 -0.727367559792676 0.122768310418207 -5.92471752127988 3.1283466874273e-09 4.45144503903635e-08 3.82449372039963e-08
"LRRC56" 129.254125018244 -0.865222017858384 0.14604479970115 -5.92436033072646 3.1351533916814e-09 4.45778888995478e-08 3.82988033774005e-08
"PRMT5" 7760.08433388234 0.449687865555699 0.0759333345230427 5.92214036668226 3.17778198087998e-09 4.51501927852273e-08 3.87898498262886e-08
"PLS1" 1965.62737035526 -0.530500652706566 0.0896038803907399 -5.92050980820458 3.20945152426618e-09 4.55660499877491e-08 3.91464752432283e-08
"DPCR1" 19.3267627419658 1.49646968980811 0.252805209835545 5.91945747788025 3.23005335515288e-09 4.582426964687e-08 3.93676632758663e-08
"POU6F2" 79.6167006000138 1.11300916815374 0.18818122318299 5.91456017411172 3.32763569673678e-09 4.71733986523208e-08 4.05260304623959e-08
"DCHS1" 1638.81233496434 -0.693030821074431 0.117183205298072 -5.91407974642449 3.33736172830885e-09 4.72759703931034e-08 4.06134775083443e-08
"B4GALT5" 8598.692060827 0.37108446119132 0.0627829091309337 5.9105967902415 3.40870486583614e-09 4.8250585953245e-08 4.14500590164251e-08
"NPAS4" 55.9233913083732 -1.516444390895 0.256605297343829 -5.90963790144633 3.42860550984343e-09 4.84961175766378e-08 4.16602987844951e-08
"TNFSF11" 379.887578041909 -0.641510645011033 0.10856236702703 -5.90914386429424 3.43890279175189e-09 4.8605549361902e-08 4.1753618827709e-08
"TTLL1" 280.734379757456 -0.981020776543934 0.166100219149158 -5.90619796631922 3.50093244857628e-09 4.94454611152344e-08 4.24744306346661e-08
"OGDHL" 1054.57776870913 -0.786563400781684 0.133222663231752 -5.90412608261246 3.54520963085686e-09 5.00335830579367e-08 4.29789319534121e-08
"HSP90B1" 56907.4616987791 0.512542844791076 0.0868549317996529 5.90113692073757 3.61005145306083e-09 5.09108444888563e-08 4.37317850281947e-08
"ASH2L" 3496.29351964452 -0.517288883606121 0.0876648650756914 -5.9007549165733 3.61842074723836e-09 5.09909893274526e-08 4.37999124441888e-08
"TFR2" 158.181972616837 0.83545020384337 0.141590445277435 5.90047020620898 3.62467072195065e-09 5.10411718427798e-08 4.38423022729345e-08
"ASXL1" 1601.90104259497 -0.65924946318471 0.111733160920503 -5.90021313058311 3.630323085032e-09 5.1045031703761e-08 4.38441896280095e-08
"SLCO4A1" 333.971677913401 1.39938964937561 0.237175662020834 5.90022448952915 3.6300731529742e-09 5.1045031703761e-08 4.38441896280095e-08
"MEST" 13149.7666972202 0.359647892403369 0.0609587545943888 5.89985630114029 3.63818297397479e-09 5.1117682614352e-08 4.39058783409938e-08
"ITGB5" 8364.54642978735 1.14588315241635 0.194285231471091 5.89794264720966 3.6806185303783e-09 5.16756663784327e-08 4.43844202824304e-08
"TUBB4B" 13047.3989004613 0.511205201845304 0.086689757247111 5.89695043657929 3.70281022599253e-09 5.19488127936365e-08 4.46183038863178e-08
"RAI1" 71.1358216930166 -1.56071922565047 0.264829947742269 -5.89328827406389 3.78585094374164e-09 5.30746104978611e-08 4.55845026086446e-08
"CCNJL" 2311.13381120474 -0.299711295942666 0.0508652468773722 -5.89226071516415 3.80947501911386e-09 5.33663873157338e-08 4.58343623340441e-08
"LOC101927021" 72.9316582809162 0.985884785867892 0.16733830982273 5.89156653316441 3.82551574696327e-09 5.35515781038767e-08 4.59926738711771e-08
"C10orf82" 247.873784410613 0.550968521300142 0.0936053062840634 5.8860821375673 3.95457834739045e-09 5.53174695579702e-08 4.75085413812253e-08
"PSMC2" 6712.09978709434 0.470583299026906 0.0800033874290941 5.88204217532636 4.05235041844755e-09 5.66433841258995e-08 4.86465000571198e-08
"HIST1H1D" 12.9917005641773 1.98003332788346 0.33665650164771 5.8814646923274 4.06651701654247e-09 5.67995776365042e-08 4.87798590089613e-08
"HSPB1" 3850.64584164206 0.746780981738206 0.127041844361952 5.87822843322843 4.14680415165131e-09 5.78784091225332e-08 4.97055698237754e-08
"PBDC1" 2321.99371782721 -0.316132375152788 0.053814506658948 -5.8744824542626 4.24166399108474e-09 5.91589021886632e-08 5.08044349202447e-08
"PRPH2" 163.949702821115 -0.612622417629176 0.104321187066007 -5.87246402057858 4.2936491380221e-09 5.98399764595708e-08 5.13885058874753e-08
"APOBEC3F" 219.135083087665 0.586547835804475 0.099923603044873 5.86996283091465 4.35892851377177e-09 6.07051951932617e-08 5.21306937846438e-08
"PROCR" 322.805646650536 0.617556797396326 0.105212608460434 5.86960827635562 4.36825996359057e-09 6.07905503144254e-08 5.22031606435385e-08
"ARID2" 5067.11334080859 -0.497750467978785 0.084829552852059 -5.86765403381121 4.42004320963429e-09 6.14661246925114e-08 5.27824621006777e-08
"ATP1B3" 8617.141833854 -0.376591835607841 0.0641839165656854 -5.86738634471518 4.42718275383622e-09 6.1520338970219e-08 5.28281777522087e-08
"BNC2" 2144.38049660024 -0.95105060163285 0.162172201998575 -5.86444896173516 4.50626675393654e-09 6.25734861179395e-08 5.37316739852792e-08
"ZNF136" 503.585777439114 -0.429342105237861 0.0732208607720888 -5.86365826228476 4.52778875305457e-09 6.28263787357323e-08 5.39479774206368e-08
"ALDH1A3" 221.608247474344 1.01652216928281 0.173438434350117 5.86099714917154 4.60095877229352e-09 6.37950324438828e-08 5.47788778008737e-08
"CENPU" 7324.27569824756 -0.400508990586634 0.0683482228702051 -5.85983034770647 4.63340285057408e-09 6.41979948245235e-08 5.51240187010133e-08
"RPGRIP1L" 715.844145305013 0.663290833478126 0.113228936953879 5.85796220756096 4.68581245660874e-09 6.48767994539366e-08 5.57059999498777e-08
"USP9X" 29283.1587925224 -0.579126889648086 0.0988700775511661 -5.85745357940457 4.70018135294401e-09 6.50283108174804e-08 5.58352146722775e-08
"ALDH9A1" 5183.42930215866 -0.246600154408536 0.0421233127214449 -5.85424408662408 4.79184436205452e-09 6.62482080702979e-08 5.68817596370668e-08
"RBX1" 2725.6381805279 -0.458209580189726 0.0782964242530745 -5.85224146007834 4.84991813514946e-09 6.70022896953472e-08 5.75283226231781e-08
"SH3BP5" 720.236694707775 -0.728443258494589 0.12448331351852 -5.85173416344044 4.8647375006383e-09 6.71581434451755e-08 5.76612348329743e-08
"DTX3L" 312.767394940258 -0.613344859681727 0.104863925559529 -5.8489595579134 4.94657327863911e-09 6.82382659702963e-08 5.85876986543492e-08
"DNAJC2" 4031.12243062346 0.44762265595823 0.0765592122574245 5.84675106704512 5.01266772801998e-09 6.9099824846242e-08 5.93264843715362e-08
"DNASE1" 213.612404077687 0.564599391751141 0.0966058274839807 5.84436163382342 5.08514507403704e-09 6.9997261635512e-08 6.00951144527311e-08
"ING1" 1413.95995102024 0.275566320469915 0.0471499103988982 5.8444717739348 5.08178195370637e-09 6.9997261635512e-08 6.00951144527311e-08
"ZNF572" 400.671724671754 -0.627356647602345 0.107407458270416 -5.84090395308371 5.19183322150412e-09 7.14140421815878e-08 6.1310516073928e-08
"IGF2R" 8093.34064187905 -0.472517610685101 0.0809050459754795 -5.84039728286305 5.20764855712964e-09 7.1579713911249e-08 6.14517936985549e-08
"RNF185" 1890.63521491563 -0.428526555861346 0.0734005379238529 -5.83819366972361 5.27697966555203e-09 7.24801939301799e-08 6.22238976971302e-08
"ATP6V0E2" 564.156715628151 -0.859349375439852 0.147216098490932 -5.8373329020996 5.30430473874179e-09 7.28028290316679e-08 6.24999097502855e-08
"RIMS3" 1237.18714296271 -1.25713075819203 0.215398620778721 -5.83629901457672 5.3373075148655e-09 7.32028693982493e-08 6.28423646436636e-08
"POTEE" 15.6103388666493 -3.33212241308406 0.571167630085876 -5.8338782479376 5.41536434629361e-09 7.421981662191e-08 6.371439733095e-08
"CALCRL" 238.93121486052 -1.40113659820827 0.240366992393437 -5.82915559352206 5.57085433943874e-09 7.62407765473873e-08 6.54472828655417e-08
"GLI4" 187.418550068565 0.804148110678054 0.137952061311551 5.82918517514547 5.56986699975437e-09 7.62407765473873e-08 6.54472828655417e-08
"TGIF1" 7253.83133530426 0.28824358504063 0.0494971221543904 5.82344129304219 5.76480706023937e-09 7.8781546160881e-08 6.76760352016622e-08
"WFIKKN1" 248.249858476485 -1.29741676487652 0.22283942971269 -5.82220465448731 5.80763710106824e-09 7.93097607571779e-08 6.81287075812079e-08
"SCHIP1" 88.012941105604 -0.909419237995021 0.156216720348372 -5.82152304802562 5.83137618845519e-09 7.95766950461945e-08 6.8356925577233e-08
"SPON1" 147.707776458622 -0.693723977783084 0.119174683080594 -5.82106836662566 5.84726435494726e-09 7.97361867712707e-08 6.8492845461695e-08
"BTK" 52.9220939822938 1.1242753412398 0.193183769325699 5.81971945761304 5.89464815776864e-09 8.03246312496513e-08 6.89972242912993e-08
"RSPO1" 16.0513268414044 -3.08997445408142 0.530961273214927 -5.81958536330131 5.89937891609297e-09 8.03314279664826e-08 6.90019730405772e-08
"L3HYPDH" 108.744418540184 0.740743844525407 0.127330251015 5.81750085797086 5.97339556425592e-09 8.12809997137676e-08 6.98165222213472e-08
"RHPN2" 1998.42540931209 -0.462408320915841 0.0794964891420457 -5.81671374303841 6.00157875300958e-09 8.16059941902778e-08 7.00945735179465e-08
"DPP10" 722.462699103676 -0.779647889014255 0.134045425462449 -5.81629612740992 6.01658424210057e-09 8.17514689216557e-08 7.0218423554113e-08
"RAB22A" 890.381786201283 -0.339402251455509 0.0583654825953831 -5.81511942269722 6.05906137284702e-09 8.2269744620445e-08 7.06624745192992e-08
"PSTK" 251.338361707514 -0.585985109376972 0.100788007474557 -5.81403605508225 6.09842701068777e-09 8.27450618419409e-08 7.10696161639976e-08
"MRS2" 6199.85573799358 -0.3992156019721 0.0686756203140115 -5.81306146412268 6.13405258528514e-09 8.31689901242018e-08 7.14326094493716e-08
"MARK2" 2619.81716791458 0.377972822898749 0.0650270312271391 5.81254927014108 6.15285659010052e-09 8.33643995669437e-08 7.15993246086533e-08
"FAM124A" 3710.46539462461 -0.487246871974074 0.0838947900212909 -5.80783230818529 6.32868547708951e-09 8.56855261955158e-08 7.35917260214913e-08
"SVIP" 281.751846361379 -1.00474992239226 0.173017031134113 -5.80723132171555 6.3514357974795e-09 8.59322553868538e-08 7.38024812184909e-08
"GTF2H5" 704.112755456693 -0.467417527754413 0.0804918563495457 -5.80701637348996 6.35959195173411e-09 8.59813208175334e-08 7.38434716142402e-08
"ZNF207" 13587.4888560169 0.346550442599974 0.0596959352420439 5.80526029443792 6.42660859686476e-09 8.68255404880334e-08 7.45673553122766e-08
"SEC14L2" 105.908433267239 -0.93214967560813 0.160610139923617 -5.8038033965442 6.4827285740057e-09 8.75214465090869e-08 7.51638456901795e-08
"DNAH2" 26.2556323250941 -1.74025269283058 0.299866423639658 -5.80342631131586 6.49733144195525e-09 8.76017297657463e-08 7.52304635148685e-08
"TACC2" 3032.30672085458 -0.434111785034006 0.0748028610450412 -5.80341151353307 6.49790514751716e-09 8.76017297657463e-08 7.52304635148685e-08
"NECAB2" 90.2939068704042 -1.17834271620927 0.203084995672299 -5.80221454720692 6.54447471159395e-09 8.81669403658455e-08 7.57146842268092e-08
"ANO2" 121.187808932124 -0.67673069212911 0.116687242931932 -5.79952593895696 6.65026515731255e-09 8.95286051178063e-08 7.68828480578003e-08
"PI4KA" 2709.85165560937 -0.472518346846984 0.0814849959038705 -5.7988386893266 6.67757261063313e-09 8.98325182813878e-08 7.7142645496047e-08
"SESN1" 1755.19395893975 0.63897966143238 0.110203553126972 5.79817658597789 6.70398401891966e-09 9.01239551325304e-08 7.73917228927961e-08
"PIK3R1" 861.430970666269 -0.503071056345715 0.0867773106038674 -5.79726489384075 6.74051789017885e-09 9.05509629096779e-08 7.77572107157725e-08
"GPHN" 765.720401326587 0.536459692414538 0.0925528618494927 5.79625180350356 6.78134219462466e-09 9.10349628984196e-08 7.81716281597123e-08
"TRAIP" 915.224827162773 -0.282396797397396 0.0487400688845686 -5.79393513099453 6.87560243921693e-09 9.2235113428421e-08 7.92009828991097e-08
"SMS" 9995.51498090305 0.357677426357223 0.0617378563679171 5.79348632102969 6.89401028633582e-09 9.24167395870244e-08 7.93557287937963e-08
"NUMBL" 930.736703194967 0.578010692192255 0.0997822300305461 5.7927217302651 6.9254802518388e-09 9.27730883136232e-08 7.96604988737103e-08
"GABRA5" 649.552314267507 -0.578152962175823 0.099898252078463 -5.78741819948687 7.14764745963479e-09 9.56816954011196e-08 8.21567489704708e-08
"GPANK1" 1317.64697358765 0.462739713645395 0.0799594924702797 5.78717672348147 7.15792625881609e-09 9.57517662049662e-08 8.22156627308509e-08
"OLFM1" 1938.42346409332 -0.685147368859043 0.11841639041601 -5.78591668308791 7.21179546697351e-09 9.63365950415842e-08 8.27748092662557e-08
"NPTX2" 358.489055727199 -0.557512956457685 0.0964053573277248 -5.78300803929858 7.33765550036976e-09 9.79489287679457e-08 8.41588467670015e-08
"ZDHHC22" 1482.50884745276 -1.11854420126938 0.193450112599984 -5.78208090052812 7.37822081356596e-09 9.84212139726697e-08 8.45633152727237e-08
"TRIO" 4328.48408738909 -0.49764363487651 0.0860750615514626 -5.78150774343598 7.40340727724996e-09 9.86878349274991e-08 8.47910694194156e-08
"NRCAM" 544.92818231717 -0.549934242459432 0.0951546201690295 -5.77937510004819 7.49785923760396e-09 9.98767467004902e-08 8.58112240148734e-08
"POLR3H" 2453.30109637822 -0.430345210918199 0.0744838474754445 -5.77769846086527 7.57293711350505e-09 1.0080609557402e-07 8.66083431604728e-08
"NBEAL2" 3276.18196275158 0.729258036245422 0.126236530773282 5.77691759887754 7.60815219399454e-09 1.01203885736794e-07 8.69487536554362e-08
"RNF212" 122.743144836971 1.18907595243994 0.205909024478868 5.77476366297861 7.70611717343293e-09 1.02435235424443e-07 8.80052923299563e-08
"CCL28" 50.6527832160892 0.917702671941855 0.158967471106992 5.77289596136434 7.79205571656572e-09 1.03505109595417e-07 8.89230736066448e-08
"DDIT4" 5040.50598780321 -2.18806423788811 0.379068930065976 -5.7722067527594 7.82400306703813e-09 1.03856801551411e-07 8.92238348331139e-08
"GMPPB" 719.840913805113 0.541366555837146 0.0938126586163539 5.77071968561364 7.8933685539982e-09 1.0470434793291e-07 8.99505727932052e-08
"VANGL1" 1625.82016053249 -0.365278281199922 0.0633217007104827 -5.76861134652771 7.99273960714227e-09 1.05948451971211e-07 9.10179640916115e-08
"GGCX" 1431.09543703767 0.333201222171562 0.0577703997624309 5.7676807420718 8.03698717044116e-09 1.06460635358907e-07 9.14565572876022e-08
"THSD7B" 96.0664893888457 -0.83387839634833 0.144605841501674 -5.76656093342312 8.09054663975707e-09 1.07095367026408e-07 9.20004141772518e-08
"CCDC125" 401.547643709265 -0.492098009668305 0.0853567056452664 -5.76519449700195 8.15637233570743e-09 1.07891470157769e-07 9.26828805155814e-08
"MAN1A1" 237.026059244311 -0.861767017584462 0.14948681240853 -5.76483640061408 8.17370893798508e-09 1.08045503524257e-07 9.2813773947768e-08
"HN1" 8369.12208049104 0.403609589264554 0.0700289773127977 5.7634654217747 8.24041421800943e-09 1.08851456288278e-07 9.35046717170145e-08
"SCAF8" 7105.31564797316 -0.343709836440841 0.0596377669689462 -5.76329151659574 8.24891334761196e-09 1.08887950740174e-07 9.35345867432845e-08
"RHBDD3" 1577.9826132248 0.484909638692808 0.0841581946177476 5.76188261755497 8.31808429040071e-09 1.09724722724382e-07 9.42519295234751e-08
"CNN1" 1193.43996504064 -0.728421269240762 0.126439703819503 -5.76101688976279 8.36086721693074e-09 1.10212487160958e-07 9.4669464569846e-08
"TMBIM6" 25967.8231619004 -0.236854580288753 0.0411303586919468 -5.7586315272064 8.47985796993465e-09 1.11703444819778e-07 9.59486908172606e-08
"FAM78B" 65.8364238766819 0.812591042476723 0.141114401665676 5.75838491950588 8.49225317394681e-09 1.11789146843175e-07 9.60208413445411e-08
"ZNF469" 78.937194187407 -1.50355478027548 0.261157296337564 -5.75727655846163 8.54818038866268e-09 1.12447373622727e-07 9.65847520685017e-08
"MAP1LC3A" 87.3987177135465 -1.43332652055801 0.249000136649251 -5.75632824883562 8.59631562682245e-09 1.13002259853424e-07 9.7059886419197e-08
"RORA" 561.312248691121 -0.94344023850796 0.163961250138536 -5.75404394459556 8.71334903712609e-09 1.14461447351368e-07 9.83117189096956e-08
"RNF213" 4209.84219161703 -0.618916029015185 0.107608325618781 -5.75156267376367 8.84222889313525e-09 1.16074127835058e-07 9.96953496544733e-08
"CELF3" 62.5972793174304 -1.49874732762678 0.26062809002107 -5.75052108736867 8.89688054874475e-09 1.16710840757618e-07 1.0024070075895e-07
"BEND4" 4095.50867732164 -0.60093077443326 0.104505628835469 -5.75022399395681 8.91252902819373e-09 1.16773405160188e-07 1.00291405557185e-07
"UNC119B" 5732.46450171598 -0.298117843253323 0.0518448054021498 -5.75019697616535 8.91395343362724e-09 1.16773405160188e-07 1.00291405557185e-07
"GAL3ST4" 291.108093970011 0.796348489239785 0.138546241073567 5.74788953542904 9.0364240849495e-09 1.18296139296904e-07 1.01597681361018e-07
"SLC29A2" 1814.9961294691 0.777944940274546 0.135377134358875 5.74650175569732 9.11086854280601e-09 1.19188495299479e-07 1.02362532909808e-07
"LAMP5" 157.328634313987 -1.35987047550714 0.236659162296586 -5.74611378790788 9.13178665134857e-09 1.19379872049517e-07 1.02525351326963e-07
"TUBA4A" 2513.40134753043 0.429397901685897 0.074741645776698 5.74509561869681 9.18690569560181e-09 1.20017786589066e-07 1.03071655040528e-07
"ATP8A1" 1212.36623363535 -0.498464134318752 0.0867752376425268 -5.74431309969084 9.22948737694774e-09 1.20491148135641e-07 1.03476627977389e-07
"PEAK1" 2746.74349888061 -0.491816534101825 0.0856415167183695 -5.74273498353788 9.31594681872424e-09 1.21536290386958e-07 1.04372623276634e-07
"HPD" 18.8412403391028 1.29460606262131 0.225475433376003 5.74167235533115 9.37460750587785e-09 1.22217582195449e-07 1.04956132034228e-07
"APLP2" 27396.4395342298 -0.220167394483451 0.0383491185521348 -5.74113311585344 9.40451253543029e-09 1.22523306072435e-07 1.05217105883769e-07
"PIDD1" 910.087762655269 0.661191454344302 0.115189267030145 5.74004394151815 9.46519881614136e-09 1.23229357975305e-07 1.05821851375416e-07
"ADAMTS10" 534.741935412419 0.740053240661499 0.128957893087808 5.73872000341689 9.53947830158469e-09 1.24111293434325e-07 1.06577616823167e-07
"SLC6A16" 230.715261503949 -1.06178970138783 0.185067161665495 -5.73732093707143 9.61858857519262e-09 1.25054827626237e-07 1.07386257612752e-07
"PCCA" 2377.29208564375 -0.504160601153318 0.0878845495216912 -5.73662383089173 9.65824414932155e-09 1.25484456154977e-07 1.07753585425368e-07
"LOC101928767" 15.8673740899783 1.54845254485558 0.269930309777108 5.73649008195561 9.66587073915479e-09 1.25497645944348e-07 1.077633136076e-07
"ARHGAP26" 1433.44949901063 -0.507892154470765 0.0885873990976241 -5.73323248728709 9.85344235030398e-09 1.27845552080294e-07 1.0977780674354e-07
"ORC6" 2792.72756421057 -0.28428861854158 0.0496311340609924 -5.72802987318836 1.01603677566208e-08 1.31737773740557e-07 1.1311828833854e-07
"CDCP1" 1249.88314347053 0.518789280463604 0.0906030232796224 5.72595992589009 1.02850499464985e-08 1.33263357054222e-07 1.14426559865019e-07
"RORB" 450.845475510027 -0.992146080996019 0.173332504506753 -5.72394706820477 1.04077188670174e-08 1.34760790950699e-07 1.15710624950798e-07
"NR4A1" 497.802299827245 -0.994971814356547 0.173856617156104 -5.72294474971391 1.04693320024041e-08 1.35466162283323e-07 1.16314570171556e-07
"TTLL5" 1863.88322862277 0.571395379580555 0.0999322082221866 5.71783001442467 1.0789299304084e-08 1.3951122574259e-07 1.19785999371855e-07
"TMBIM1" 814.870908513821 -0.584591341336357 0.102242206646811 -5.71771052786244 1.07968865957807e-08 1.39514296365629e-07 1.1978687673789e-07
"TLE4" 2041.50347494662 -0.525452883307717 0.0919284860613251 -5.71588748842431 1.09132931161767e-08 1.40922537368208e-07 1.20994217078168e-07
"MOB3A" 363.827680690058 -0.445466948881315 0.0779483896236803 -5.71489611308127 1.0977106439524e-08 1.41650193361689e-07 1.21617191761226e-07
"CDV3" 10139.7131898378 0.266065218770492 0.046570157973447 5.71321271708366 1.10862956739288e-08 1.42962000327797e-07 1.2274168020948e-07
"LAMP2" 2500.50646867173 -0.396186020780121 0.0693490429356465 -5.71292701397146 1.11049315560976e-08 1.43105098980207e-07 1.22862744830777e-07
"TMEM106C" 1623.5106032519 0.726160764507078 0.127201110042312 5.70876122280322 1.13801412375079e-08 1.4655213091613e-07 1.25819671235108e-07
"HERC4" 1978.42754561254 0.529463676159172 0.0927477095425984 5.70864422173135 1.13879657304435e-08 1.46553468132393e-07 1.25819671235108e-07
"B2M" 2866.65106144805 -0.779720368897193 0.136599648008427 -5.70807011778748 1.14264349841465e-08 1.46849416972965e-07 1.26157331305933e-07
"ALKBH1" 1078.64313581274 0.397121873629545 0.0696084150518959 5.70508426795058 1.16285544604636e-08 1.49345886852855e-07 1.28300109171671e-07
"SRPK2" 2970.48664089745 -0.255796280038181 0.044841543309495 -5.70444862418499 1.1672029106729e-08 1.49802877960737e-07 1.28690775652215e-07
"WNT4" 19.4791994051663 -3.54654853343555 0.621767477457897 -5.70397883777334 1.17042614532643e-08 1.50115061422881e-07 1.28957035376643e-07
"RAB3A" 189.985833037204 0.543698449646134 0.0953313389087063 5.70324990575035 1.17544452365926e-08 1.50656907144498e-07 1.29420579230227e-07
"LOC100131138" 233.42850722706 1.34264560905531 0.235445903632019 5.70256516823391 1.18017768395282e-08 1.51161489856899e-07 1.29852101860574e-07
"TMEM18" 1102.27027677438 -0.596318173661621 0.104575549574178 -5.70227147827358 1.18221344863415e-08 1.51320132717285e-07 1.29986446309505e-07
"TEAD2" 4870.51870445049 0.694646781110758 0.121900286050194 5.6984836017918 1.20877757671207e-08 1.54616010519869e-07 1.32815684978405e-07
"BAG2" 2049.65284694809 0.585840228148251 0.10280918483833 5.69832577769679 1.20989688089952e-08 1.54654966957809e-07 1.3284717713607e-07
"IL20RB" 194.997698258887 1.16915132418506 0.205354219034886 5.6933396824267 1.24578189629026e-08 1.59134804544965e-07 1.36693290050996e-07
"ENTPD5" 189.568760853078 -0.67473949457073 0.11852904255834 -5.6926090011958 1.25112674732888e-08 1.59710073421633e-07 1.37185402933917e-07
"FH" 3157.59066178047 -0.205371879189665 0.0360859123096583 -5.691192657881 1.26155066465684e-08 1.60932491374437e-07 1.38233374340214e-07
"EPHA1" 6449.42165007784 -0.350642030148758 0.0616208497348046 -5.69031474992317 1.2680541485539e-08 1.61653484538954e-07 1.38850623788805e-07
"ATF7IP" 10077.6389979651 -0.469812168914178 0.0825822749461192 -5.68901945630229 1.27770912152176e-08 1.6277499694447e-07 1.39811874655406e-07
"NGEF" 114.848391239809 -0.78184275079461 0.137434589052891 -5.6888353665737 1.27908708945863e-08 1.62841255077825e-07 1.39866726697896e-07
"CNTN1" 1276.02495698185 -0.552581802092672 0.0971636479636269 -5.68712490395102 1.29195965156028e-08 1.64369826447166e-07 1.41177563568443e-07
"SLC4A10" 26.8888049813744 -2.24398257219078 0.394662919698753 -5.68582063372869 1.30185979261284e-08 1.65518436593282e-07 1.42162020063965e-07
"CLSTN1" 6879.63667877349 -0.283925298017504 0.0499493242888453 -5.68426704584891 1.31374860506749e-08 1.66918179527383e-07 1.43362142580347e-07
"SLC35E3" 709.489511474152 -0.398236109238233 0.0700762080661898 -5.68290037700218 1.32429417863977e-08 1.68145498989566e-07 1.44414144402043e-07
"MCM3AP-AS1" 391.064252806704 0.610030116411316 0.107351540857621 5.68254644076692 1.32703862228547e-08 1.68381331071007e-07 1.44614577731847e-07
"NCR1" 19.0966096032733 -6.50577294158841 1.14570351161176 -5.6784088340937 1.35953459363058e-08 1.72389349741454e-07 1.48054709261312e-07
"POU2F1" 7456.27758654287 -0.474377107903281 0.0835465981705437 -5.67799429648751 1.36283257813312e-08 1.7269217622245e-07 1.48312625863136e-07
"SEZ6" 207.449787870914 -1.13557624074765 0.200025684358577 -5.67715213368276 1.36955662092381e-08 1.7342844415194e-07 1.48942783437072e-07
"CAMK1D" 220.518007101554 -0.6830694627143 0.120409062939762 -5.67290738784361 1.40394137845244e-08 1.77664101638562e-07 1.52578206756337e-07
"RP9" 398.766575774341 -0.408587659238244 0.0720291096807897 -5.67253518818955 1.40699607818722e-08 1.77932042346102e-07 1.52806095516671e-07
"SNURF" 815.408696499998 0.8343172817262 0.147104792338715 5.67158464698518 1.41482664535587e-08 1.78803191625466e-07 1.53552002040868e-07
"NACAD" 314.132886836765 -1.12243532950675 0.1980023285461 -5.66879863357473 1.43802252209236e-08 1.81613729303773e-07 1.55963367215918e-07
"ZBTB33" 2254.61123956542 -0.607139393322911 0.107112513296631 -5.66823963547133 1.44272094080855e-08 1.82085963420398e-07 1.56366643272144e-07
"MRPL28" 3449.32755047755 0.38789274059057 0.0684495833936577 5.66683858921062 1.45456245404336e-08 1.83458501678745e-07 1.57543037283148e-07
"MSN" 15376.0042847388 0.376166464197495 0.0664111991781881 5.6642022558304 1.47710099214997e-08 1.86177496899009e-07 1.5987563927246e-07
"INA" 1460.25770994142 0.324034457355252 0.0572137329861106 5.66357831316331 1.48248464183098e-08 1.86732073465399e-07 1.60349559157773e-07
"FBLN7" 14.1428271087937 -2.76503292634733 0.488366920340835 -5.66179405521076 1.49798539660488e-08 1.88559408477147e-07 1.61916389007007e-07
"HMGA1" 108530.408861948 0.573037639733308 0.101244514282656 5.65993766470637 1.51427988182036e-08 1.90484166446084e-07 1.63566833003128e-07
"HIST1H2BH" 116.669715752218 1.17128061768378 0.207036824911668 5.65735403923193 1.53724451202621e-08 1.93244869717096e-07 1.65935040222369e-07
"MGC27345" 566.74440615316 -0.463903965815083 0.0820960267683525 -5.65074808217047 1.5975106765971e-08 2.00687939531212e-07 1.72323768319338e-07
"C8orf58" 882.626387072278 0.639151585620648 0.113138732387413 5.64927299549413 1.61127802047279e-08 2.02283593813588e-07 1.73691415801506e-07
"NMRAL1" 1206.33194516209 0.560756426210498 0.099277271278466 5.64838677563583 1.61960466579537e-08 2.03194552320738e-07 1.74471119771096e-07
"MTO1" 1556.93977471813 0.304372970015506 0.0538935820011924 5.64766635865421 1.62640425986303e-08 2.03912851127609e-07 1.75085381658939e-07
"UTY" 1397.94114972297 -0.454091232047108 0.0804204991381509 -5.64646124947625 1.63784060694377e-08 2.0521115776242e-07 1.76197633467167e-07
"DDX39B" 120.528195966403 0.728730756129526 0.129120123150329 5.6438201757374 1.66317789339836e-08 2.082483032486e-07 1.78802830938527e-07
"ORAI2" 1033.96124603756 -0.503441361007339 0.0892088574099647 -5.64340106603702 1.66723348519118e-08 2.08618497138425e-07 1.79118134833267e-07
"C10orf10" 54.0323605519743 -1.92819199592999 0.341688327970372 -5.64313100006501 1.66985191470562e-08 2.08808491732161e-07 1.79278717679768e-07
"MTA2" 8261.65685785988 0.263725860982458 0.0467391733273989 5.64250161497529 1.67596963775071e-08 2.09435521157235e-07 1.79814523205614e-07
"CLGN" 410.65798032714 -1.63650373501764 0.290158848563937 -5.64002698217571 1.70023519224699e-08 2.12328055389687e-07 1.82295378071966e-07
"ELMOD3" 342.91304377543 0.438296566618373 0.0777199792200313 5.63943237011838 1.70611643648457e-08 2.12836961788204e-07 1.82727138606678e-07
"RPS6KB1" 2212.71937917242 -0.557323569366852 0.0988269536968893 -5.63938832999154 1.70655281762536e-08 2.12836961788204e-07 1.82727138606678e-07
"PCDHB15" 629.497821689335 -0.439620977442878 0.0779898902136653 -5.63689699060312 1.73141608473123e-08 2.15796061197428e-07 1.85265004800819e-07
"HADHA" 10516.9286551419 -0.266139671187485 0.0472151187277075 -5.63674683785778 1.732925778115e-08 2.15842500788576e-07 1.85302264504335e-07
"C9orf156" 190.398024551669 -0.568016781616156 0.100806213807021 -5.63473976617692 1.75322880649177e-08 2.1822812593329e-07 1.87347705149161e-07
"EFCAB10" 49.6454942742198 0.930097169190748 0.165097954118172 5.633608085325 1.7647782485155e-08 2.19521760899876e-07 1.8845563706035e-07
"EVC2" 363.678363422721 0.562132404618052 0.0998147820711412 5.63175506627266 1.78384906338988e-08 2.21748676629121e-07 1.90364735500483e-07
"AGK" 2011.13179454032 0.272826835829366 0.0484668222794478 5.62914635204085 1.81103685328002e-08 2.2498103107959e-07 1.93136911478806e-07
"TMEM216" 1095.44945346532 -0.419862573559884 0.0745895710092765 -5.62897155565711 1.81287287950065e-08 2.25061824713417e-07 1.93203566596883e-07
"PNMA6A" 73.850968393236 -0.895432664692298 0.159161574259206 -5.62593495861019 1.84505862246825e-08 2.2890786125289e-07 1.96502438336839e-07
"CYP7B1" 33.3413277863258 -1.34463702899857 0.239075256204215 -5.62432537079454 1.86234339900723e-08 2.30901387328251e-07 1.98210984574792e-07
"TOX4" 3267.68315152594 0.216881606983567 0.0385727062456336 5.62267022703696 1.88028132079092e-08 2.32973237801914e-07 1.99986721279322e-07
"BDH2" 1644.32638340815 -0.418235565000516 0.0743874067137711 -5.62239743898868 1.88325376912832e-08 2.33135654998056e-07 2.00117798265473e-07
"MAGEE1" 421.662927478934 0.986147824464362 0.175399380104907 5.62229937115254 1.88432348468189e-08 2.33135654998056e-07 2.00117798265473e-07
"SLC7A8" 10833.1043247809 -0.509397863289731 0.0906045273569971 -5.62221202570394 1.88527673807826e-08 2.33135654998056e-07 2.00117798265473e-07
"NOTCH3" 8650.34274007534 0.565306958027427 0.100561270393567 5.62151766594619 1.89287137829538e-08 2.33922425148456e-07 2.00790358838594e-07
"RAB20" 359.518251908459 0.658503983472654 0.117155269994846 5.62077987188817 1.90097363636327e-08 2.3477086249478e-07 2.01515836508569e-07
"UHRF1BP1" 3630.7223906536 -0.864963413325926 0.153920071879007 -5.61956217124076 1.91441980882762e-08 2.36277742595357e-07 2.02806465006878e-07
"SLC16A7" 180.994207407976 -0.942661950024957 0.167791119299629 -5.61806819073435 1.9310429247816e-08 2.3817450811049e-07 2.04431710829235e-07
"LMO7" 818.970524978875 -0.478963151569702 0.0852710459605394 -5.61694941318476 1.94358294353255e-08 2.39565528793084e-07 2.05622826797867e-07
"MEIS3" 575.989675176283 -0.948274085468784 0.168874918706473 -5.61524525212064 1.96283641551399e-08 2.41781705641055e-07 2.07522148264481e-07
"TMEM38B" 803.570130578177 -0.943839362452101 0.168106357691224 -5.61453698369776 1.97089273463615e-08 2.42616640005599e-07 2.0823591184361e-07
"TCL1A" 50.8487283825137 1.61949789367731 0.288543121488116 5.61267198235398 1.99226038132478e-08 2.44929317087481e-07 2.1021509341042e-07
"ZFP36" 364.947847286701 0.718897995526886 0.128083016789131 5.6127503360609 1.99135816041544e-08 2.44929317087481e-07 2.1021509341042e-07
"LRRC41" 2463.52945975013 0.355163352640192 0.0632820910623416 5.61238332485422 1.99558761672946e-08 2.45179573726592e-07 2.10426998263726e-07
"SYT7" 711.119190218159 -1.26700982965464 0.225794860802155 -5.6113315650918 2.00775651690247e-08 2.46515098343096e-07 2.11570326754703e-07
"IPCEF1" 57.6154013318757 -1.16008990294276 0.206834493286085 -5.60878354723055 2.03753662003943e-08 2.50009826254612e-07 2.14566727631083e-07
"LHFPL4" 684.686750626969 0.702371802577737 0.125237835784116 5.60830357838887 2.04319408070185e-08 2.50542054521205e-07 2.15020569680193e-07
"PRPF3" 3106.55700588314 0.31257053366704 0.0557371455970024 5.60793937900994 2.04749712385611e-08 2.50907620432774e-07 2.1533137187871e-07
"C2orf44" 2609.55189633189 0.262191748492353 0.0467626356354895 5.60686421817867 2.06025161751114e-08 2.52307717442558e-07 2.16530002014313e-07
"SH2B3" 2863.99028689223 -0.633197133618341 0.112943791939256 -5.60630312429114 2.06693839808863e-08 2.5296340859135e-07 2.17089764339078e-07
"RND2" 5368.45841630019 -0.358958154167818 0.0640392468912541 -5.60528381567899 2.07913985130342e-08 2.54292736194855e-07 2.18227613076939e-07
"SH3BGRL2" 1664.50968467224 -0.437540496533389 0.0780623003211047 -5.60501669478854 2.0823489202268e-08 2.54521231189601e-07 2.18420740784342e-07
"ASGR1" 171.584335543466 -0.825851246581238 0.147365420761455 -5.60410469643396 2.09334152833491e-08 2.55700185912827e-07 2.19429505539127e-07
"UACA" 1142.26750057378 -0.626670106626367 0.111828968269715 -5.60382623860869 2.0967090812497e-08 2.55946828169015e-07 2.19638192266958e-07
"PCDHB8" 29.5990330934019 -1.60123424968824 0.28577458996562 -5.60313724841972 2.10506406251781e-08 2.56801581199956e-07 2.20368714261215e-07
"TEX101" 52.3864144919917 -6.93607787539033 1.23804918151616 -5.60242515317213 2.11373318731532e-08 2.57693534756708e-07 2.21131142756909e-07
"TESK1" 663.601011523244 0.475777899129647 0.0849262848435058 5.6022455239431 2.11592548117047e-08 2.57795234169306e-07 2.21215433332855e-07
"HYI" 257.621106612434 0.57271200673602 0.102249723831331 5.60111054853074 2.12982846663371e-08 2.59156435600263e-07 2.22377508878758e-07
"PCOLCE-AS1" 128.953499927516 1.36755615094409 0.244157596554541 5.60112062963644 2.12970458774067e-08 2.59156435600263e-07 2.22377508878758e-07
"TRPS1" 421.482319441336 -0.679807570845024 0.121459405220795 -5.59699407064637 2.18100163565709e-08 2.65213152133523e-07 2.27571616058033e-07
"HERC2P3" 128.420110673103 -0.699171347942748 0.124944990181705 -5.59583338976582 2.19564481381597e-08 2.66822854390875e-07 2.28949786664183e-07
"TBC1D24" 880.59350863291 -0.634326300307228 0.113364742230163 -5.59544606046354 2.20055257357431e-08 2.672481698758e-07 2.29311664002642e-07
"KCNAB3" 39.0222332291479 -1.66385709918908 0.297442228005987 -5.59388325707265 2.22046287797352e-08 2.69493774614407e-07 2.31235409629175e-07
"DESI2" 9935.94961054174 -0.568250211111139 0.101632221209628 -5.59124069461256 2.25452794899617e-08 2.73453351615625e-07 2.34629738410208e-07
"CYB5R4" 824.73825156384 -0.441970706060183 0.0790784104452441 -5.58901859017784 2.28356508596499e-08 2.76798419296216e-07 2.37496723477741e-07
"AUTS2" 5248.8301116518 -0.624617441762418 0.111798001858087 -5.58701793754139 2.31001872734607e-08 2.79826263449158e-07 2.4009145782462e-07
"LPPR5" 181.151246804866 0.531645430769109 0.0951715389261438 5.58618087684474 2.32117481259019e-08 2.80998343702723e-07 2.41093899479583e-07
"LOC101928358" 63.9264144171149 -1.04938690241363 0.187860708725141 -5.58598394275724 2.3238070781583e-08 2.81137705274703e-07 2.41210267566282e-07
"SHMT2" 15840.4796842383 -0.760760492962471 0.136237970133867 -5.58405628192308 2.34972608366999e-08 2.83911524635416e-07 2.43742067222828e-07
"MXRA7" 1332.08697758467 -0.698054692946374 0.125019116865639 -5.5835836186284 2.35612414520382e-08 2.8450348934007e-07 2.44246943551538e-07
"FBXL5" 2844.86797773199 -0.343099567509234 0.0614851882512077 -5.58019869935902 2.40243977078378e-08 2.89727520514725e-07 2.48886520149899e-07
"SOX12" 3711.280965022 0.583495828600372 0.104576472868263 5.57960899422772 2.41059854316164e-08 2.90526866960598e-07 2.4956968953667e-07
"KCNH2" 455.045765459276 -0.63055107011312 0.113044984324333 -5.57787746074635 2.43471061392203e-08 2.93246680669213e-07 2.51902549510454e-07
"SOX8" 150.4387253582 1.24673847561849 0.223620518864942 5.57524185144869 2.47186209699094e-08 2.97344019804068e-07 2.55580608524909e-07
"LOC100507462" 36.5005281201757 1.1121841229562 0.199572810822105 5.57282386500823 2.50642948549278e-08 3.01311238085015e-07 2.58986891266527e-07
"GCLM" 1662.86058504646 0.780345777100702 0.140066357340053 5.57125773754634 2.52906859917166e-08 3.03840380692888e-07 2.61157025444561e-07
"ARHGAP9" 120.707813271468 -1.55182058270229 0.278603249215862 -5.57000173928315 2.54736792481903e-08 3.05845274819196e-07 2.62876506290833e-07
"KCNS1" 173.289809107452 0.974975346207133 0.175064000926861 5.56925090849752 2.55836848757645e-08 3.0697187503904e-07 2.63841052687748e-07
"HSD17B11" 396.950364879302 -0.46017267262958 0.082662496049042 -5.56688576590488 2.59332281202947e-08 3.10969384825921e-07 2.67273075859936e-07
"SSRP1" 20040.4804749872 0.252226556813429 0.0453114053953633 5.56651365396049 2.5988642619766e-08 3.11437130182069e-07 2.67671274600224e-07
"UNC79" 593.20463416635 0.885079944229241 0.159012149417317 5.5661152149224 2.60481051113493e-08 3.11952764178947e-07 2.68110625126753e-07
"MARCH8" 1508.13188699178 -0.373785405103556 0.0671560541101939 -5.56592268643755 2.6076885087937e-08 3.12100525056255e-07 2.68233800575723e-07
"SAP25" 108.226485287562 1.00744210532738 0.181025210324938 5.56520334112046 2.61846891714259e-08 3.13193301734093e-07 2.69169156598537e-07
"EVC" 456.811491067937 -0.436341149586221 0.0784154047491547 -5.56448252715197 2.62931471169003e-08 3.14292517993075e-07 2.70110025179026e-07
"CTRL" 141.725528685413 0.894040750780905 0.160713844025356 5.56293551562274 2.65273934947454e-08 3.16693700199533e-07 2.72341078388139e-07
"DLGAP1" 582.313262293997 -0.580466387309159 0.10440694311287 -5.55965312270122 2.70311350619283e-08 3.22504717627608e-07 2.77334230725405e-07
"STEAP1" 274.265460060386 0.541073448018168 0.0973378129822253 5.55871794774115 2.71763452146652e-08 3.24033533206517e-07 2.78644866037769e-07
"RBM24" 27.4668409119648 -1.53972308301373 0.27702410701993 -5.55808337251662 2.72753102485818e-08 3.2500937799032e-07 2.79479961275449e-07
"RNF122" 598.859942669733 -0.390383506065043 0.0702644128321809 -5.55592070480163 2.76152223270479e-08 3.28853293734017e-07 2.82781294612145e-07
"SMAD4" 5131.10677959753 -0.449149447529287 0.0808495424920509 -5.55537401554804 2.77017956163844e-08 3.29677419680382e-07 2.83485854563051e-07
"ST8SIA2" 79.3603525492545 -1.00638669471407 0.18123649963742 -5.5528919214807 2.80981815102704e-08 3.34185264052602e-07 2.87357940906958e-07
"HIST1H2BN" 13.8422778474785 1.60760111242412 0.289582849276892 5.55143758146732 2.8332988204479e-08 3.36766926798635e-07 2.89573666761216e-07
"LOC440910" 64.3203680696249 -1.95818232602457 0.352898923204505 -5.54884755171045 2.87558777084071e-08 3.41579518561316e-07 2.93707601126714e-07
"PLXNA4" 268.037601956076 -0.568791790171925 0.102523873620872 -5.54789601761721 2.89127733868016e-08 3.43228433038316e-07 2.9512116865837e-07
"ZNF37A" 1774.60782960498 0.633918443657307 0.114266458260167 5.54772111877287 2.89417021701494e-08 3.4335711912111e-07 2.95227568045117e-07
"PSMC3" 7613.24146294768 0.406029001083095 0.0732247735346765 5.54496765894147 2.94008508539781e-08 3.48586477770276e-07 2.99719600335059e-07
"LOC102288414" 989.364038978752 0.619934937924047 0.111836981070075 5.54320164933284 2.96990506044477e-08 3.51902233816246e-07 3.02566189874431e-07
"TMEM139" 34.0735558290328 1.23457933367937 0.22275163711458 5.54240296354957 2.98348744641558e-08 3.53291071165693e-07 3.03755958647825e-07
"OXCT2" 87.0781721848673 -0.952568140302715 0.171998967161277 -5.5382201185518 3.05561071290069e-08 3.61606000949382e-07 3.10900595112357e-07
"GEMIN8P4" 121.247320478921 0.65235213607532 0.117820250710631 5.53684219937293 3.07973793111402e-08 3.64234176999416e-07 3.13155761332015e-07
"SLC39A14" 16245.32052213 -0.343704449096048 0.0620796541149002 -5.53650715353378 3.08563242320119e-08 3.64704076321326e-07 3.13555284584406e-07
"PSD" 206.484338743477 -0.758227989249283 0.136957899597249 -5.53621216066398 3.09083131911802e-08 3.65091226505901e-07 3.1388365923112e-07
"SNX25" 780.149920426114 -0.430789599771876 0.0778325719494533 -5.53482416142747 3.11540741914649e-08 3.67765321083574e-07 3.16178180439333e-07
"PSMD1" 14527.7883891498 0.366545396120733 0.0662317129566932 5.53428833043176 3.12494554344737e-08 3.68662003143057e-07 3.16944572156131e-07
"SH3GL2" 526.777360353467 -0.537380902014787 0.0971102013762888 -5.53372245550711 3.13504922366524e-08 3.69624250705675e-07 3.1776731457659e-07
"KIAA1217" 1298.83346824982 -0.512169911380081 0.0925575129858254 -5.53353147527329 3.13846631737094e-08 3.69797440324861e-07 3.17911692871974e-07
"GYPC" 532.880168394619 -0.891330898536726 0.161153640806676 -5.5309386376569 3.18521743701704e-08 3.75073184798124e-07 3.22442633186357e-07
"PRIMA1" 248.598640136698 1.02010985265704 0.18444358506769 5.53074183785064 3.18879336347782e-08 3.75261473189931e-07 3.22599932282341e-07
"BCL2L11" 1253.02906763492 -0.420682905336869 0.07607325518666 -5.52997113512028 3.20283484825279e-08 3.76680366106162e-07 3.23815127813847e-07
"CARS" 5796.90382967108 -0.647378572551058 0.117080555473533 -5.52934319394653 3.21431967681965e-08 3.77797003748548e-07 3.24770463103108e-07
"SOD1" 6069.21729476476 0.326273855730491 0.0590132837314727 5.52882054852481 3.2239091364842e-08 3.78689623940241e-07 3.25533204832082e-07
"TP53TG1" 181.411415464068 -0.9760450565606 0.176587595345316 -5.52725719296393 3.25275942619941e-08 3.81842173334058e-07 3.28238607751963e-07
"CASC9" 260.849633167421 1.48158113286839 0.268088479909315 5.52646325336158 3.26750658316229e-08 3.83336279119818e-07 3.29518331401841e-07
"SERINC5" 6539.65291644211 -0.445039968603805 0.0805477311277697 -5.52517075742153 3.29165309288695e-08 3.8593056830871e-07 3.31743736221847e-07
"PPIC" 324.760925324735 -0.970445929110724 0.175669688719961 -5.52426509195753 3.30867584894202e-08 3.87447778930397e-07 3.33038577249344e-07
"ZBTB39" 3778.55528121693 -0.238206290132347 0.0431198848654347 -5.52427936381841 3.30840693607971e-08 3.87447778930397e-07 3.33038577249344e-07
"HIST2H3D" 23.1358794677643 1.26859828082719 0.229703991750043 5.52275243961644 3.33729803888229e-08 3.90558516486212e-07 3.35707773722119e-07
"DDX27" 4543.59379086707 0.399300135474488 0.072306143080107 5.52235423527029 3.34487264938141e-08 3.90990041226798e-07 3.36069299882844e-07
"LYSMD2" 102.217915218515 -0.770612697203849 0.139544543287877 -5.52234203536066 3.34510497814941e-08 3.90990041226798e-07 3.36069299882844e-07
"S100A13" 1324.8451540298 -0.555347005210314 0.100634078658802 -5.51847855728083 3.41947185488982e-08 3.99436398458575e-07 3.4332444287547e-07
"LOC100506688" 13.3042573638003 1.59868426113151 0.28982201507803 5.51608979980728 3.46625193074858e-08 4.04651870537943e-07 3.47802410711716e-07
"LRRC57" 705.896127240523 -0.401904812370657 0.0728710196002728 -5.51529009166152 3.48205120413747e-08 4.06246441038337e-07 3.49168101262157e-07
"MEA1" 3325.72893740124 0.392632628557674 0.0712010755272504 5.5144199107976 3.49932210885857e-08 4.08010640481286e-07 3.50679553547297e-07
"TMEM150C" 42.0110741108009 -1.55711270940618 0.28241099482682 -5.51364053783044 3.51486121630405e-08 4.09570875432065e-07 3.52015667576364e-07
"MYH3" 135.490640997956 0.769844830159022 0.139635518776658 5.51324503180571 3.52277237814465e-08 4.10240891300256e-07 3.52586640658217e-07
"RARB" 11.8783595109686 1.67738065458224 0.304313973115203 5.51200668642067 3.54765439827466e-08 4.12885197964743e-07 3.54854409216764e-07
"CEP112" 135.859838751787 -1.17577658931722 0.213344588641126 -5.51116199762177 3.56472439389598e-08 4.1442446711085e-07 3.56167489378161e-07
"LBH" 1307.45406336138 -0.714981696844623 0.129733991320379 -5.511136207002 3.56524683801506e-08 4.1442446711085e-07 3.56167489378161e-07
"PLP1" 4992.22763897567 0.347562603478854 0.063073458352082 5.51044151628291 3.5793472568577e-08 4.15808871662625e-07 3.57352353791663e-07
"RAB40B" 66.2257458131286 -1.15543385737449 0.209828774353328 -5.50655581406995 3.6592198513834e-08 4.24827591553271e-07 3.65098145772175e-07
"HIST1H4E" 18.370391529031 1.43035531538034 0.259764431973115 5.50635552571871 3.66338338950796e-08 4.25050999386553e-07 3.65285116226312e-07
"KCNK1" 424.488575392381 -0.458156296355358 0.0832501139493602 -5.50337140239889 3.72596336794263e-08 4.31784106534108e-07 3.71061295706347e-07
"NUDC" 7696.22873007657 0.400898409617244 0.072845218336943 5.50342793624288 3.7247682204248e-08 4.31784106534108e-07 3.71061295706347e-07
"DCP1B" 1114.81068818289 0.448448233388447 0.0814974844685192 5.50260215162436 3.74226263468072e-08 4.3340835467669e-07 3.72452015431667e-07
"ZNF236" 496.049473538916 -0.327591635873022 0.0595398329420289 -5.50205836472505 3.75382635662486e-08 4.34482511594227e-07 3.73369985620904e-07
"LONRF2" 162.342321052173 -1.62407675282394 0.295187189254195 -5.50185377938402 3.75818586397532e-08 4.34722023583057e-07 3.73570699525622e-07
"CLDN1" 216.239524120984 -0.960502137495869 0.174728801034442 -5.49710254868938 3.86082204762974e-08 4.46322314909304e-07 3.83533966051587e-07
"NLN" 11904.9551453637 0.370422278516112 0.0674027994311196 5.49565124360531 3.89271151160078e-08 4.49734935564249e-07 3.86461228724822e-07
"LOC101928136" 30.918972057578 1.20496964425263 0.219283601994719 5.49502850779353 3.90647303832469e-08 4.51050311517514e-07 3.87586261526319e-07
"MSH2" 13474.9652989843 -0.292559703384119 0.0532556042677537 -5.49350077624157 3.94043374739673e-08 4.54694914243676e-07 3.90712740869903e-07
"KLHL4" 2891.45621217981 -0.892733130482842 0.162584340114778 -5.49089247988217 3.9990776161523e-08 4.61181599695036e-07 3.96281268870148e-07
"INPP5B" 1537.26865501498 -0.482365411657634 0.0878575229789803 -5.49031426452848 4.0121921124557e-08 4.62413058158069e-07 3.97334034525874e-07
"COL16A1" 651.780138243626 0.702665567317882 0.127998995943623 5.48961780627852 4.02804384836023e-08 4.63958302970715e-07 3.98656399235354e-07
"CPXM1" 1806.67241923146 -0.445004870691867 0.0810795190456216 -5.48849914170646 4.05363240057237e-08 4.66622499864552e-07 4.0094018176523e-07
"RC3H2" 1800.301369587 -0.339997634461513 0.0619485550431409 -5.48838684332087 4.05620982437089e-08 4.66636211431565e-07 4.00946539888558e-07
"ZNF730" 552.504593078145 -0.820529138222709 0.149518216960621 -5.48782051379607 4.06923220698155e-08 4.67850791961985e-07 4.01984709784419e-07
"NHS" 743.066904120916 -0.557192250327625 0.101622394230047 -5.48296716043007 4.18250681713082e-08 4.80583198564027e-07 4.12919020795205e-07
"CCDC120" 795.885452021651 0.502574533909936 0.0916653646197245 5.48270915623229 4.1886133118507e-08 4.80993695617363e-07 4.13266151992987e-07
"METTL16" 3792.68869916116 0.279839913224337 0.0510649703224023 5.48007590051552 4.25143414482873e-08 4.87912472413174e-07 4.19205070127303e-07
"AATF" 3688.53950670298 0.351346336827932 0.0641266241931145 5.47894640094992 4.27865938201954e-08 4.90740256129879e-07 4.21628979498084e-07
"SLC36A1" 1070.17856376503 -0.368054631348527 0.0671907236529934 -5.47775959743112 4.30744796477614e-08 4.93743824078386e-07 4.24203856975547e-07
"CXCL6" 279.814518735391 -0.924428478533968 0.168821868562391 -5.47576262723528 4.3563133461416e-08 4.99043693038382e-07 4.28751530686879e-07
"TARDBP" 14764.6427366111 0.459111188195406 0.0838596959462939 5.47475378982334 4.38120326821934e-08 5.01592282493001e-07 4.30935369550995e-07
"NKIRAS2" 1916.45447825312 0.340168188085894 0.0621822651255522 5.47050171618966 4.4876336113821e-08 5.13467517849639e-07 4.41131895477449e-07
"OLIG3" 81.3163681496838 -1.89612283401738 0.346700991997705 -5.46904357870985 4.5247049997241e-08 5.17336753799685e-07 4.44438251643971e-07
"SYVN1" 1460.19683712792 0.489737143537459 0.0895499300713303 5.46887242845821 4.52907570838281e-08 5.17336753799685e-07 4.44438251643971e-07
"ULBP1" 149.726718160594 -1.55801533909344 0.284888978440258 -5.46885087525477 4.52962640825559e-08 5.17336753799685e-07 4.44438251643971e-07
"FAM71F1" 210.700215928735 -0.739981501060131 0.135321537904823 -5.46832021359814 4.54320568904605e-08 5.18575648764114e-07 4.45496641444626e-07
"OAF" 20.518650346755 -1.6932969137866 0.309691375053526 -5.46769154773502 4.55934390835723e-08 5.20104964353588e-07 4.46804500699823e-07
"ATAD2" 3167.41769854141 -0.417516309729498 0.0763663611124022 -5.46728040524235 4.56992821836051e-08 5.20966186889322e-07 4.47532467407719e-07
"HLA-E" 1075.02496812992 -0.622632556943524 0.113885397049365 -5.467185197358 4.57238261172485e-08 5.20966186889322e-07 4.47532467407719e-07
"EGFL6" 70.0544338757215 -1.35422863227864 0.247741121696896 -5.4663054038138 4.59512362904286e-08 5.23243171724604e-07 4.49482540636112e-07
"FZD7" 13039.3076835297 -0.545272079619926 0.0997713590719252 -5.46521651796724 4.62342115535494e-08 5.26149762415752e-07 4.51973413679735e-07
"SPG21" 2577.70761790754 -0.273560042548932 0.0500652365090552 -5.46407171170466 4.65335407110822e-08 5.29238867452224e-07 4.54621009494553e-07
"HLA-G" 56.5631203169497 -1.1652215905597 0.213266327443289 -5.46369229746104 4.6633158893035e-08 5.30054264735083e-07 4.55315432667981e-07
"NPLOC4" 4038.65755927731 0.354847574667236 0.0649868886646366 5.46029486806821 4.75344429594772e-08 5.39975341865228e-07 4.63831500290825e-07
"C10orf35" 551.484475772551 0.693980833340619 0.12715181880133 5.45789151805166 4.81821871010017e-08 5.47006145664602e-07 4.69864677878595e-07
"PIAS1" 1340.19711055486 -0.343006576277243 0.0628621396021631 -5.45648904806671 4.856412151676e-08 5.51012644728714e-07 4.73299935661814e-07
"JADE1" 13347.826593204 -0.414726470659161 0.0760522958092502 -5.45317490085181 4.94783605388343e-08 5.61050322430199e-07 4.81915606859928e-07
"KCNN1" 388.977133470564 -0.90307531198031 0.165643580867315 -5.45191855459645 4.98292780468243e-08 5.64692152767055e-07 4.85037402049442e-07
"MADCAM1" 19.0783919643056 -5.97028627242062 1.0952455157014 -5.45109401210122 5.00608957824452e-08 5.6697847478662e-07 4.86994836166543e-07
"DROSHA" 5980.60204348266 0.354894202406587 0.0651128830257164 5.45044522550816 5.02438761431642e-08 5.68711542605572e-07 4.88477026196247e-07
"CHST15" 586.338315244211 0.423743908574161 0.0777516948062712 5.44996362625891 5.03801229062228e-08 5.69913881409965e-07 4.89503337908574e-07
"DIDO1" 5522.21964431589 0.492980867019536 0.0904751264088253 5.44879998058173 5.07108035163672e-08 5.73312967449483e-07 4.92416408581937e-07
"ZNF41" 542.601551041015 0.534990481073767 0.0982170716806068 5.44702129598721 5.12203327371068e-08 5.78728783342715e-07 4.97061550175062e-07
"BOD1L1" 5042.99532112231 -0.429602041748212 0.0788717633607731 -5.44684210727149 5.12719381356939e-08 5.78967239554873e-07 4.97259879037605e-07
"TFPI2" 274.810922699546 0.661167756563003 0.121403820080026 5.44602102410928 5.15090509431563e-08 5.81298932819853e-07 4.99256013819633e-07
"C21orf59" 3310.92200797471 -0.286324570687832 0.0526145985205171 -5.44192256026014 5.27085896158044e-08 5.94129719766746e-07 5.10262644860767e-07
"FLJ45513" 44.2813533882818 1.49521097296164 0.274756893798164 5.4419416098801 5.27029520411434e-08 5.94129719766746e-07 5.10262644860767e-07
"PCDH20" 77.3049642085595 -0.949554499502537 0.174567233522379 -5.43947727384249 5.343712491324e-08 6.01984276025591e-07 5.17001753102384e-07
"PCBP3" 261.873688894219 -0.967582098257063 0.17788931835953 -5.43923663983857 5.35093432760087e-08 6.02440304902252e-07 5.17386704621481e-07
"MEGF11" 79.5310633009937 -0.91150394149745 0.16766966786867 -5.43630790878288 5.43959223181773e-08 6.11833844899111e-07 5.25440464709605e-07
"RAD51C" 433.104194002311 0.385105138884663 0.0708399862817209 5.43626783541646 5.44081514165894e-08 6.11833844899111e-07 5.25440464709605e-07
"ATP8A2" 675.920925515988 -0.521596459517995 0.0959873958566197 -5.43400990164506 5.51015211769875e-08 6.19264105968962e-07 5.31814681704573e-07
"ACOT9" 1217.78162013046 -0.303710975690892 0.0559106972295016 -5.43207276497058 5.57031982153868e-08 6.25655685517439e-07 5.3729674989618e-07
"SNAI3-AS1" 63.5519708973319 0.802274223947497 0.147716265018856 5.43118405982638 5.59813569802445e-08 6.28408112477233e-07 5.39653516170889e-07
"ELP6" 1592.99264180567 -0.314154631288377 0.0578441591493079 -5.43105191446344 5.60228323803082e-08 6.28502011963954e-07 5.39727214852317e-07
"CRCP" 1935.8351527794 -0.263685855509594 0.0485708581901584 -5.42889018920039 5.6705558548723e-08 6.35785535955027e-07 5.4597494332307e-07
"ZNF280D" 916.575494905387 -0.36823200756458 0.0678509267072343 -5.42707410841183 5.72853474408335e-08 6.41907004204192e-07 5.51224627907755e-07
"GPR137" 769.169032739334 0.4733590397895 0.0872391665885115 5.42599222688856 5.76334671590168e-08 6.45426828089945e-07 5.54240105518357e-07
"RTBDN" 51.5893734677252 -1.32503222651617 0.244248459415986 -5.42493586114897 5.79753541441455e-08 6.48872743139252e-07 5.57192048202227e-07
"PAN2" 2182.75907554409 0.434594175377181 0.0801146149241628 5.42465536142902 5.80664660342626e-08 6.49509521663154e-07 5.57731727339329e-07
"TGFB1I1" 127.383049562051 -1.04128969716068 0.19196424249039 -5.42439406241403 5.81514659711446e-08 6.50077224419474e-07 5.58212086704958e-07
"EMX2OS" 7.9970519992595 -7.39986600411663 1.36453308515243 -5.4230022596264 5.86062514275119e-08 6.54775670745752e-07 5.62239407862011e-07
"HRH3" 361.187837005354 0.774494013751317 0.142836463489222 5.42224299616432 5.8855799267402e-08 6.57176930408132e-07 5.64294123504887e-07
"SLC52A1" 18.6791522327875 1.41541774423327 0.261088414119463 5.42122004535074 5.91936420969586e-08 6.60560678591692e-07 5.67192412020947e-07
"NARF" 2171.82555425856 -0.525051452182006 0.0968704784175643 -5.42013893973714 5.95527335212831e-08 6.64177431081666e-07 5.70290702640186e-07
"TNFRSF10C" 351.552717380144 0.855551909101037 0.157880023864125 5.41900037865048 5.99331907001301e-08 6.68028083305854e-07 5.73589756706584e-07
"SRP68" 4945.96047813745 0.246278933399146 0.0454530496764986 5.41831483590162 6.01634038197391e-08 6.70200546541249e-07 5.75447808477289e-07
"FECH" 1274.71570230508 0.337688430034593 0.062334408566049 5.41736799630948 6.04827728129901e-08 6.72968343221675e-07 5.77809675124817e-07
"PSMC6" 6445.58667820301 0.413827156983209 0.0763887337775331 5.41738469167976 6.04771272640771e-08 6.72968343221675e-07 5.77809675124817e-07
"SYNGR1" 645.009211000709 -0.74956625839142 0.138375511958215 -5.41689962178976 6.06413621925895e-08 6.74337631599141e-07 5.78978032567668e-07
"BAG3" 762.765483187031 0.422930803896478 0.0780846988831044 5.41630831578951 6.08421510692502e-08 6.76174304213412e-07 5.80547654401207e-07
"TXNL1" 5085.91603168657 0.301038007213862 0.0556163824785237 5.41275778463491 6.20614148480235e-08 6.89321109798235e-07 5.91827742071349e-07
"EDA2R" 764.443624699872 0.656540772915155 0.121361967674116 5.40977363417604 6.31044621358256e-08 7.00496432901895e-07 6.01414927667241e-07
"ADCYAP1R1" 1318.51479491315 -0.88275087000734 0.163195898968584 -5.40914860965516 6.33250675684225e-08 7.02534443356982e-07 6.03157091335291e-07
"PRSS21" 68.9487582861287 1.88586611263935 0.348695255263096 5.40835036948362 6.3607896986805e-08 7.05259988670287e-07 6.05489491961508e-07
"BRK1" 5840.36552420607 -0.319925971559737 0.0591611862455793 -5.40770041749531 6.38390890645096e-08 7.07410150976369e-07 6.07327863407982e-07
"HDDC3" 373.57864800966 0.46907094031882 0.0867773424040871 5.4054540888628 6.46444083181717e-08 7.15916078585493e-07 6.1462269982605e-07
"IKBKAP" 4332.67987435862 0.261555015643398 0.0483972404373677 5.40433738121669 6.50484070550502e-08 7.19970182343419e-07 6.18095465250906e-07
"EWSR1" 23565.7375747058 0.254704014141406 0.0471449903212277 5.40256795909706 6.56935557277728e-08 7.26687106541132e-07 6.23854159571957e-07
"TMEM186" 393.348514956894 0.411781989588355 0.0762230139483551 5.40233150406985 6.57802376844426e-08 7.27222173399004e-07 6.24305718035453e-07
"SLC38A10" 1111.69030174902 0.610388186668863 0.11299158380956 5.40206771238498 6.58770717358025e-08 7.2786878678056e-07 6.24853033574907e-07
"GABRG2" 116.445684721444 0.56878100437008 0.105352729547164 5.39882551515145 6.70785719874826e-08 7.40712887415006e-07 6.35871382940165e-07
"GNS" 2937.75420261212 -0.287707688817666 0.053320270817629 -5.39584072634797 6.82034293416888e-08 7.52696218467405e-07 6.46150541399824e-07
"KCNMB4" 945.284138068054 -0.443850769378261 0.0822832407838385 -5.39418191541915 6.88364513363627e-08 7.59240859539126e-07 6.51760679299899e-07
"DOCK11" 1050.73798723635 -0.503486228377897 0.0933483128067086 -5.39362965692202 6.90484597531818e-08 7.61136970403541e-07 6.53380265066585e-07
"GNB4" 2166.44788235177 -0.606401196576766 0.112460089480063 -5.39214577705158 6.96212492554513e-08 7.67005544612291e-07 6.58409846248648e-07
"LPL" 450.668831999805 0.852778355193858 0.158175228949744 5.39135211534802 6.99294954809551e-08 7.69954572633115e-07 6.60933158117984e-07
"ZNF169" 147.263644512389 0.489588926139991 0.0908214378341067 5.39067578994144 7.01932129540087e-08 7.72410184517677e-07 6.63032871206782e-07
"CYP1B1" 272.270998410954 -1.18020132489445 0.21894412033189 -5.39042255670267 7.02922030734663e-08 7.73051331831134e-07 6.6357503422135e-07
"LFNG" 1137.7345344878 -0.85486632058127 0.158636805474039 -5.38882712638317 7.09189814335066e-08 7.79492823144657e-07 6.69096055464319e-07
"TAX1BP3" 590.342088409871 0.44422637721551 0.0824556605989689 5.38745762254029 7.14613176132372e-08 7.84999265587077e-07 6.73814338771623e-07
"FAM32A" 3937.90204969898 -0.269538296348781 0.0500542885738509 -5.38491913537238 7.24772252128647e-08 7.95698489873104e-07 6.82989752537533e-07
"PARD3" 4331.1938780789 0.276688280171898 0.0513933538847061 5.3837365973937 7.29552419692258e-08 8.00483469976789e-07 6.87088506716073e-07
"SYCP1" 53.3948613065605 -1.6467611712331 0.306014260721172 -5.38132166570356 7.39409324155359e-08 8.10830028371867e-07 6.95960847054549e-07
"FKBPL" 401.711744113686 0.450335578049578 0.0836951835138311 5.38066301001847 7.42120035723424e-08 8.13332708897346e-07 6.98100415679924e-07
"TGFBR1" 4532.59661685441 -0.532239976890344 0.0989291802247441 -5.38000997967656 7.44817096855613e-08 8.15817549481433e-07 7.00224629536503e-07
"SETBP1" 271.510432880675 -0.711272972270975 0.132320138397865 -5.37539471227192 7.64150950332945e-08 8.36511726598614e-07 7.17977871708587e-07
"CNTN4" 59.8683965121495 -0.945722166102164 0.175956659792786 -5.37474493557609 7.66911667427781e-08 8.39049986807732e-07 7.20147659926005e-07
"PCDHGB6" 191.223210415179 -0.524289887066127 0.0975705213903144 -5.37344558167107 7.72461254258391e-08 8.44634765456958e-07 7.24932167672845e-07
"VLDLR" 3343.44702891669 -0.741824902376173 0.138065653213359 -5.37298658363495 7.74430931435796e-08 8.46300975274282e-07 7.26353385075055e-07
"AKR7A2" 884.164319733303 -0.330053587583429 0.0614384087256795 -5.37210507936668 7.78227339637242e-08 8.49960377502539e-07 7.29485251267483e-07
"TMPRSS3" 21.9960255345447 -3.13065722003892 0.582885562388511 -5.37096373979537 7.83169573799723e-08 8.54866293839353e-07 7.33686869078143e-07
"LOC101928600" 50.312808540547 1.24282336820351 0.231427565095924 5.37024778223102 7.86285316003216e-08 8.57384243467506e-07 7.35830024230657e-07
"SMAD7" 824.767784284098 0.980892401747616 0.182653835651047 5.37022613432315 7.86379711240611e-08 8.57384243467506e-07 7.35830024230657e-07
"ACVR1B" 1518.48855571408 -0.403801389847064 0.075196029789674 -5.36998284319679 7.87441331996142e-08 8.5804887278707e-07 7.36391501211398e-07
"AHCYL1" 6938.34220194066 -0.27280922349896 0.0508113508957101 -5.36906062700239 7.914781140529e-08 8.61952814741948e-07 7.39732971974222e-07
"SERPINB1" 432.76339792627 -0.636749401146288 0.118615871904739 -5.36816355957544 7.9542403777408e-08 8.65753387902957e-07 7.4298566151333e-07
"SLC25A43" 207.073375195206 0.436552968703568 0.0813332008739646 5.36746327468481 7.98517609698644e-08 8.68622422194823e-07 7.45438849919963e-07
"AMZ2" 2438.98076809527 0.385609145619172 0.0718460335748877 5.36715983377479 7.99861702599442e-08 8.69586187785946e-07 7.4625693586383e-07
"CAPN2" 1584.95523742782 -0.693877833598751 0.129349870339193 -5.36434889172447 8.12417382985638e-08 8.82730782131275e-07 7.57528166461302e-07
"ZNF493" 1175.8304333877 0.531358319238344 0.0990577321662415 5.36412764171305 8.13413706082449e-08 8.83307721330495e-07 7.58014151100432e-07
"RFT1" 1540.52386037038 0.327968605841846 0.061150492126908 5.36330280320884 8.17138520118651e-08 8.86845248078458e-07 7.61040744306652e-07
"STAG3" 154.360753387706 0.809611410352293 0.15098184720548 5.36230961097228 8.21645508608655e-08 8.91227145394828e-07 7.64791857896294e-07
"SAT2" 1157.42702870746 -0.512522821339681 0.0956030155127017 -5.36094827753197 8.27862205151145e-08 8.97457474481955e-07 7.70129074109701e-07
"CCM2" 1068.21853772736 0.3650220513359 0.0680929170012894 5.36064641391393 8.29246859240122e-08 8.98445427060273e-07 7.7096762192989e-07
"NAV1" 4659.25429152187 -0.56894596317775 0.106200471224089 -5.35728285025442 8.44828096110495e-08 9.14804730197913e-07 7.84996356747049e-07
"GATA3" 11.5206015488658 1.98284236727614 0.370156883207958 5.3567621114914 8.47265547311146e-08 9.1692101590993e-07 7.86802941897673e-07
"SPAG17" 36.1898113578056 1.21248983756051 0.226532752257866 5.35238205281818 8.68038825254029e-08 9.3886683652262e-07 8.05624864345711e-07
"FBXO18" 2002.61200073114 0.237437386548733 0.0443691021567383 5.35141292041388 8.72701307560867e-08 9.43372222102527e-07 8.09481201210818e-07
"PKIB" 790.122484933933 -2.67908757656932 0.500706901662443 -5.35061044230514 8.76580361638821e-08 9.47026091327724e-07 8.12606803578486e-07
"ATP6V1C2" 43.565041471836 -1.32512156931859 0.247725844277813 -5.34914543608347 8.8370507343434e-08 9.53674557042529e-07 8.18292134971758e-07
"LIMD2" 2235.96973171445 0.693179063579374 0.129587048021864 5.34913846839401 8.83739092739337e-08 9.53674557042529e-07 8.18292134971758e-07
"RAB17" 1128.71640832836 -1.63744027026608 0.306250137858175 -5.3467413328133 8.95518523245127e-08 9.65837080013579e-07 8.28718243610949e-07
"LOC100130673" 27.112929227352 1.13764664638461 0.212780806948812 5.34656608694173 8.96385612011775e-08 9.662232644638e-07 8.29039771248455e-07
"CD24" 117678.364134576 -0.335158768289134 0.06269276583495 -5.34605171466673 8.98935341232898e-08 9.68421716644884e-07 8.30916247626284e-07
"TNRC18" 872.408115646023 0.9379672227656 0.175489201680395 5.34487144385014 9.04812480174048e-08 9.74200255170946e-07 8.35864406988811e-07
"MARCH6" 6606.79030570079 -0.457841877259932 0.0856708976744695 -5.34419376577131 9.08203760509047e-08 9.77297266552309e-07 8.38511735831096e-07
"UFD1L" 2621.907108301 0.434071129427007 0.0812359451391132 5.34333820679599 9.1250278196881e-08 9.81367014579714e-07 8.41993602286315e-07
"HIST2H2BC" 80.0842837727967 1.00306093715256 0.187801104663052 5.34108113449186 9.23938899985925e-08 9.93103522057352e-07 8.5205324915465e-07
"DDX60" 128.522974106651 -1.25772782719414 0.235529316213762 -5.34000542867728 9.29437983100135e-08 9.98056361234477e-07 8.56282480900662e-07
"NPFFR2" 129.329157938092 0.710114529990592 0.132980892924917 5.33997414494377 9.29598380920112e-08 9.98056361234477e-07 8.56282480900662e-07
"NTRK3" 370.114702453658 0.566977596792599 0.10619151934338 5.33919846234826 9.33584037940777e-08 1.00176892075703e-06 8.59457573070234e-07
"ARHGEF9" 2842.95112182353 -0.409507827744765 0.0767400191212586 -5.33630083017953 9.48619659898596e-08 1.01732759232741e-06 8.72795735526079e-07
"UPK3B" 218.874491027675 1.12401555584799 0.210710520972649 5.33440642004723 9.58576071912442e-08 1.02742467515765e-06 8.81447991428882e-07
"LINC01001" 71.0817652495046 0.765934658497209 0.143825097236238 5.3254589999625 1.00698429058812e-07 1.07809226192576e-06 9.25427844011686e-07
"SLC4A11" 989.709283426193 0.433916619985494 0.0815114724041207 5.32338095715171 1.01856118973391e-07 1.08987195623051e-06 9.35528222280645e-07
"ZSWIM1" 576.032899059371 0.54968576246841 0.103291142745935 5.32171247074369 1.027949568099e-07 1.09929795502283e-06 9.43608021257275e-07
"AXIN2" 2369.56562086223 -0.570990834893814 0.10729729250668 -5.32157728824581 1.02871388149486e-07 1.09949588392654e-06 9.43766605254111e-07
"LAMA3" 50.4728517189562 1.09215022240954 0.205253174775873 5.32099064290778 1.03203711525484e-07 1.10242704117993e-06 9.46271272228489e-07
"DOCK3" 768.520714691207 -0.689885230510087 0.129671818193253 -5.3202402813689 1.03630291788946e-07 1.10636119164104e-06 9.49636803676533e-07
"LARP7" 2216.61594753589 -0.715068918197102 0.134409864920668 -5.32006276934474 1.03731456648926e-07 1.10681872406403e-06 9.500181741544e-07
"AQP3" 125.887621906921 0.641420248805117 0.120569778603666 5.31990898742193 1.03819174890048e-07 1.1071323470578e-06 9.50276027651076e-07
"LRRC34" 124.215477407414 0.573201031237142 0.107774896945789 5.31850224385239 1.04624930152899e-07 1.11509849756447e-06 9.57102142006508e-07
"CCDC64" 960.045255080541 0.798254452189697 0.150105769799639 5.31794649369713 1.04944918048982e-07 1.11788127632198e-06 9.59479210632355e-07
"CEP170B" 3137.30162767723 0.579932465598949 0.10906783559608 5.31717222065963 1.0539230581368e-07 1.12201724562831e-06 9.63017667211598e-07
"POFUT1" 2185.46263832336 -0.258426777516448 0.0486212691148859 -5.31509732717626 1.06600334018178e-07 1.13424189480553e-06 9.73498413809967e-07
"ARHGEF12" 3769.30935616614 -0.379354695534002 0.0713780624126039 -5.31472391812944 1.06819155524809e-07 1.13593345107671e-06 9.74938676912359e-07
"ZBTB3" 1474.83950811673 0.383678153478512 0.0722095670711194 5.31339778149656 1.07599804076238e-07 1.1435943342526e-06 9.81502157937279e-07
"ARL8B" 2677.08951957421 -0.288365439197523 0.0543041871611132 -5.31018792974439 1.09512251835886e-07 1.16326892241118e-06 9.98376266165557e-07
"NKX3-1" 103.020451448276 -0.81446898290083 0.153504840075882 -5.30581955916317 1.12167874126297e-07 1.1908112900813e-06 1.02200243507193e-06
"CLTCL1" 510.871391580669 -0.550868326656006 0.103831795033329 -5.30539153714124 1.12431404582241e-07 1.19280580504986e-06 1.02381885200061e-06
"TCEAL3" 486.797545263736 -0.457979395373478 0.086339439382056 -5.30440547971244 1.13040796016051e-07 1.19806833611205e-06 1.02878086687968e-06
"NCAPD3" 3258.641549899 -0.275092598689893 0.0518683852972092 -5.3036661371584 1.1349981117958e-07 1.20226195078727e-06 1.03236943418416e-06
"SOX10" 73.8036752449651 0.631182555985979 0.119053139750112 5.30168761034617 1.14737053723315e-07 1.21468976786167e-06 1.04302846444545e-06
"EXOSC7" 2458.53541496613 -0.37457943115733 0.0706888142791987 -5.29899157280894 1.1644400795972e-07 1.23207366727503e-06 1.05794288325135e-06
"FAM19A5" 375.244500284009 -0.553927358255387 0.104612399924495 -5.29504493401537 1.18987148768232e-07 1.25758021042238e-06 1.08043310839407e-06
"CTNNAL1" 4376.52700627406 -0.292159320488429 0.0551815688909437 -5.29450913339975 1.19336525121205e-07 1.26057090698426e-06 1.0829891477723e-06
"LOC102606465" 61.5094127263588 0.865740174462208 0.163615236900098 5.29131755003245 1.21438299639632e-07 1.28205884525e-06 1.10143640275764e-06
"GALT" 475.127633283771 -0.418141842658437 0.07903038420321 -5.29089978334502 1.21716051201818e-07 1.28356337995162e-06 1.10270180628836e-06
"YBEY" 953.689357434679 0.38074015538184 0.071960268579067 5.29097740878355 1.21664395592711e-07 1.28356337995162e-06 1.10270180628836e-06
"WSCD1" 2061.90140159575 -0.526016710162827 0.0995103227700147 -5.2860516931348 1.24984588760454e-07 1.31730009097775e-06 1.13167090186395e-06
"CDKN1B" 1896.06694803771 -0.519469699868952 0.0982932231255327 -5.28489842280911 1.25774526673143e-07 1.32489015832942e-06 1.13817742401777e-06
"STARD13" 104.451667538074 0.694877647792712 0.131496202090755 5.28439328850828 1.26122039966276e-07 1.32781395598439e-06 1.14067518459295e-06
"SOX9" 412.786158232887 -0.55661610588146 0.105399886394099 -5.28099341397985 1.28485309770468e-07 1.35194465081099e-06 1.16139072638983e-06
"PAGR1" 3260.17592506539 0.298975769652866 0.0566170918135293 5.28066278355581 1.28717405016648e-07 1.35363644433574e-06 1.16282982991823e-06
"PSMA6" 7810.06620062747 0.227112371634762 0.0430096581844816 5.28049701442889 1.28833923884992e-07 1.35411159644791e-06 1.16322378135889e-06
"TPM3P9" 568.249451260784 0.544438638738104 0.103126216779757 5.27934269033492 1.29648130471338e-07 1.36191522557108e-06 1.16991305064464e-06
"RALGPS1" 1630.66901524448 -0.570089346360936 0.108031413454005 -5.27707014222911 1.31265652254017e-07 1.37814414329964e-06 1.18383957945765e-06
"ZW10" 2421.80493931843 0.347075817578721 0.0657761219799137 5.27662329628841 1.31585990566205e-07 1.38074365557087e-06 1.18605813191708e-06
"RBBP8" 3671.06553518842 -0.481978878510125 0.0913448851174375 -5.27647364042846 1.31693445952707e-07 1.38110772987529e-06 1.18635642954799e-06
"PDIA3" 34189.268887036 0.333502168116346 0.0632368506429224 5.27385795980768 1.33585312784035e-07 1.40017471411737e-06 1.2027201355285e-06
"TEK" 1539.90506047204 1.24186073118326 0.23558085329875 5.2714841371612 1.35324985657902e-07 1.41762631222864e-06 1.21769589463405e-06
"LHX5" 50.4923122388809 -3.39725399901335 0.644556768107903 -5.27068237757551 1.35917496613984e-07 1.42287604005946e-06 1.22217560352651e-06
"ZNF45" 1589.31267204588 0.301268214998735 0.0571601001209789 5.27060334675941 1.35976037122951e-07 1.42287604005946e-06 1.22217560352651e-06
"HIST1H2AL" 21.6674972235047 1.45652682878143 0.276361501122876 5.27036806090376 1.36150464882737e-07 1.42391632198574e-06 1.2230543450108e-06
"ZNF790-AS1" 119.651060434925 0.855391480545159 0.162315079702582 5.26994461705304 1.36464927878322e-07 1.42641919657836e-06 1.22518934123284e-06
"HEATR5A" 2101.34937698721 0.567975052770776 0.107780121898094 5.26975700869772 1.36604476352094e-07 1.42709200336568e-06 1.22575242728982e-06
"PPP1R13L" 360.686063325493 0.792272938045998 0.150346516710088 5.26964611740047 1.36687025376715e-07 1.42716893052849e-06 1.22580371155712e-06
"VPS16" 668.653650371396 -0.327739814668214 0.0622139798918571 -5.26794484516028 1.37959541154598e-07 1.43966355700746e-06 1.23652051661823e-06
"PUS7" 4204.14233981655 0.37522347911633 0.0712554243139375 5.26589354746059 1.39509111352014e-07 1.45503403938678e-06 1.24970710977542e-06
"ACOT11" 136.324667948157 0.551205323441087 0.104685739947834 5.26533340372583 1.39935167157959e-07 1.45867619055045e-06 1.25282023391587e-06
"BSDC1" 2999.12179314653 0.300493177364781 0.057085293785858 5.26393327311251 1.41005644669145e-07 1.46902807195923e-06 1.26169604882307e-06
"PCDHB9" 110.376685530323 -0.778590428882834 0.147917363748627 -5.26368513574905 1.411961838946e-07 1.46940019884172e-06 1.26269277906639e-06
"GAS7" 744.26756062442 -0.583633298263529 0.110886797251024 -5.26332541594029 1.41472847092489e-07 1.47147264849842e-06 1.26445815266867e-06
"ATP5G2" 9993.02706217972 0.420557318652228 0.0799242554698742 5.26194853089058 1.42536672295499e-07 1.48172569195682e-06 1.27325311859036e-06
"CLCN5" 1450.38608542996 -0.425306903506751 0.0808358729167726 -5.26136340414905 1.42991098848803e-07 1.48563603631526e-06 1.27659764467476e-06
"KCNQ4" 116.539509666331 -0.664914407025963 0.126386246029874 -5.26097125211549 1.43296439534127e-07 1.48799399082976e-06 1.27860816349411e-06
"MTMR12" 4510.42534979005 -0.301065514135321 0.057239893191392 -5.25971481338468 1.44278991410339e-07 1.49737770090271e-06 1.28665568974877e-06
"COL24A1" 79.5135530622635 -0.826014750312717 0.157059011780469 -5.25926364204614 1.44633400950891e-07 1.50023563762285e-06 1.28909568646398e-06
"WFIKKN2" 9.55056480802445 -2.75998792506383 0.524811930795188 -5.25900377470827 1.44837917083587e-07 1.50074122493385e-06 1.28949866040717e-06
"WIPF3" 774.099898494569 -0.532006120912597 0.101161064982875 -5.25900079247544 1.44840265729576e-07 1.50074122493385e-06 1.28949866040717e-06
"SHISA6" 281.839606080219 -0.61285514640795 0.116575977383499 -5.25713067274439 1.4632034836405e-07 1.51524978322226e-06 1.30194915660906e-06
"PACS1" 1421.52414252747 0.446401615753715 0.0849221861337864 5.25659590357759 1.46746267240539e-07 1.51883186737182e-06 1.30501111903877e-06
"PF4" 23.7717074960454 1.25444365637067 0.238754055486279 5.25412501921988 1.48729831412355e-07 1.53852297540562e-06 1.3219140559068e-06
"RRAGB" 330.786393045402 -0.799970862877057 0.152304991626876 -5.25242708286845 1.50107897828289e-07 1.55193252536851e-06 1.33341948883771e-06
"DESI1" 1795.50733484723 0.499812395508546 0.0951681410027792 5.25188776666289 1.50548191866065e-07 1.55525218837544e-06 1.33623935789184e-06
"SESTD1" 1874.58629206816 -0.521057071766109 0.0992143232939752 -5.25183314733902 1.50592852293439e-07 1.55525218837544e-06 1.33623935789184e-06
"PAF1" 2152.99033500093 0.333984413549317 0.0636044290435411 5.25096158509158 1.51307235973911e-07 1.56178028997106e-06 1.34183193036563e-06
"STX4" 953.703240735906 0.415526473907366 0.0791808445490902 5.24781563361262 1.53913209062128e-07 1.58695303336084e-06 1.36418407632066e-06
"C19orf44" 245.061860083557 0.588976062691116 0.112315330383408 5.24395076505177 1.5717415759424e-07 1.61969590632674e-06 1.39231344267546e-06
"SCAMP2" 1360.54312551521 0.355150318071608 0.0677307815344773 5.24355854200241 1.57508802043729e-07 1.62226374410964e-06 1.39450356703976e-06
"EXOSC3" 2069.15913497492 0.33790828165189 0.0644551531407273 5.24253322172896 1.58386862642761e-07 1.62933928022337e-06 1.40053393654925e-06
"GALNT3" 1604.28792940052 0.428459488426616 0.0817287733516625 5.24245588004902 1.58453287919732e-07 1.62933928022337e-06 1.40053393654925e-06
"PEG10" 12272.585684062 0.487907117622479 0.0930656833794226 5.24261037909445 1.58320622496725e-07 1.62933928022337e-06 1.40053393654925e-06
"PCDHGB4" 318.991336620263 -0.588392104828264 0.112282326737501 -5.24029134347952 1.60323275869629e-07 1.64767537767044e-06 1.41627770942639e-06
"OCA2" 15.4319951259374 1.40493777275474 0.268121942867984 5.23992090213405 1.60645439114217e-07 1.65009292492753e-06 1.41833831523421e-06
"FLNB" 9661.73225348259 -0.515903795429539 0.098515079721577 -5.23680026334633 1.6338434042093e-07 1.67731830712282e-06 1.44172221630283e-06
"SCN5A" 759.034689055308 -0.388262334362092 0.0741452338194786 -5.23651102520486 1.63640471283755e-07 1.67903968968013e-06 1.4431841231957e-06
"DDHD2" 1182.75597817358 -1.0910366091667 0.208377075359729 -5.23587639035245 1.64203824702892e-07 1.6839097787738e-06 1.44735238635908e-06
"PPARGC1A" 161.717729068131 -0.724110364907299 0.138304230964333 -5.2356342236127 1.64419285493893e-07 1.68520889700059e-06 1.44845128700694e-06
"KLKB1" 2753.91458911524 -0.820396326364561 0.156780291547775 -5.23277714478905 1.66982016076067e-07 1.71055187758009e-06 1.47021583028564e-06
"SDAD1" 5295.71670548022 -0.271821583440771 0.0519481445148294 -5.23255615728825 1.67181837734521e-07 1.7116751045721e-06 1.47116328693687e-06
"CNPY3" 2917.29874167726 0.327978683319706 0.0626822504975876 5.23240120953106 1.67322082701161e-07 1.71218747915549e-06 1.47158572624825e-06
"SORCS1" 247.403208596106 -0.69317419490365 0.132486661878225 -5.23203004043368 1.67658494812564e-07 1.71470557571772e-06 1.47373202547639e-06
"PTN" 1643.71736756004 -0.689990180786266 0.131911344549958 -5.23071145351679 1.68858903191887e-07 1.72605261194851e-06 1.48346637749084e-06
"INTS8" 2422.86863205782 0.461338221566449 0.0882050786776632 5.23029091388676 1.69243496642217e-07 1.72905277355358e-06 1.48602682742429e-06
"TMEM123" 7691.60233681889 -0.68859014784639 0.131710760813021 -5.22804775855729 1.71309265032435e-07 1.74921595957272e-06 1.50333774165427e-06
"GOLGA5" 2011.51682144061 0.204102275409144 0.0390491606041103 5.22680314382124 1.72465950447e-07 1.76007993085213e-06 1.51265628006126e-06
"HEYL" 137.324153498855 -0.784231358753728 0.150083169665162 -5.2253118088015 1.73861872233589e-07 1.77337241200321e-06 1.52406170857949e-06
"BRD1" 2923.05286254763 -0.385110714266693 0.07370580232893 -5.22497146897666 1.74181965164368e-07 1.7756831701128e-06 1.52602914455372e-06
"ZIK1" 2739.07768986827 0.299324216784137 0.0572913550637039 5.2245965635009 1.74535226913355e-07 1.77832940272104e-06 1.52828485739608e-06
"GRIA4" 462.978531505388 -0.757196881148207 0.144958120132195 -5.22355615854896 1.75519200222068e-07 1.78739563230434e-06 1.53605777308989e-06
"POLG2" 690.599091807442 0.350608204758 0.0671826156187499 5.21873406578336 1.80150208079128e-07 1.83357171568794e-06 1.57572172132369e-06
"AKAP2" 117.909918210568 -0.829014411004681 0.158880021107676 -5.21786443144316 1.80997859365661e-07 1.841211879142e-06 1.58226841003822e-06
"DNAJC1" 830.9934534244 -0.407425827086943 0.0780961571908206 -5.21697663165982 1.81867193723872e-07 1.84807444928615e-06 1.58812764568728e-06
"HSPD1" 66416.9133347055 0.337415427502232 0.0646762300448465 5.21699281588102 1.81851310059724e-07 1.84807444928615e-06 1.58812764568728e-06
"ARAP2" 150.293357342745 -0.850940497243149 0.163113640344296 -5.21685675978419 1.81984881221385e-07 1.84828090708632e-06 1.58828599289167e-06
"TEX14" 157.864553890648 -0.943943106193879 0.180974619684598 -5.21588666874381 1.82940007179917e-07 1.85698781619743e-06 1.59574897460273e-06
"ICOSLG" 396.312135774968 0.783390951337246 0.15019911132444 5.21568299858359 1.83141150031242e-07 1.85778419843919e-06 1.59639509006102e-06
"NUDT19" 135.64450526718 -0.664894650112149 0.127481688116886 -5.21560908028233 1.83214203955229e-07 1.85778419843919e-06 1.59639509006102e-06
"BRINP2" 30.3410599737063 -1.64468676225473 0.315368858560046 -5.21512101659075 1.83697267923322e-07 1.86168795500293e-06 1.59973046531041e-06
"CALCOCO2" 1269.92940065836 -0.672640463790504 0.12898775285916 -5.21476224587734 1.84053148330799e-07 1.86429928581389e-06 1.60195522556987e-06
"JAM2" 244.588010113352 -0.922796127958381 0.177128187745052 -5.20976440681819 1.89080571592505e-07 1.91420128531676e-06 1.64481539759369e-06
"DHRS4" 382.36573994114 0.45867810685416 0.088102282294564 5.2062000541666 1.92746846115592e-07 1.94716372164245e-06 1.67305940311652e-06
"PLEKHG4B" 3543.36196840366 0.35706603354243 0.0685837969526899 5.20627392194018 1.92670173541182e-07 1.94716372164245e-06 1.67305940311652e-06
"PODXL2" 1394.90029152824 0.362477529957276 0.0696205368180329 5.20647421758156 1.924624208778e-07 1.94716372164245e-06 1.67305940311652e-06
"ZIC2" 7637.9703006359 -0.530009037019246 0.101802543402449 -5.20624553478979 1.9269963507925e-07 1.94716372164245e-06 1.67305940311652e-06
"DLL3" 130.727736487194 -1.57460093941639 0.302487080145449 -5.20551469060847 1.93459640975215e-07 1.95332494946358e-06 1.67833339430048e-06
"VWA1" 1530.3968765787 -0.531456940064689 0.102114755283895 -5.20450681771851 1.94512483733527e-07 1.96291119948422e-06 1.68655008993733e-06
"STK17A" 965.160017467351 0.489399125567237 0.0940517995559876 5.20350623675101 1.9556318637674e-07 1.9724656768349e-06 1.69473931312032e-06
"DNAJC14" 2065.43110496971 -0.26852562522164 0.0516169567509661 -5.20227541730488 1.96863186729528e-07 1.98452310701004e-06 1.7050788713805e-06
"RAB3C" 322.871599429222 -0.726629674307031 0.139698011298939 -5.2014317709371 1.97759072558705e-07 1.99249613339137e-06 1.7119089764523e-06
"GRM1" 43.311382166642 0.869674960579073 0.167215648109382 5.2009185169691 1.98306034290179e-07 1.99694702540911e-06 1.71571283680343e-06
"FBXO44" 1193.4887006444 0.354555606483371 0.068177483260274 5.2004795355942 1.98775005424586e-07 2.00060824653738e-06 1.71883817698853e-06
"EP300-AS1" 41.6005589390571 -1.12661115778262 0.216672302656593 -5.19960855157476 1.99708667556948e-07 2.00894007820137e-06 1.72597620921102e-06
"ZC3H3" 1082.16234542322 0.510062749725412 0.0981012155133911 5.19935198617174 1.99984503245795e-07 2.010649279985e-06 1.72742434476633e-06
"NRDE2" 672.661543791874 -0.491828094055682 0.094601660594311 -5.19893721702025 2.00431204127311e-07 2.01407364570916e-06 1.73034601225494e-06
"SERAC1" 796.752483972465 -0.5792731458745 0.111425866933519 -5.19873133426117 2.00653295128826e-07 2.01523854398697e-06 1.73132648484872e-06
"NICN1" 337.485770714574 0.416665104898768 0.0801760417631776 5.19687796673107 2.02663306958673e-07 2.03434949375438e-06 1.7477245401182e-06
"ZNF561" 3061.21970205972 0.349083517858722 0.0671807028067768 5.19618734657698 2.03417262848125e-07 2.04083852187267e-06 1.75327877443489e-06
"CFLAR" 663.036453918535 -0.480524626916544 0.0925038193334878 -5.19464634410599 2.05109373808654e-07 2.0567280156555e-06 1.76690872016375e-06
"HIST1H3E" 62.7270335006497 1.2636382232746 0.243279914466864 5.19417406917378 2.05630677122623e-07 2.06086669120466e-06 1.77044350934394e-06
"MMACHC" 475.447016923951 0.385611946656743 0.0742586373747771 5.19282281885395 2.07129287800158e-07 2.07479057573752e-06 1.78238438919295e-06
"NEURL1" 22.3781611651247 -1.69583295257153 0.32668820493915 -5.19098310539678 2.09186608512779e-07 2.09429335590167e-06 1.79911760227109e-06
"KCNAB2" 324.606827797004 0.554935132362972 0.106952869122455 5.18859509722549 2.11886548448407e-07 2.12020583165401e-06 1.82135667777257e-06
"HEMK1" 532.2400886546 0.573150924083001 0.11048419887538 5.18762800397804 2.12989521299181e-07 2.13011964873607e-06 1.82985181626663e-06
"PTX3" 51.187982401995 -1.2796189095257 0.246731352648828 -5.18628417421671 2.14531378998654e-07 2.14441002430355e-06 1.8421063619723e-06
"NELFE" 3443.20534000916 0.359154791866601 0.0692665660349573 5.185110399227 2.15886942937374e-07 2.15682418465117e-06 1.852748944391e-06
"CACNG8" 1369.31534414257 -0.814689942272657 0.157142138049022 -5.18441426588268 2.16694796440467e-07 2.16375624725562e-06 1.8586821410813e-06
"GPT2" 8203.45853566808 -0.808381622082498 0.155962292636226 -5.18318632291463 2.18126934494518e-07 2.17691139357252e-06 1.86996083445757e-06
"TRAPPC8" 4094.61228817351 0.265748581002004 0.0512773913559223 5.18256826205163 2.18851228966469e-07 2.1829921325494e-06 1.8751624634431e-06
"MUC3A" 744.966727285508 0.704169917416308 0.135912245572064 5.18106307825618 2.2062486170844e-07 2.19952790175924e-06 1.88934462892993e-06
"PCSK1" 226.477619537216 -0.782840784503227 0.151128257573046 -5.17997624716114 2.21914155601561e-07 2.21122021082878e-06 1.89936611505757e-06
"OTOGL" 85.5917557783787 0.856334327937872 0.165333557498321 5.1794344771573 2.22559566564687e-07 2.21648777152722e-06 1.90386880695604e-06
"ZCCHC17" 3044.44172517643 0.292233743082098 0.0564262841199317 5.17903575682863 2.23035720606106e-07 2.22006504905354e-06 1.90691955334931e-06
"ODC1" 5112.41464704908 0.961184525847275 0.185616038417744 5.17834845545002 2.23858811496404e-07 2.22709012569431e-06 1.91293169716852e-06
"PCDHA13" 70.1212157875001 0.816980593530085 0.157774627910823 5.17814939162372 2.24097751812988e-07 2.22829938444952e-06 1.91394835782891e-06
"RUVBL2" 5379.67985915928 0.343386736405593 0.0663251587230862 5.17732249747438 2.25092930074257e-07 2.23702303595265e-06 1.92141926506404e-06
"NR2F1" 6.46057969932453 -7.18380204121478 1.38764799395847 -5.17696279783602 2.2552716500063e-07 2.24016569651593e-06 1.92409646546527e-06
"KLHL15" 730.962176767397 -0.714068628445159 0.137954661816243 -5.17611089791444 2.26558822668326e-07 2.24923617776682e-06 1.93186502236797e-06
"GNL1" 3231.08769750134 0.303834007355685 0.0587040177890288 5.17569356917966 2.27065873709214e-07 2.25309169615698e-06 1.93515435318205e-06
"CRYAB" 65.4189560387094 1.35357738759803 0.261584406536879 5.17453393158281 2.28480587192134e-07 2.26594488300997e-06 1.94617153660614e-06
"LINC00339" 279.145200639925 0.545627538816392 0.105452752292981 5.17414222912332 2.28960370521508e-07 2.26951736461581e-06 1.94921758340456e-06
"MICB" 648.354915861919 0.49591644823549 0.0958658047255131 5.17302754256763 2.30331045773624e-07 2.28191227081155e-06 1.95984080227861e-06
"DCLRE1C" 438.791220108655 -0.52567588808993 0.101640497729695 -5.17191375319631 2.3170853478438e-07 2.29436171480287e-06 1.97051064176439e-06
"MYLK" 767.137464571712 -0.388347722712675 0.0751071215344822 -5.17058455681039 2.33362849290374e-07 2.30953785465583e-06 1.98352205518307e-06
"SULT1A2" 19.3664959705324 1.46015693519565 0.282479782073742 5.1690670549104 2.35265480429693e-07 2.32715442913832e-06 1.99862911329889e-06
"TMCC3" 97.7592117354252 -0.921212192275341 0.178252499902527 -5.16801836035447 2.36589072933949e-07 2.33902801168345e-06 2.00880365598096e-06
"CRAMP1L" 2338.77169622152 -0.347374992999014 0.0672219839239861 -5.16758019804685 2.37144220588701e-07 2.34274315793139e-06 2.01194861470168e-06
"SEMA6A" 14103.0482353364 0.360563563688078 0.0697748773954301 5.16752701183096 2.37211692632184e-07 2.34274315793139e-06 2.01194861470168e-06
"CRYL1" 89.8802767809125 -1.19737438337849 0.231793764718063 -5.16568849397173 2.39555471959356e-07 2.3646604101573e-06 2.03074814008479e-06
"FAM129A" 1879.01225220334 -0.678230441834086 0.131311998517065 -5.16503022948008 2.40400067459461e-07 2.371764075112e-06 2.03682563794383e-06
"WNT8B" 16.1648132915049 -3.83504635400059 0.742858702545757 -5.1625515604219 2.43606244639844e-07 2.40214739519663e-06 2.06289491878135e-06
"EP400" 6026.16569436306 -0.393283864730111 0.0761865785713471 -5.16211479902342 2.44175463230701e-07 2.40651019888119e-06 2.0666182177096e-06
"BTG2" 531.23227041218 0.843469507059775 0.163404923011189 5.16183656842467 2.44538742934012e-07 2.40883986423114e-06 2.06859549563586e-06
"DNAJC15" 1308.64211256957 -0.442735276529444 0.0857977725188009 -5.16021877412292 2.46661429147737e-07 2.42848923655723e-06 2.0854459144796e-06
"GNPDA1" 5302.71678863883 0.298693068471438 0.0578926755503551 5.15942760689362 2.47705979258227e-07 2.4362460612848e-06 2.09205992222644e-06
"TMEM86A" 51.0984039441412 -0.856650763528782 0.16603401368875 -5.15948957985605 2.47624004537081e-07 2.4362460612848e-06 2.09205992222644e-06
"TEFM" 562.874195441006 0.35765483798629 0.0693291261794353 5.15879627648298 2.4854256663735e-07 2.44320818224245e-06 2.09801487202766e-06
"ZNF300" 2305.99553531965 0.476115500740795 0.092295935608697 5.15857494266443 2.48836505766273e-07 2.44483154888995e-06 2.0993853056558e-06
"NEGR1" 119.070650488885 -0.79395074849237 0.153968896220194 -5.15656582584656 2.5152008813909e-07 2.46991945838396e-06 2.12090459099949e-06
"ARMCX2" 5761.45062399319 0.463077903712611 0.0898076740033644 5.15632888671922 2.51838405176009e-07 2.47176660137074e-06 2.12246693934392e-06
"GPSM2" 419.372377494479 -0.543272685380984 0.10538555728098 -5.15509619532119 2.53500759441e-07 2.48679659726567e-06 2.1353490581424e-06
"LIPT1" 321.783411729587 0.37598075671889 0.0730127130290636 5.1495245296422 2.61147620670774e-07 2.56048767333297e-06 2.19860112938339e-06
"UBE2E3" 3945.82241398121 -0.283108009976183 0.0549819273305715 -5.14911032990956 2.61724903717354e-07 2.5648229852157e-06 2.20229911071027e-06
"COBLL1" 436.2503907649 0.725316607927228 0.140866357103595 5.14896972450151 2.61921149932028e-07 2.56542170691938e-06 2.20278862731448e-06
"ZPR1" 2927.93583606647 0.257144610391003 0.0499541646962538 5.14761105414474 2.63824814490014e-07 2.58273472338806e-06 2.21762965773113e-06
"ACKR3" 88.4404304804494 -1.20072552178963 0.233337954545317 -5.14586460710762 2.66291439332537e-07 2.60553819660321e-06 2.23718463565629e-06
"PAK3" 251.522880565882 -0.62056670819744 0.120608587241954 -5.14529456308541 2.67101361786134e-07 2.61211646029077e-06 2.24280796101894e-06
"MYO5B" 898.606930384262 -0.557201021938996 0.108322658159201 -5.14390092901969 2.69091478034158e-07 2.63022370548115e-06 2.25833005815726e-06
"ARHGAP25" 66.8846801608927 0.851775696405603 0.165605747580066 5.14339453100074 2.69818158205164e-07 2.63596926353598e-06 2.26323811567044e-06
"RIBC2" 40.6072507840592 0.865432928147953 0.168296570219727 5.14230876492639 2.7138262446229e-07 2.64988939174032e-06 2.27516468243372e-06
"COASY" 2889.49103126311 0.420604638638364 0.0818020244480479 5.14173874639848 2.72207460202094e-07 2.6565768686664e-06 2.28088120801692e-06
"GJB7" 202.451933098839 0.63868085410959 0.124254301132069 5.14011063030115 2.74576754784233e-07 2.67832269235062e-06 2.29952627077567e-06
"ZNF79" 355.35811415023 0.601240021089873 0.11697383449077 5.13995308187758 2.74807079092803e-07 2.67919259134031e-06 2.30024771240639e-06
"LARS2" 4326.07542996848 0.47351156827491 0.0921353553522159 5.13930365237933 2.75758469078762e-07 2.68708791583833e-06 2.30700084723784e-06
"PROB1" 119.876059891473 -0.769400867057606 0.149712678128581 -5.13918311177897 2.75935406227771e-07 2.68743246845333e-06 2.30727121119385e-06
"MPP1" 538.314998900121 0.690729687108339 0.134474162316272 5.13652344220444 2.7986745433926e-07 2.72433026577837e-06 2.33892371216792e-06
"PID1" 164.80504110437 -0.977804299070288 0.190408681624704 -5.13529262808269 2.81705349481683e-07 2.7408154504671e-06 2.35305086158679e-06
"ANO10" 2389.03869930379 -0.485043904260091 0.094462411031549 -5.13478217381191 2.82470992465455e-07 2.74685675152626e-06 2.35821151951537e-06
"CEBPA-AS1" 41.8317152226066 0.897774062177235 0.174866792125672 5.13404547120662 2.83579535021054e-07 2.75622464606741e-06 2.36622798207421e-06
"LDLRAD4" 20.8882684147298 -1.53218331715951 0.298574216416602 -5.13166654357605 2.8718795355275e-07 2.78986782719463e-06 2.39508448038713e-06
"MAP3K9" 2656.33578772461 -0.295456748352356 0.0575990677571373 -5.1295404571152 2.90450345926731e-07 2.82011686259909e-06 2.4210265511573e-06
"CPNE4" 73.1489693248366 -0.860136589198214 0.167710889966525 -5.12868657109803 2.91770646860081e-07 2.83148794411966e-06 2.43076182767923e-06
"ALAS1" 2149.66388613474 0.450531037895935 0.0878523881129704 5.1282730905003 2.92412062255237e-07 2.83626252719924e-06 2.43483405074115e-06
"SOX21-AS1" 172.094062935756 -0.697300595181209 0.135996118687458 -5.12735658863711 2.93838651422428e-07 2.84864416818208e-06 2.44543653875504e-06
"PCDHB10" 115.575972473474 -0.675823165505117 0.131823189396817 -5.12673960171559 2.94802810547089e-07 2.85653238887434e-06 2.45218145957678e-06
"TET2" 274.769606095904 -0.677552803453464 0.132166346495964 -5.12651534537317 2.95154010039132e-07 2.85847623396061e-06 2.45382338518203e-06
"SF3B2" 13731.3781324587 0.360587744925652 0.0703433289257286 5.12611146547209 2.95787530546655e-07 2.86315089486823e-06 2.45780951163611e-06
"CCBE1" 310.448069455839 -1.04097340314962 0.203083022136552 -5.12585144832874 2.96196084463554e-07 2.86564427894352e-06 2.45992312937613e-06
"GCNT2" 4775.14512875201 -0.570575898532315 0.111331423664819 -5.12502112835748 2.97504382669643e-07 2.8768355536603e-06 2.46950308070317e-06
"SFXN2" 1241.56627109554 -0.237012021772057 0.046249002252713 -5.12469480913297 2.98020075261673e-07 2.88035492292112e-06 2.47249728586829e-06
"GABRB2" 65.4480031338336 -1.27442492910826 0.24879982409464 -5.12229031409399 3.01846677219593e-07 2.91585426309533e-06 2.5029427694186e-06
"ZFP41" 536.442260370964 0.464318788933568 0.0906710876555999 5.1209134128534 3.04059245305913e-07 2.9357337713107e-06 2.51997984395353e-06
"ATN1" 8188.84420985457 0.52944688421875 0.103401435290909 5.12030498154309 3.05041926100374e-07 2.94372437276934e-06 2.52681146885014e-06
"PPAPDC1B" 1188.65188751466 0.241229453993362 0.0471134462368562 5.1201827346829 3.05239737308654e-07 2.94413653129719e-06 2.52713791853776e-06
"C2orf40" 47.1776057333332 -0.988568021367514 0.19316576115026 -5.1177186654654 3.0925342957903e-07 2.98133499251861e-06 2.55904004953519e-06
"RCOR2" 5039.66175058646 0.373406111017186 0.072974590765712 5.11693326538853 3.10543433548527e-07 2.99225150031377e-06 2.56838254993945e-06
"IMPDH2" 16023.9257187853 -0.366181915562983 0.0715704835455919 -5.11638174597098 3.11452396699994e-07 2.99948726238421e-06 2.57456556318741e-06
"ACO2" 4475.06813284993 0.310037847151377 0.0606306966650147 5.1135458473179 3.16166973655604e-07 3.04180511603176e-06 2.61218430745806e-06
"AP1S1" 1344.50139650307 -0.379420957677286 0.0742082121250551 -5.11292412001368 3.17209742901911e-07 3.05029145884705e-06 2.61944318750367e-06
"PRODH" 928.09855881409 -0.895030166457116 0.175067284873768 -5.11249241742955 3.17935752596739e-07 3.05572478774243e-06 2.62408018464996e-06
"WDR41" 1704.17851476665 -0.556844619932872 0.108943109694 -5.11133399346631 3.19891852664047e-07 3.07296920408347e-06 2.63885967807767e-06
"LAS1L" 4432.22597189293 0.290718890558109 0.05688550052988 5.11059739037374 3.21141708914089e-07 3.08341523450037e-06 2.6478009426436e-06
"TPD52L2" 4807.75148653457 0.252305309916802 0.0493884547239288 5.10858886610517 3.24573741633881e-07 3.11479209489096e-06 2.67471563741061e-06
"CD3EAP" 1836.61311917996 0.457127331771445 0.0894886019202082 5.10821849892168 3.25210455368503e-07 3.11932534805706e-06 2.67857904230723e-06
"SLC38A1" 35061.2182141625 -0.493841457002483 0.0966813309803528 -5.10792985569096 3.25707509939919e-07 3.12251512812098e-06 2.68128875829797e-06
"RAB27A" 281.845616607524 -0.514115401579784 0.100740308051924 -5.10337333210054 3.33651866054534e-07 3.19706194924138e-06 2.74527172307067e-06
"SDF2L1" 489.665062466084 0.901635812369791 0.176679256460402 5.10323526617212 3.33895482039573e-07 3.19778205856467e-06 2.74586006209245e-06
"SIM1" 14.0566767979774 1.64169147320614 0.32178198600708 5.10187501039919 3.36304837857395e-07 3.21923269400356e-06 2.76424903821581e-06
"XKR5" 366.313165315267 -0.825580545916165 0.161877747033314 -5.10002493268123 3.39608742900828e-07 3.2492203416046e-06 2.78996801454161e-06
"KIAA1109" 4275.87957727063 -0.413746028543289 0.08113466349302 -5.09949768361193 3.40556037232415e-07 3.2557174597459e-06 2.795485930266e-06
"SLC35F5" 1438.75735663094 -0.710571013777596 0.139342510174749 -5.09945610199263 3.40630854233239e-07 3.2557174597459e-06 2.795485930266e-06
"TMEM79" 145.662588202127 0.627191465168113 0.122997172806371 5.09923481050635 3.41029286690001e-07 3.25788521386493e-06 2.79731683282893e-06
"CSTF2" 1701.71474076834 0.322309577897697 0.0632479445847312 5.09596920522705 3.46961529299055e-07 3.31288920983634e-06 2.84451399714138e-06
"SULT4A1" 314.851844108332 -0.675526493619271 0.132592963958057 -5.09473861548913 3.4922273589022e-07 3.33280340506192e-06 2.86158167868134e-06
"LOC100507217" 3403.26983773284 -0.642774424859118 0.126182727283704 -5.09399692569593 3.50592452815397e-07 3.34419393936777e-06 2.87133059148709e-06
"GABRD" 50.1140750538693 0.880467382197621 0.172891369970402 5.09260457794019 3.53177790937573e-07 3.36716264569412e-06 2.89102025480659e-06
"IRF2BPL" 4806.57121265079 -0.545276269876006 0.107094935509463 -5.09152246352327 3.55199780366661e-07 3.38474007576303e-06 2.90608066459985e-06
"HNRNPH1" 29457.4968988363 0.381815078219543 0.0750172587797485 5.08969648358595 3.58637083033384e-07 3.41577978431495e-06 2.93269914029452e-06
"NXPH1" 38.1487128152948 1.60955741406271 0.316636859257296 5.08329136992482 3.70949991354449e-07 3.53128020857078e-06 3.0318320502402e-06
"TYSND1" 136.23990771954 0.6648590013018 0.130991610118982 5.07558461719721 3.86306391532799e-07 3.67562301958676e-06 3.15572563774412e-06
"HPCAL4" 26.9410777241134 -1.85874952558587 0.36627070172998 -5.07479718363104 3.87909528372701e-07 3.68902738856243e-06 3.1671999056592e-06
"RAPGEF4" 56.5034767411473 -0.941250480780005 0.185513208374122 -5.07376530776071 3.90020046767845e-07 3.70724112556196e-06 3.1828029801198e-06
"ILVBL" 1559.74501002629 -0.465470468730125 0.0917516500588781 -5.07315637845671 3.91270697524128e-07 3.71726745765916e-06 3.19137664023514e-06
"ASCC3" 9945.0796977254 0.501677395663068 0.0989331635750441 5.07087186474664 3.95997335396463e-07 3.76029085567567e-06 3.22827873730974e-06
"TRDN" 2104.129686597 1.31278187869744 0.259035274174167 5.06796567719486 4.02089885084213e-07 3.81623509933427e-06 3.27627274087515e-06
"LOC643623" 175.011440181941 -0.73241993480723 0.144525404170734 -5.06775911826539 4.02526342299338e-07 3.81846828062271e-06 3.27815480604576e-06
"SUPT5H" 6710.9244066063 0.449710269422966 0.0887519826732689 5.06704476764792 4.0403928585521e-07 3.8309059560957e-06 3.2887973298643e-06
"C4orf32" 69.974032013061 -1.06072136566308 0.209491287665363 -5.06331970882464 4.12018026224736e-07 3.90460617763252e-06 3.35203242753159e-06
"CEL" 95.71236124513 0.732569736240669 0.144701059095963 5.06264253224879 4.13484715318748e-07 3.91655033242538e-06 3.36225033037477e-06
"GATAD2B" 1476.08027545891 -0.306969232107332 0.0606432440579605 -5.0618867258147 4.15127656812715e-07 3.93015121277754e-06 3.37389028873666e-06
"STARD10" 369.055002193937 -0.587756012829158 0.116187533103484 -5.05868398381146 4.22159811128285e-07 3.99473456372737e-06 3.42929614396164e-06
"CYP27A1" 46.6052556647287 -1.47100318571575 0.290835709035633 -5.05784929434343 4.2401130665466e-07 4.01025541749813e-06 3.44258340273203e-06
"CD101" 63.2460264734605 0.86989294775451 0.171995008631555 5.05766390941019 4.24423586643134e-07 4.01215563827688e-06 3.4441779762485e-06
"SLC25A17" 1779.40969230809 0.295306813839457 0.0583958582327799 5.05698216921983 4.25943046437111e-07 4.02451513562431e-06 3.45475107415235e-06
"SSTR3" 68.2974190066676 -1.8238715702606 0.360824224646218 -5.05473703171919 4.30984190137006e-07 4.07012034685604e-06 3.49386268772652e-06
"UBA3" 3930.60505739847 0.293907523068938 0.0581577571513578 5.05362547431174 4.33501292795734e-07 4.09185556432054e-06 3.51248330384111e-06
"HLA-B" 885.517344200154 -0.786218008852495 0.155592480331449 -5.05305916569788 4.3478913632448e-07 4.10197186168553e-06 3.52112988879226e-06
"EPSTI1" 20.0832752508972 -1.97141041749569 0.390220108251398 -5.052047231317 4.37099574210779e-07 4.12172087315897e-06 3.53804495533169e-06
"AP1S2" 4282.37530077104 -0.504601472070262 0.0998854580491693 -5.05180115229454 4.37663207002625e-07 4.12498659152126e-06 3.54081075279913e-06
"HEPHL1" 16.8772623862784 1.21571742481933 0.240687592111813 5.05101826875462 4.39461033564757e-07 4.13987560254403e-06 3.55355363887082e-06
"LRRC46" 14.9867130121121 1.41105258421562 0.279378575697699 5.05068286174687 4.40233445765915e-07 4.14509487476617e-06 3.55799614678288e-06
"TROVE2" 999.113807348405 -0.605509967073069 0.119966711751232 -5.04731652834397 4.48058697847e-07 4.21668329327306e-06 3.61940681794989e-06
"COL4A6" 1811.27146204567 -0.337016270273479 0.0667744192305138 -5.04708650643678 4.48598267689273e-07 4.21966913641119e-06 3.62193156007827e-06
"C16orf72" 3204.98224823005 0.397286088937135 0.078738515100788 5.04563857254096 4.5200915185356e-07 4.24754342598231e-06 3.64578059083503e-06
"TP53I3" 1723.86429921091 0.451360460196734 0.0894539833732326 5.04572790586087 4.51797988065339e-07 4.24754342598231e-06 3.64578059083503e-06
"EMP2" 1153.1935502037 -0.373513390706803 0.0740378157906232 -5.04490018672469 4.53758178444836e-07 4.26186924455214e-06 3.65803839257651e-06
"GK" 596.793433263285 0.481742883490813 0.0954976182373053 5.04455391016887 4.54580656318425e-07 4.26537321712128e-06 3.66096910192032e-06
"NAP1L4" 8820.91682467771 0.238091261992347 0.0471970870173924 5.04461773042495 4.54428962096992e-07 4.26537321712128e-06 3.66096910192032e-06
"TCIRG1" 378.728833966347 -0.765407889173639 0.151763098089075 -5.04343874638348 4.57239183501377e-07 4.28819870613792e-06 3.6805216617462e-06
"AKNA" 2235.09245082575 -0.699361718367643 0.138702344875839 -5.0421766048273 4.60266195900602e-07 4.31019878173913e-06 3.70115266602732e-06
"NLRC5" 52.2105535213004 -0.935549016350389 0.185541614421506 -5.0422597607944 4.60066168356629e-07 4.31019878173913e-06 3.70115266602732e-06
"LAMC1" 18644.5985053625 -0.616187079099461 0.122211002623019 -5.04199348564547 4.60706975795101e-07 4.31219911959695e-06 3.70283077674309e-06
"RAPGEF5" 663.211502799053 -0.689676918846826 0.136832015161748 -5.04031836432113 4.64758046123288e-07 4.34797300715241e-06 3.73350950042847e-06
"GDI1" 3512.37335774302 0.351881521569114 0.069847934360141 5.0378228761181 4.70856855447557e-07 4.40069169379888e-06 3.77869731982411e-06
"TIMM21" 1532.45412318556 0.270378987380876 0.053669735565113 5.03782969179805 4.7084009371935e-07 4.40069169379888e-06 3.77869731982411e-06
"MAPK1" 6234.80632461408 -0.277110157226034 0.0550204309470049 -5.03649557912302 4.74132055630973e-07 4.42912139763146e-06 3.80306828332657e-06
"NME2" 4119.06700709798 0.514352408263177 0.102135576322253 5.03597695126641 4.75417767986016e-07 4.4389474037927e-06 3.81146485952206e-06
"XPNPEP3" 829.431931938609 0.353652986326925 0.0702564134258663 5.03374665858934 4.80985236010273e-07 4.48872259092773e-06 3.85416296097835e-06
"ACBD7" 1862.55099515151 -0.840769584825088 0.167034017888524 -5.03352308381999 4.81546799671196e-07 4.4917549638126e-06 3.85672572387262e-06
"FNTA" 2731.87492510544 -0.430988149252765 0.0856700848832625 -5.03078933375689 4.88464635923365e-07 4.55404504867256e-06 3.91016798872121e-06
"RNF170" 633.269011063256 -0.820385062170896 0.163082286016638 -5.03049768438491 4.89208296364007e-07 4.5587392643994e-06 3.91415705124943e-06
"ADAM17" 1735.1744445212 -0.312061336006027 0.062035459390478 -5.03037035708527 4.89533303434367e-07 4.559529521978e-06 3.9147941468631e-06
"PHF2" 884.495814628332 -0.38035290181501 0.0756549853247445 -5.02746646744254 4.97002359558316e-07 4.62682628206766e-06 3.97253288797263e-06
"CLDN11" 130.430914467402 0.521745174428203 0.103819805979378 5.02548785856754 5.02154338172405e-07 4.67249688587676e-06 4.01170270966577e-06
"SNX32" 181.686713185189 -0.720184817911735 0.143340051296449 -5.02430975430784 5.05246353807112e-07 4.69896437430995e-06 4.0343845488682e-06
"SMOC1" 57.3768624570428 -1.69323292208385 0.337056527496896 -5.02358739247214 5.07151313767434e-07 4.71437132122108e-06 4.04756981483024e-06
"LOC100653515" 14.3757858403997 -2.2921256826151 0.456502202536932 -5.02106160688165 5.13866731880915e-07 4.77445829885636e-06 4.09911492021406e-06
"SLC16A3" 235.678181243913 -3.17236103622668 0.631842665060081 -5.02080852030628 5.1454433140357e-07 4.77841511678208e-06 4.1024688971577e-06
"METTL3" 3110.31812368916 0.467399569217114 0.0931094227077986 5.01989546948362 5.16996049972519e-07 4.79883570688428e-06 4.11995753309769e-06
"NAB1" 2263.39144148907 -0.733278112805736 0.146107358200136 -5.01876238020334 5.20054281603423e-07 4.82486333010566e-06 4.14225961492811e-06
"EMILIN2" 237.839367635003 -0.634368690567349 0.126411183353932 -5.01829564233421 5.21319083136977e-07 4.8342348979512e-06 4.15026180257851e-06
"ZDHHC16" 2130.85521203197 0.404374645218307 0.0805967449163211 5.01725777682642 5.2414220959709e-07 4.85804073367771e-06 4.17065576653964e-06
"RASGRP2" 1046.49784520486 -0.927903506930638 0.184991237408163 -5.01593221349894 5.2776935454745e-07 4.88927178527072e-06 4.19742386961616e-06
"DGKK" 861.461589784531 -1.12678772381905 0.224664237195718 -5.01542986050529 5.29150259566411e-07 4.89967328150713e-06 4.20630953718113e-06
"DSCAML1" 12.8020401551255 1.2865534155429 0.256525356831747 5.0153069912178 5.29488541639755e-07 4.90041516207012e-06 4.20690248671347e-06
"LRPPRC" 20445.8845938675 -0.216224480152608 0.0431195542846448 -5.01453421167683 5.31620932919352e-07 4.91775270403272e-06 4.22174234136154e-06
"PFKFB2" 1175.70805874998 -0.444614168012833 0.0886711654198801 -5.01419109478796 5.32570374581417e-07 4.92224905742174e-06 4.2255142612577e-06
"TPD52L1" 123.4587265365 -1.40197045491855 0.279601635804013 -5.01417114705748 5.32625622376159e-07 4.92224905742174e-06 4.2255142612577e-06
"DOCK9" 1226.69060323979 -0.346455922593317 0.0691018617462479 -5.01369881850005 5.33935412593078e-07 4.93195231233178e-06 4.23379998633696e-06
"PLOD3" 1515.39053640794 0.462452094627607 0.0922412877295801 5.01350432122498 5.34475665321537e-07 4.93214247891756e-06 4.23387525548153e-06
"PLTP" 5413.09352218995 0.383386535234922 0.0764704119348647 5.01352778851878 5.34410452552859e-07 4.93214247891756e-06 4.23387525548153e-06
"ZNF226" 774.656995906794 -0.338086684391687 0.0674408279742578 -5.01308620529889 5.35638845902339e-07 4.9404745252275e-06 4.24098369604264e-06
"TMEM80" 220.330724741883 0.624724362782291 0.124626073868802 5.01279020825094 5.36463772196605e-07 4.94568009899755e-06 4.24540824485349e-06
"PSMB9" 31.9471961679682 -1.9962520158861 0.398265742207659 -5.01236185874416 5.37659726362486e-07 4.95429947854986e-06 4.25276315041502e-06
"ADCY2" 2404.06270889523 -0.444595924256157 0.0887121601139768 -5.01166834045009 5.39601485529228e-07 4.96977942664522e-06 4.26600698718201e-06
"SOX30" 14.0727881581504 1.52830093298765 0.304961911451509 5.0114485632435 5.40218242175495e-07 4.97304688311118e-06 4.26876762539269e-06
"UAP1L1" 131.145934635211 -1.16829622738004 0.233170135139884 -5.01048827148964 5.42921073227205e-07 4.99308518023198e-06 4.28800138726081e-06
"IDH2" 1513.96783484997 -0.598236679053706 0.119399672695869 -5.010371180644 5.43251526838797e-07 4.99370483411818e-06 4.2884883024177e-06
"PPP2R2A" 4998.72874292427 0.222268720135681 0.0443652253873704 5.00997612871262 5.44367873323741e-07 5.00154451666566e-06 4.29517559396981e-06
"HIST1H2AK" 20.3792822710741 1.59350954096913 0.318162995248284 5.00846913301658 5.48646721544024e-07 5.03841899774972e-06 4.32679673530072e-06
"FLVCR2" 363.274106353743 -0.632510376109157 0.126294949115891 -5.00820009459563 5.49414012194592e-07 5.04302552199117e-06 4.33070709019393e-06
"NRBP1" 8635.19283071765 0.230040186714389 0.0459360422917717 5.00783644470814 5.50452776793763e-07 5.05011822576085e-06 4.3367523955396e-06
"KCNJ2" 100.042037927047 -0.951304852443036 0.190016911715712 -5.00642202766827 5.54511088609221e-07 5.08489347052185e-06 4.36656954968979e-06
"PRDM4" 1713.81124925611 -0.220936459311819 0.0441377308095193 -5.00561436348624 5.56841399874485e-07 5.10379693501568e-06 4.38275663226321e-06
"LAMA1" 4244.09413061095 -0.409594966746177 0.081847500487494 -5.00436744319104 5.60457624424213e-07 5.13446265773186e-06 4.40904385604729e-06
"ADRBK2" 3093.32680714149 -0.389781251803408 0.0778910076546647 -5.00418807690268 5.60979668127107e-07 5.13676606868729e-06 4.41097566550018e-06
"SRSF4" 4188.64271906928 -0.48714315177198 0.0973545253305239 -5.00380593627366 5.62093448233821e-07 5.14448304453924e-06 4.41755609513418e-06
"AFG3L1P" 693.969994533992 -0.492529269859917 0.098482952489632 -5.00116271302659 5.69855918286785e-07 5.21301447755169e-06 4.47635712474021e-06
"CD163L1" 33.6096656239898 0.94903976752107 0.189803237357308 5.00012423778886 5.72933844983042e-07 5.2386465536937e-06 4.49832015888753e-06
"KLK8" 27.9211057975136 1.39027051724484 0.278074944009839 4.99962527078903 5.744184226864e-07 5.24969210372328e-06 4.50775775481497e-06
"TMEM218" 629.019719341487 0.305914958126219 0.0611899339714208 4.99943272155022 5.74992305981856e-07 5.25240806166871e-06 4.5100428955922e-06
"LIX1" 41.971702596397 -2.4738584661133 0.495014197824357 -4.99755052882562 5.80631273148563e-07 5.29881866678174e-06 4.54979927888614e-06
"TIE1" 78.0344512330736 0.986454715670215 0.197386576924973 4.99757750014162 5.80550093052281e-07 5.29881866678174e-06 4.54979927888614e-06
"ANKRD35" 189.31558002618 -0.522379981611278 0.104562616585999 -4.99585797168379 5.85747595401162e-07 5.34294130509604e-06 4.58763727885623e-06
"FOXO3B" 1108.13672362273 -0.417643632265075 0.0836087039333696 -4.99521715583474 5.87695995725528e-07 5.35813899657156e-06 4.60063882031652e-06
"AP1M1" 1531.35372025515 0.338060119798696 0.0677312640115776 4.99119756189563 6.0006082804195e-07 5.46824514541157e-06 4.69513018665094e-06
"GMDS" 1560.70055329988 0.371103907438332 0.0743565948854767 4.99086742756177 6.01087436897423e-07 5.47497203799755e-06 4.70085733738308e-06
"SPG20" 2873.65506516546 0.424983999099556 0.0851615630976996 4.99032642944803 6.02773423913783e-07 5.48769550730524e-06 4.71173307453233e-06
"TSPAN15" 320.846470104393 -0.488504010106103 0.0979195714587168 -4.98882912607576 6.07463477348564e-07 5.52774291803952e-06 4.74606871577815e-06
"PRKCG" 973.689815758849 -0.646877048995405 0.129673471437852 -4.98850722374184 6.08476366849716e-07 5.53430684980417e-06 4.75165538752833e-06
"ASPG" 13.1493360140474 -5.3215482590197 1.06698788916611 -4.98744954188626 6.1181591572074e-07 5.56201614569496e-06 4.7753968294563e-06
"SMIM11" 374.943956502726 0.388134231458432 0.0778296857018517 4.9869690203464 6.13338955213686e-07 5.57319293818391e-06 4.78494361441523e-06
"SYTL5" 51.3812857533757 0.892002969935727 0.178910357812918 4.98575365249939 6.17207458834903e-07 5.60566123617422e-06 4.81277018487392e-06
"MTMR7" 657.980469500884 -0.401238966677126 0.0804984937692551 -4.98442825312058 6.21452998236468e-07 5.64152119202518e-06 4.84350812597196e-06
"MRAP2" 493.768472168817 -0.534249240033975 0.107201051353376 -4.98361940754558 6.24057719895069e-07 5.66245871847429e-06 4.86143401523727e-06
"GPM6A" 284.006675564143 -1.22422782256321 0.245719680378281 -4.98221314905885 6.28611357888608e-07 5.70105150283877e-06 4.89451713214e-06
"DYNLT1" 1868.59210479496 -0.361901265480318 0.0726874953760628 -4.97886553399525 6.39580569739683e-07 5.79776426685705e-06 4.97749678518385e-06
"IL23A" 91.9600231684167 -0.767609232272112 0.154211384311795 -4.97764309488403 6.43631962894861e-07 5.83170497358962e-06 5.00658426914901e-06
"CUL4B" 4692.94147195511 0.462941233735514 0.0930126846744417 4.97718386858607 6.45160306844914e-07 5.84276380941324e-06 5.01602706403692e-06
"MICA" 297.497899149472 0.661642369579665 0.132951591730707 4.97656598891887 6.47222182336551e-07 5.85864161426438e-06 5.02960676911707e-06
"CASQ1" 118.257181590525 0.521242839187782 0.104819146915561 4.97278268833537 6.59986298116004e-07 5.97133456188655e-06 5.12630058429539e-06
"SRSF12" 356.640989529137 -0.888541256579638 0.178731538472156 -4.9713736264742 6.64801917639684e-07 6.01203906652524e-06 5.16119211388006e-06
"TTI1" 3589.21479884825 0.348525809261366 0.0701091309503332 4.97118997963717 6.65432038980477e-07 6.01487188758448e-06 5.16357137640785e-06
"CNTNAP3" 504.120423500608 -0.798898805883966 0.160752199160033 -4.96975350917993 6.70380692859185e-07 6.05671885380916e-06 5.19944267081937e-06
"NUP205" 15066.8332646756 -0.225040667767871 0.0452855668044248 -4.96936846876084 6.71713175933285e-07 6.06587036420819e-06 5.20724587407173e-06
"LGI1" 11.1553770772097 -4.46871581987216 0.899275231705533 -4.96924152063763 6.72153055809198e-07 6.06695639817889e-06 5.20812523185039e-06
"SPPL3" 2321.18807643818 -0.333462780354809 0.0671172527069414 -4.96836158969185 6.75209687872678e-07 6.09164937984751e-06 5.22926959238869e-06
"ONECUT1" 41.330070707594 -1.18673072125205 0.238986540067578 -4.96568016306056 6.84607031736794e-07 6.17349675839802e-06 5.29947626604988e-06
"VPS8" 2041.94427168233 -0.325905220300844 0.0656805014762446 -4.96197825801798 6.97788079882742e-07 6.28937005334008e-06 5.39888992553311e-06
"SLC4A4" 59.5860985544682 -0.886880896677473 0.178740248191957 -4.96184214606783 6.98277352829472e-07 6.29079293374895e-06 5.40005665876946e-06
"CAV1" 519.246697257641 2.01485443363416 0.406106665606883 4.96139217666664 6.99897182951316e-07 6.30239484192689e-06 5.40996107403357e-06
"PPP3CA" 1822.65654742267 -0.552864273864344 0.111456453659077 -4.96036125064095 7.03622041282588e-07 6.3329319998227e-06 5.43611915090674e-06
"CACNA1C" 100.120456421115 -1.34577968022301 0.271312365123985 -4.96025929230321 7.03991465083589e-07 6.33325402379937e-06 5.43634067470648e-06
"MOXD1" 74.3730013654692 -1.12541114017159 0.226893940293514 -4.96007579010591 7.04656816177331e-07 6.33623670520042e-06 5.43884607900007e-06
"ZBED3" 207.08703012103 -1.03813481989338 0.209309632978972 -4.95980431057217 7.05642271095775e-07 6.34209355584281e-06 5.44381856531044e-06
"DNAJB11" 4254.58055025571 0.365573701492958 0.0737118333231828 4.95949815669533 7.06755184961367e-07 6.3490898821281e-06 5.44976907727098e-06
"GTSE1" 2202.47439047419 0.348689671591458 0.070310657814102 4.95927192877895 7.07578642696833e-07 6.35047649913536e-06 5.45084966952452e-06
"TCEAL7" 332.377704342742 -0.717552627104748 0.144687732476931 -4.9593190439912 7.07407069621093e-07 6.35047649913536e-06 5.45084966952452e-06
"IFNAR1" 1207.69170767949 -0.387269621037921 0.0780944877526118 -4.95898791557114 7.08613744680245e-07 6.35676091754272e-06 5.45618903601768e-06
"NAA35" 2037.02729528319 -0.24511922919414 0.049444026391021 -4.95750947254275 7.14025620817573e-07 6.40228357787396e-06 5.49520731043105e-06
"IGDCC4" 436.011518731038 -1.04711770802541 0.211241202020912 -4.95697665989305 7.15985738781827e-07 6.41682780621182e-06 5.50763571674314e-06
"PITRM1" 1979.03708535253 0.313668360089868 0.0632977348257049 4.95544368141416 7.21654238291869e-07 6.4645779854914e-06 5.548564683233e-06
"OCLN" 3084.2127935891 -0.578305532423557 0.116718979216988 -4.95468291706399 7.2448334778773e-07 6.4868598621258e-06 5.56763358892362e-06
"CDK2AP2" 1242.42089385229 0.538122709791776 0.108619168399063 4.95421496705563 7.26228851984509e-07 6.49942294595472e-06 5.57836066661572e-06
"MARCH1" 30.4230666470799 1.3721726443792 0.276989803629109 4.9538742090902 7.27502464797362e-07 6.50468760564462e-06 5.58276783231222e-06
"PRKDC" 31753.893273481 -0.543630078123842 0.109737403091279 -4.95391783302593 7.27339296478727e-07 6.50468760564462e-06 5.58276783231222e-06
"BDKRB2" 13.8164295931813 -1.68495856173428 0.340192944917374 -4.95294975074666 7.30968556450701e-07 6.53260128933484e-06 5.60666939885312e-06
"NBPF8" 117.823915524658 -0.584718945918508 0.118069701848609 -4.95232000050485 7.33338797144902e-07 6.5506997870139e-06 5.62214664567504e-06
"PDE3B" 826.421325754419 0.708915943484703 0.143163043442719 4.95180827703168 7.35270262475342e-07 6.56486365113215e-06 5.63424676634563e-06
"SNTA1" 175.910256959745 -0.767367739802 0.154974375936346 -4.95157818939815 7.36140308899203e-07 6.56954176940511e-06 5.63820570723854e-06
"PLEKHH2" 358.59892844485 -0.798927299524806 0.161392894484192 -4.9502011973833 7.41367991620343e-07 6.61308609818485e-06 5.67552060379604e-06
"LNP1" 492.411054527099 0.565573484690181 0.114272819065985 4.9493264392436 7.44707525310247e-07 6.63975492975063e-06 5.69835197064733e-06
"ZNF578" 820.459158282382 0.629701140422421 0.127255953884412 4.9483039590775 7.48629383235978e-07 6.67158824065039e-06 5.72561513909242e-06
"WDR78" 16.0549805986008 1.21518100245578 0.245615970636314 4.94748366446867 7.51790108620098e-07 6.6966118450618e-06 5.74703372924056e-06
"RPS6KA1" 2892.5687009821 0.408744686656801 0.0826324911992089 4.94653713962715 7.55453194979128e-07 6.72608468437796e-06 5.77227024554454e-06
"FN1" 12324.2259688559 -1.67194999812744 0.338018276916608 -4.94633016113482 7.56256497357953e-07 6.73008009041194e-06 5.77564200998027e-06
"ANKRD33B" 2896.21378578741 -0.39802753419386 0.080472328750199 -4.94614161632393 7.56988973089085e-07 6.73344174656842e-06 5.77846989314032e-06
"SYK" 351.39482481313 0.480833420385081 0.0972160989289822 4.94602669395669 7.57435768955784e-07 6.73426031209307e-06 5.7791153792064e-06
"PXYLP1" 1135.76837887176 -0.614049289612984 0.124182965940305 -4.9447143170035 7.62556084831207e-07 6.77343921491154e-06 5.81540142322996e-06
"AAK1" 2155.53316921394 -0.452106539871236 0.0914921678920709 -4.94147805530814 7.75325442195505e-07 6.88364244329049e-06 5.90995800515389e-06
"MAMDC4" 555.90220266553 0.887956204024821 0.179712734505338 4.94097542096243 7.77327081091187e-07 6.89818730868299e-06 5.92238598458873e-06
"VCP" 31067.663174056 0.511525498927409 0.103559287981224 4.93944588553129 7.83448812014583e-07 6.94926418208449e-06 5.96617773120795e-06
"WIF1" 105.915513674028 0.957522323942127 0.193864415727096 4.93913398367051 7.84702839150787e-07 6.95713652160683e-06 5.97287647700938e-06
"FAM131B" 2364.93733917203 -0.442143724786806 0.0895398969658556 -4.93795212826088 7.89472152742173e-07 6.99615331622406e-06 6.00631317350912e-06
"TSEN2" 603.667396983939 0.314298525924719 0.0636568614105629 4.93738646487157 7.91764724852828e-07 7.01319552363807e-06 6.02088389909534e-06
"MXI1" 413.310643225957 -0.670004081762262 0.135707726226407 -4.93711080712137 7.92884258278441e-07 7.0198362829484e-06 6.02652475301298e-06
"SERINC1" 4698.49482514152 -0.370691980123181 0.0750936803285511 -4.93639382836643 7.95803281109076e-07 7.03719153625304e-06 6.0412432526057e-06
"SORBS1" 3218.06056095377 -0.412222284756706 0.0835045702601854 -4.93652363544048 7.95274033645126e-07 7.03719153625304e-06 6.0412432526057e-06
"ST7L" 476.209529975886 0.339276603777921 0.0687301704159513 4.93635621335779 7.95956707846132e-07 7.03719153625304e-06 6.0412432526057e-06
"HDAC5" 3214.01758136694 -0.482491835612117 0.0977574172459378 -4.93560334555756 7.99033556579811e-07 7.06110566620017e-06 6.06171248771959e-06
"SLC30A3" 835.264430536956 -0.617035560165736 0.125050105385753 -4.9343065986415 8.04360029666357e-07 7.10486834952387e-06 6.09922049111077e-06
"CRNDE" 130.769370341767 -1.32870853146817 0.269325479128406 -4.93346762351689 8.07824378387406e-07 7.13214993048825e-06 6.12257963553096e-06
"SLC6A6" 6886.67586212889 -0.672220467614515 0.136311234868833 -4.93151183217853 8.15956243871662e-07 7.20059573276238e-06 6.18127536311894e-06
"HCK" 107.521693045041 -1.79289668529744 0.363576801549256 -4.93127360617518 8.16952119124985e-07 7.20603398012568e-06 6.1858823486094e-06
"FAM46C" 64.8732737371919 0.846654293941609 0.171766996447708 4.92908597956047 8.26152130094161e-07 7.28379922593933e-06 6.25257641533313e-06
"GPR124" 202.437602162495 -0.916192099132195 0.185881664710129 -4.92889979525921 8.26939714736337e-07 7.28397664274949e-06 6.2526048383429e-06
"SALL2" 28281.860845488 0.421858917324533 0.0855882276957158 4.92893624137575 8.26785485861139e-07 7.28397664274949e-06 6.2526048383429e-06
"ADM2" 840.144480163722 -0.929311806028298 0.188579594471176 -4.92795526808888 8.30946343890947e-07 7.31587360841278e-06 6.27992324511424e-06
"RXRB" 960.026694725639 0.2633233216346 0.053457019030393 4.92588861875908 8.39778260463998e-07 7.39020442286862e-06 6.34366589367548e-06
"IL22RA1" 13.1829883756694 1.33618171107038 0.271284746238822 4.92538459900762 8.41945884444631e-07 7.40491740391954e-06 6.35616989022074e-06
"SMARCA2" 1026.18359710463 -0.735681611330383 0.149367315955281 -4.92531854526087 8.4223035902762e-07 7.40491740391954e-06 6.35616989022074e-06
"SEC31A" 6301.39203829545 0.27339586693805 0.0555299248082943 4.92339703109438 8.50546401461524e-07 7.4745702743253e-06 6.41589469925161e-06
"TMEM133" 717.917152851608 -0.581535838337885 0.118148921303276 -4.92205795806754 8.56388415177363e-07 7.5224270693645e-06 6.45690962936656e-06
"RHBDL3" 720.321393102789 -0.694834218106962 0.141212729064227 -4.9204786474379 8.63328189155512e-07 7.57987774586028e-06 6.50615868199671e-06
"C15orf59" 184.316153283916 0.796172570141782 0.161830218475397 4.91980161457191 8.66319748386673e-07 7.60262665921213e-06 6.52562099422143e-06
"EFNB1" 326.912782551511 -0.670681884084557 0.136333474957303 -4.91942191229706 8.68001879606457e-07 7.61386861307291e-06 6.53520622333243e-06
"ZNF235" 437.011845534336 0.294673674301074 0.0599121901572226 4.91842600859334 8.72428821333145e-07 7.64916576745763e-06 6.56543840356085e-06
"GDNF-AS1" 15.4889688682928 1.30676455859905 0.265719226818263 4.91783968456603 8.7504527933274e-07 7.66856393919394e-06 6.58202375599931e-06
"COL4A5" 2554.0460732695 -0.501102593900001 0.101899362987129 -4.91762243855535 8.76016652061291e-07 7.67353395912664e-06 6.58622510225534e-06
"ISLR2" 30.2751420623593 -1.55054226280131 0.315479970005667 -4.9148675358802 8.8842508429491e-07 7.77505069160258e-06 6.6763701341691e-06
"FAM92A1" 651.024749997381 -0.487933745738908 0.0992974152781092 -4.91386149752557 8.92998457614484e-07 7.81147314398071e-06 6.70757881016077e-06
"C1orf210" 379.33953834624 0.58332889907708 0.118714128358867 4.9137276846586 8.93608466113339e-07 7.81320861527563e-06 6.70900210276339e-06
"WNT10B" 21.4487590488843 -2.64347600655949 0.538268569994579 -4.91107256473494 9.05795569949085e-07 7.9161194791775e-06 6.79730128079384e-06
"TMX4" 364.341464557519 -0.486406283530817 0.0990519796184883 -4.91061648040023 9.07905057183777e-07 7.93090372547743e-06 6.80992820042782e-06
"SNX9" 2348.10830412741 -0.157650186327382 0.0321052549936709 -4.91041688840223 9.08829699948605e-07 7.93532905447306e-06 6.81366025985904e-06
"KANK1" 1667.21519411337 0.519379495895836 0.105773657982528 4.91029152061309 9.09410950406031e-07 7.93675340717576e-06 6.81481554851001e-06
"SEMA5A" 152.077748158516 -1.29966491317667 0.264859194473501 -4.90700319375431 9.24785277612762e-07 8.06722157152824e-06 6.92677198076714e-06
"SPA17" 300.947536715502 0.43021739497678 0.0876777676115163 4.90680142408498 9.2573674071342e-07 8.07181204052464e-06 6.93064474957386e-06
"STK19" 409.894566110737 -0.381149326934877 0.0776978784863404 -4.90553068320758 9.31750729277384e-07 8.12051990043311e-06 6.9723973428196e-06
"KLHL11" 273.02231042865 -0.472335029334337 0.0963172539529641 -4.90395033028038 9.39282499316485e-07 8.18240495733158e-06 7.02546319460628e-06
"CXXC5" 2228.82929260937 -0.628633953201902 0.1282229595077 -4.90266295221607 9.45461276772301e-07 8.23245227325313e-06 7.06836420319836e-06
"OSBPL10" 3329.75786951404 0.48199803199 0.098342151913943 4.90123535645005 9.52358784530496e-07 8.28870905454282e-06 7.1165958072129e-06
"ARHGAP21" 2901.470553723 -0.520112351067735 0.106133571336922 -4.90054508216476 9.55711232935364e-07 8.31407452959628e-06 7.13830384375037e-06
"LRP5L" 104.44692398847 -0.660829671383511 0.134954785839394 -4.89667459566753 9.7472046181099e-07 8.47413297302091e-06 7.27558344905949e-06
"RBPMS2" 6896.41899556065 0.40793183004055 0.0833089004338495 4.896617623281 9.75002971924858e-07 8.47413297302091e-06 7.27558344905949e-06
"RQCD1" 5319.40419023596 -0.258921513455272 0.0528823019520471 -4.89618461938472 9.77152694634647e-07 8.48893018286264e-06 7.28821603094958e-06
"B3GALT6" 296.100582720931 0.671599778654285 0.137184418457952 4.89559810220092 9.80071837733148e-07 8.51039507037997e-06 7.3065729435489e-06
"RNF128" 107.517849408213 0.665484925272892 0.135951350546459 4.89502254003334 9.82944616920596e-07 8.53143791421434e-06 7.32452823315366e-06
"IRX2" 1116.59115141655 -1.54431699436597 0.315498450353207 -4.89484811300048 9.83816826565456e-07 8.53155997651688e-06 7.32452823315366e-06
"KIAA0226L" 200.115799912939 0.530475804844104 0.108374494098348 4.89483996449114 9.83857590801573e-07 8.53155997651688e-06 7.32452823315366e-06
"KBTBD11" 200.313151993923 -0.918971479562348 0.187794405634905 -4.89349763351811 9.90595060554197e-07 8.58606184449305e-06 7.37124701309779e-06
"SLCO3A1" 771.038154159949 0.431771380602395 0.0882490035280392 4.89264879308478 9.94878486319074e-07 8.61925304760779e-06 7.39966963670606e-06
"SLC25A3" 22456.7183805361 -0.283163158129577 0.0578786039396733 -4.89236330621792 9.96323114983428e-07 8.62783091633916e-06 7.40696131241641e-06
"SAP130" 3294.21867308659 0.308374660470746 0.0630467855552503 4.89120353646746 1.00221260532317e-06 8.67487445245982e-06 7.44727522371954e-06
"KCNQ5" 29.9977206693034 -1.6507678385144 0.337514229666755 -4.89095775352728 1.00346502551836e-06 8.68175620528238e-06 7.4531103431657e-06
"CECR2" 13834.7501642341 -0.405907196398278 0.0829986220792137 -4.89052933928085 1.00565167067261e-06 8.69275046116008e-06 7.46240314135387e-06
"FKBP2" 1171.1221192147 0.427296216774423 0.087372126122027 4.89053243568374 1.0056358500534e-06 8.69275046116008e-06 7.46240314135387e-06
"MIR641" 25.6192359171383 -1.40599749602901 0.287613573996607 -4.88849492216802 1.01609818185274e-06 8.77818070079291e-06 7.53559512335862e-06
"PPIL2" 2417.08345063175 0.36369511003045 0.0743992434036364 4.88842484670581 1.01645986620708e-06 8.77818070079291e-06 7.53559512335862e-06
"DCAF8" 4812.18318820424 -0.256725263254056 0.0525188608418076 -4.88824889076212 1.01736858365504e-06 8.7820329490405e-06 7.53882878942523e-06
"OPCML" 275.958587802851 -0.565264104980661 0.11567382162343 -4.88670726917665 1.02536373535664e-06 8.84702473842717e-06 7.59454644098414e-06
"NACC2" 902.394031261104 0.785042479195475 0.160674879272324 4.8859067624686 1.02953914020354e-06 8.8790149747131e-06 7.62193384817043e-06
"TPRN" 557.363614462411 0.653508001010892 0.133771613988347 4.8852516728087 1.03296822808127e-06 8.90454264552167e-06 7.64377324249007e-06
"FNDC7" 48.7335751337682 -1.05391487707771 0.215740792984315 -4.88509781807622 1.03377517827036e-06 8.90745366950884e-06 7.64619805012764e-06
"HPSE" 170.500235146055 -0.746610722378859 0.152928393299727 -4.8820935489433 1.0496543567217e-06 9.03736278476409e-06 7.75756255906461e-06
"TMED3" 1818.75219586359 -0.370347188431617 0.0758587111568005 -4.88206539214866 1.04980428513354e-06 9.03736278476409e-06 7.75756255906461e-06
"FAM86B1" 181.829136665355 0.501348826080318 0.102705503207854 4.8814212522351 1.05323981561779e-06 9.06282782414188e-06 7.77934630479918e-06
"BAIAP2L2" 191.476927523499 0.658115592250096 0.134828637728139 4.88112617125957 1.0548172461797e-06 9.07228861213554e-06 7.7873921080754e-06
"TLE3" 2345.84786231164 -0.297365465455944 0.0609254932978692 -4.88080521567716 1.05653557759898e-06 9.08295214401443e-06 7.79647021508517e-06
"LRSAM1" 1008.3213268049 0.387849021083726 0.0794717612244057 4.88033755774647 1.05904414721154e-06 9.10039656060185e-06 7.8113686197933e-06
"POLE2" 1262.9740329835 -0.348600539504186 0.0714393495615003 -4.87967124062467 1.06262825151215e-06 9.12706310868939e-06 7.83418258993754e-06
"GTF3A" 2689.74235416022 0.337713365673948 0.0692337925724799 4.87786892969067 1.07238142983114e-06 9.20666861196508e-06 7.90243571894966e-06
"DNAH17-AS1" 15.3238469440443 -5.12356279998054 1.05050650407754 -4.87723091679436 1.07585462921848e-06 9.23231128925193e-06 7.92436969277545e-06
"CDC42EP1" 641.113183655104 -0.910082210659025 0.18671225073329 -4.87425012062564 1.09222536387808e-06 9.36855935704186e-06 8.0412383273239e-06
"RANBP10" 1435.32027494672 0.287052831411354 0.0588999510571128 4.87356655242397 1.096013217633e-06 9.39680347656263e-06 8.06540353972181e-06
"SLC6A8" 6620.49759979566 -0.600472308011223 0.123255998227988 -4.87174917767913 1.10614541297943e-06 9.47939152558716e-06 8.13621204180444e-06
"RHOC" 1893.07863263783 0.385602700351376 0.079190526216614 4.86930342269247 1.11992330818709e-06 9.59313368050877e-06 8.23375873678195e-06
"MBOAT7" 2379.36569377993 0.505516893715277 0.103829575175634 4.86871773153424 1.12324716190372e-06 9.61726550620495e-06 8.25439208706216e-06
"SH3BGR" 226.74813897337 0.545519103069563 0.112069326664351 4.86769323334473 1.12908412596941e-06 9.66288317364804e-06 8.2934659971068e-06
"PELI3" 247.962946509066 0.76269928173105 0.156689377088421 4.86758768145879 1.12968715180836e-06 9.66368702822279e-06 8.29407676942042e-06
"MYOCD" 162.706485172244 0.915009387668544 0.188001066935841 4.86704358960264 1.13280050874249e-06 9.68595462024774e-06 8.31310916121329e-06
"CAPN12" 152.183605797841 -0.762424048948301 0.156656635091433 -4.86684811341255 1.13392106092498e-06 9.69117045406481e-06 8.31750648551592e-06
"TAF5L" 2681.22784236421 -0.26263296030507 0.0539688490201274 -4.8663806079526 1.13660532738882e-06 9.7097400200246e-06 8.33336461082777e-06
"ATG10" 457.608501053636 -0.360193448724259 0.074043134339571 -4.8646434532656 1.14663318452405e-06 9.79099914918376e-06 8.40302518415099e-06
"FIBIN" 14.3581084086765 -3.56779353917147 0.73349731547305 -4.86408534006769 1.14987296487349e-06 9.81424847986896e-06 8.42289866005127e-06
"PSPH" 3174.56533474433 -0.643555336316171 0.132316172297636 -4.86376929698765 1.15171146129293e-06 9.82552222843251e-06 8.43249410439073e-06
"ERP44" 2431.94821491746 0.240526024297433 0.0494734650131562 4.8617177760537 1.16371458905585e-06 9.92346375986443e-06 8.51646906137478e-06
"LGSN" 17.0691016923842 1.28814772255907 0.264965848195986 4.86156133452442 1.1646348267234e-06 9.92685149567294e-06 8.51929574761354e-06
"SLC3A2" 14568.2241142271 -0.351978455908196 0.0724021975406179 -4.86143332473763 1.16538834087428e-06 9.92881574796933e-06 8.52090082048958e-06
"NDRG1" 171.67202926945 0.706778359025184 0.145390675311862 4.86123582209897 1.16655183655371e-06 9.93426961034658e-06 8.52550068730091e-06
"TOX2" 55.2683503412535 0.719542055618844 0.148026212790958 4.86090971357199 1.16847540115959e-06 9.94618836987053e-06 8.53564860352569e-06
"TRIM36" 1030.72617879195 -0.678567788291547 0.139602866206033 -4.86070097794471 1.16970823835095e-06 9.95221953401062e-06 8.54074381448561e-06
"MGC45800" 325.341825252352 -0.608665827049931 0.125305297633082 -4.857462841134 1.1889944166298e-06 1.01117795772701e-05 8.67759237095692e-06
"ZNF608" 2419.51223907922 -0.400310005811134 0.0824222176357685 -4.85682158638514 1.19284982091002e-06 1.01400247651204e-05 8.70174944801027e-06
"PLCL2" 1713.19320510065 -0.580963669682124 0.119651770992572 -4.85545399673349 1.20111237417521e-06 1.02056916233634e-05 8.75801956928304e-06
"RAC3" 2885.41489011012 0.566171621965412 0.116607980118356 4.8553419876646 1.20179153246754e-06 1.0206893453825e-05 8.75896852854597e-06
"PSMC4" 5447.04806922373 0.429570697968035 0.0884948999309761 4.85418592826355 1.20882282868293e-06 1.02620192012788e-05 8.80619151087099e-06
"VWDE" 2768.01739190799 -0.411358166728766 0.0847687966076141 -4.85270740167399 1.21787310273519e-06 1.03342276424316e-05 8.86807278915437e-06
"R3HDM1" 3452.92396077952 0.317035485991725 0.0653358979494591 4.85239349181317 1.21980296180044e-06 1.03459784722502e-05 8.87807319916251e-06
"LINC01006" 18.3388198184811 -2.12956687429631 0.438881415010696 -4.85226031784555 1.22062257893898e-06 1.03483062945153e-05 8.87998751682284e-06
"CISD1" 1124.21051261155 -0.365262729890545 0.075301678711612 -4.85065852634463 1.23052238377521e-06 1.04260634037615e-05 8.94646058246281e-06
"NMT1" 9542.22283746296 0.269190433410812 0.0554963798428754 4.85059447432354 1.23091985640232e-06 1.04260634037615e-05 8.94646058246281e-06
"TAF7" 9137.94371830751 0.31200483002878 0.06432412424508 4.85051034414424 1.23144211101218e-06 1.04260634037615e-05 8.94646058246281e-06
"COPS7A" 1665.91306730177 0.412415572048752 0.0850639796484984 4.84829858364182 1.245248766719e-06 1.05382577306554e-05 9.04264853174098e-06
"NME7" 883.045359639359 0.284547528096899 0.058703778462848 4.84717569375847 1.25231514667287e-06 1.05933360579966e-05 9.08982522748816e-06
"TMOD2" 350.240498881866 -0.850907985070631 0.175565051301476 -4.84668206321696 1.25543377018929e-06 1.06149861139123e-05 9.1083175850841e-06
"KLHL13" 305.351858503658 -0.657157885076752 0.135619977382865 -4.84558320800737 1.26240288693828e-06 1.06686660909886e-05 9.15420789706089e-06
"PHGDH" 27937.4634053132 -0.452776125092241 0.0934425239853399 -4.84550401446002 1.26290658025768e-06 1.06686660909886e-05 9.15420789706089e-06
"ADI1" 3611.53768933341 0.534996773565644 0.110422847519458 4.84498258814935 1.26622782893008e-06 1.06919647014016e-05 9.1741138886242e-06
"HSD17B14" 311.122539699846 -1.05579826737353 0.217974851362079 -4.84367008751729 1.27462509496902e-06 1.07580851723886e-05 9.23076203592181e-06
"RDM1" 117.654678072594 -0.976943985987634 0.201705121341946 -4.8434267781007 1.27618764203423e-06 1.07664861427084e-05 9.23788459211166e-06
"DACH1" 62.0840362144265 1.13077224043963 0.233490212011526 4.84291067577521 1.27950818252403e-06 1.07897042739543e-05 9.25772042811264e-06
"FAF1" 2389.76354520575 0.354534579060548 0.0732203701265908 4.84202112673827 1.28525095037632e-06 1.08333186234651e-05 9.29505605725467e-06
"MYO10" 13134.8400816225 -0.241457369776791 0.0498814668558847 -4.84062288052594 1.29432792011437e-06 1.09049856101247e-05 9.35646018917293e-06
"KISS1R" 23.4021652009406 -1.89497583435509 0.391544150981467 -4.83975007570675 1.30002511553775e-06 1.0944319268713e-05 9.39003482266424e-06
"NT5DC1" 3198.25044153881 -0.338949265199356 0.0700347317075262 -4.83973104394618 1.300149612841e-06 1.0944319268713e-05 9.39003482266424e-06
"CCDC17" 53.1619595367915 0.984237205132006 0.203399050300749 4.83894690597965 1.30528907597822e-06 1.09827115426501e-05 9.42288774577218e-06
"ATAD5" 2350.56600173457 -0.464725872286993 0.0960873185268383 -4.83649538161676 1.32148341766998e-06 1.11140444103728e-05 9.53548007485611e-06
"RNF149" 505.810751375978 -0.368064838189647 0.0761268694364033 -4.83488735205551 1.33221054367169e-06 1.1199300504861e-05 9.60853843297384e-06
"C1QTNF3" 35.3608956525909 0.976709839145999 0.202030943843056 4.83445664593211 1.33509796387316e-06 1.12186053785925e-05 9.62501261438427e-06
"DIAPH1" 9234.62379427833 0.254740207986852 0.0527003299747293 4.83374977175672 1.33984984304758e-06 1.12535529737739e-05 9.65490713458947e-06
"RSPO3" 20.638830519951 -3.73286372693677 0.772588196373148 -4.83163442628349 1.35416737869113e-06 1.1368777170418e-05 9.75367330006243e-06
"SDC3" 1228.88077801762 -0.416454440971567 0.0862016988638141 -4.83116280143739 1.35737953256978e-06 1.13907065814499e-05 9.77239759143424e-06
"VKORC1L1" 3158.07293586229 0.262569204327357 0.0543632464713634 4.82990294675776 1.36599615466177e-06 1.14579491859433e-05 9.82999668537387e-06
"FAM160A1" 1506.34149147431 -0.439259656556226 0.0909527430064622 -4.82953720840521 1.36850741368657e-06 1.14739433421371e-05 9.84362816860033e-06
"MAFG" 3127.82310884371 0.335659148963186 0.0695126736815403 4.82874749575807 1.37394494806847e-06 1.15144472424882e-05 9.87828648106551e-06
"PCDHA10" 309.523835570817 -0.531774055336691 0.110138188558703 -4.82824406589236 1.3774221322332e-06 1.15384937837823e-05 9.89882553948129e-06
"RNF167" 4973.52602624392 0.357839453442549 0.0741226601656143 4.82766609621158 1.3814245976139e-06 1.15618173332923e-05 9.91865347899737e-06
"SERHL" 8.19470797199079 -3.82595368294575 0.792504958052174 -4.82767160517105 1.3813863950855e-06 1.15618173332923e-05 9.91865347899737e-06
"AZIN1" 29225.9220741802 -0.479698749002915 0.0993743123540658 -4.82719062541809 1.38472563673598e-06 1.15843376097499e-05 9.93788250494189e-06
"NDUFAF6" 523.255402356112 0.332131700788208 0.0688102935434608 4.82677349106835 1.38762791066811e-06 1.16035035243622e-05 9.95423367212187e-06
"RBM12" 13603.8753588376 -0.355549492760481 0.0736638140878517 -4.82665060400554 1.38848403051078e-06 1.16055499194873e-05 9.95589852708718e-06
"COPB2" 8648.68489920378 0.257889139794873 0.0534383684850944 4.82591716599294 1.39360426092927e-06 1.1643220106056e-05 9.9881232609459e-06
"MIDN" 9975.60209514544 0.439113244141049 0.0910637009427864 4.82204478397969 1.42094032125607e-06 1.18663832723637e-05 1.01794709857743e-05
"RNASEH1-AS1" 432.044364109538 0.507944046595785 0.105369452101049 4.82060062444537 1.4312663972359e-06 1.19473609289058e-05 1.02488438516614e-05
"NACC1" 12922.5004500635 0.454978886250479 0.0943948360192649 4.81995525854425 1.43590420616001e-06 1.19808059961887e-05 1.02774408726231e-05
"WDFY2" 2382.69218000705 -0.298619238476249 0.0619826210787646 -4.81778978169991 1.45157185421919e-06 1.21062113079036e-05 1.0384922583952e-05
"MRPL43" 1400.93744758511 0.377988557760417 0.0784655904133676 4.81725245128624 1.45548492542514e-06 1.21335155267545e-05 1.04082503362764e-05
"RSPO4" 232.721131685133 0.655379921902449 0.136069947948568 4.81649278024397 1.46103448773976e-06 1.21744322415611e-05 1.04432545776882e-05
"NDFIP2" 1332.68436071084 -0.570821168978877 0.118520175786244 -4.81623626688146 1.46291296434889e-06 1.21847362392587e-05 1.04519988505249e-05
"NPR2" 604.742589846702 0.339224952747046 0.0704400745860994 4.81579491135276 1.46615049782589e-06 1.22063459428645e-05 1.04704409321013e-05
"COG4" 1857.8664172121 0.250383979068571 0.0519953863179203 4.81550377446232 1.46828988255561e-06 1.22187981370761e-05 1.04810276448735e-05
"SFXN1" 3221.37336736115 -0.334136677747293 0.0693897277152825 -4.81536228414544 1.46933069082954e-06 1.22221013029476e-05 1.04837664765181e-05
"ELOF1" 2754.81701248135 0.447969199757622 0.0930317774705306 4.81522778493105 1.47032072993743e-06 1.22249794549594e-05 1.04861407802511e-05
"MLPH" 292.438439738754 -0.711514126676906 0.147772406888224 -4.81493224384644 1.47249844043839e-06 1.22377256551671e-05 1.04969794989965e-05
"CASK" 3827.24906098866 -0.297379244925415 0.0617650244986114 -4.81468674770946 1.47430974973759e-06 1.22474169232031e-05 1.05051977433289e-05
"CLPTM1" 3955.25888630321 0.393801307485204 0.0817932153568651 4.8145962445301 1.47497803680709e-06 1.22476085278531e-05 1.05052676782234e-05
"SLC2A8" 892.53165266847 -0.372972103286481 0.0774946156349518 -4.81287764615046 1.48772380496764e-06 1.23480425299063e-05 1.05913188685648e-05
"IWS1" 5277.803824597 0.199501606290525 0.0414633002838581 4.81152259768844 1.49784794943951e-06 1.24266388882259e-05 1.06586379060473e-05
"NPAS2" 50.357553567962 -1.06425348612558 0.221196074667522 -4.81135792181328 1.49908281784947e-06 1.24314504361811e-05 1.06626693160813e-05
"SHC1" 11851.2805652256 0.295116835139553 0.0613430418170671 4.81092600558723 1.50232631543511e-06 1.24529074758032e-05 1.06809777346042e-05
"TMSB4X" 39961.0118887348 -0.397137993379741 0.0826091508962181 -4.80743342682054 1.52880304044817e-06 1.26668438733248e-05 1.08643758161738e-05
"GSTM1" 131.261070767771 -0.603021345762636 0.125460008179459 -4.80648259563375 1.53608848626103e-06 1.27216542959018e-05 1.09112892741801e-05
"CRIP2" 142.318746480812 -1.13794597885141 0.236787623116426 -4.80576629755641 1.54159892744786e-06 1.27617230007916e-05 1.09455582058314e-05
"ARHGAP42" 2613.49922557257 -0.518179188543769 0.107827169495085 -4.80564584019232 1.54252746393214e-06 1.27638432085266e-05 1.09472789855753e-05
"KAT2A" 2295.50806617971 0.424118510603987 0.0883365408016957 4.80116729447306 1.57743416100027e-06 1.30469957490663e-05 1.11900331723425e-05
"DCLK2" 20.6715863595195 -1.67203366460517 0.348282495575849 -4.80079730059541 1.58035168409219e-06 1.30654336530653e-05 1.1205747008003e-05
"EPHB3" 65.1952827147086 -1.14912824776296 0.239419913894381 -4.7996352060752 1.58954895136192e-06 1.31300340273072e-05 1.12609520293197e-05
"ZFR" 8615.99897581528 0.311125091103118 0.0648220578618641 4.79967932777028 1.58919881738215e-06 1.31300340273072e-05 1.12609520293197e-05
"ZXDA" 173.597844874386 -0.56792412907219 0.118333009135339 -4.79937198607572 1.59163931238216e-06 1.31415821781811e-05 1.12707561428074e-05
"ANKEF1" 790.820527177763 0.570229018204771 0.11884408202229 4.79812716377264 1.60156091713289e-06 1.32177518821811e-05 1.13359817533e-05
"NKAPL" 64.9157399047757 2.66090343166799 0.554888495207035 4.79538403598578 1.62363474750238e-06 1.33941046401957e-05 1.14871258366532e-05
"TCTEX1D2" 187.637397599747 -0.555087390636219 0.115782378388272 -4.79423033421159 1.63300563829689e-06 1.34655573528026e-05 1.15483031708283e-05
"HIVEP1" 2011.68892010541 -0.596273856113188 0.124375642757675 -4.79413688156714 1.63376697507884e-06 1.34659855496945e-05 1.15485681525954e-05
"FAM83H" 3714.64402346876 0.369754673688449 0.0771409038165339 4.79323750947805 1.64111141125619e-06 1.35206496564519e-05 1.15953460828969e-05
"CREB3" 1355.08037834342 0.287262236679264 0.059959909966492 4.79090507040117 1.66030670428609e-06 1.36728598094398e-05 1.17257782913591e-05
"FLRT3" 83.0588335721524 -1.57971977090373 0.329779754236656 -4.79022666070063 1.66593020894695e-06 1.37132208266397e-05 1.17602878555485e-05
"NRXN2" 457.032928512003 -0.598484041284631 0.124942207078626 -4.79008699524577 1.66709020045066e-06 1.37168210597982e-05 1.17632715869039e-05
"HSPH1" 12225.8806103681 0.56217134898417 0.117431092562554 4.78724447432614 1.69086813748164e-06 1.39064380353885e-05 1.19257781898241e-05
"RPL13A" 20623.7285060367 -0.444643730883994 0.0929246633102529 -4.78499157322138 1.70994506716598e-06 1.40568258261183e-05 1.20545343733921e-05
"ZNF460" 244.641935802047 -0.857216250451143 0.179149899501283 -4.78491058514383 1.7106346885646e-06 1.40568258261183e-05 1.20545343733921e-05
"B4GALNT1" 54.0862362140588 0.664095088879266 0.138826256127235 4.78364185137009 1.72147303651938e-06 1.413976684518e-05 1.21255544479603e-05
"UBA6-AS1" 891.561515950247 0.423959996285584 0.0886514707018284 4.7823233267222 1.73280665036811e-06 1.42267023517679e-05 1.21999988084611e-05
"ID2" 1148.37416437205 -1.21561521974925 0.254266231746232 -4.78087558619457 1.745333552697e-06 1.43233555976198e-05 1.22827752535192e-05
"BEX5" 194.892970582118 -0.579887863660438 0.121303987627152 -4.7804517807182 1.74901706243396e-06 1.4347381970234e-05 1.23032708174918e-05
"NFE2L2" 2837.94887962 -0.48117896247025 0.100657653477284 -4.7803514769877 1.7498899460532e-06 1.43483416656509e-05 1.23039859847214e-05
"PTPRA" 3357.22177786295 -0.297134982201975 0.0621638193820576 -4.77987011022905 1.75408482301285e-06 1.43765276815328e-05 1.23280481349546e-05
"EPB41L4A-AS1" 1576.29100204968 -0.559995053279817 0.117160670154207 -4.77971876178883 1.75540574669567e-06 1.43811445333523e-05 1.23318992878832e-05
"WDR66" 113.18266621723 0.61079547191052 0.12784230672007 4.77772568081041 1.77289018870018e-06 1.45181197419788e-05 1.24492473901948e-05
"ADAM19" 1277.58283762393 0.867325789902319 0.181695698014247 4.7735075699718 1.81044740936704e-06 1.48192810369146e-05 1.27073814206079e-05
"GPR161" 897.466786285835 -0.272232367253076 0.0570404334341753 -4.77262094382982 1.81843841686806e-06 1.48782750124955e-05 1.27578568613514e-05
"KDSR" 1420.81202584741 -0.222423313351991 0.0466099210869948 -4.77201651847576 1.82390541348232e-06 1.4916575854684e-05 1.2790587677669e-05
"LCP2" 25.1595342028339 1.23929373725776 0.259788106029393 4.77040214118788 1.83858490869139e-06 1.50191053567708e-05 1.28781680039726e-05
"MTL5" 1345.25835795439 -0.260327240181491 0.0545702527177314 -4.77049724376489 1.83771700552724e-06 1.50191053567708e-05 1.28781680039726e-05
"THBS4" 880.658656082978 -1.05241839315052 0.220615357201252 -4.77037685182755 1.83881576488965e-06 1.50191053567708e-05 1.28781680039726e-05
"PEX11A" 104.89208461624 0.571173362271502 0.119768325311337 4.76898512846981 1.85156326766458e-06 1.51167199771222e-05 1.29617553191403e-05
"ATG4A" 196.797365447754 0.676640736116024 0.141926948929674 4.767528233495 1.86499866318554e-06 1.52174877577712e-05 1.30475930020124e-05
"CDC23" 3047.52911548588 0.243090163636115 0.0509912681833337 4.76729001448072 1.86720439552073e-06 1.52174877577712e-05 1.30475930020124e-05
"ORMDL2" 931.65339388683 0.37534013858381 0.0787312932094254 4.76735645107981 1.8665889897118e-06 1.52174877577712e-05 1.30475930020124e-05
"SRP14-AS1" 110.68545916514 0.592772152664126 0.124343531677899 4.76721341806223 1.86791415423068e-06 1.52174877577712e-05 1.30475930020124e-05
"TUBGCP5" 965.095512704317 -0.34922062062988 0.07325250411908 -4.767354028774 1.86661142423787e-06 1.52174877577712e-05 1.30475930020124e-05
"LOC100287015" 155.53125223471 0.6766929452859 0.141988557871653 4.76582729925025 1.88080310480089e-06 1.53159178615746e-05 1.31318742818352e-05
"MTM1" 703.481481755489 -0.290213941785699 0.0609496201376698 -4.76153815446559 1.92122965023773e-06 1.56384139025783e-05 1.34082667716066e-05
"DTNA" 1767.84369273217 -0.480602207691446 0.100948208714707 -4.76087900727086 1.92751585563785e-06 1.56828572532009e-05 1.344625621375e-05
"MOCOS" 435.825961210706 -1.32821036150671 0.279042580376793 -4.75988417148816 1.93704091413438e-06 1.57536035270346e-05 1.35067966538898e-05
"MMP16" 1679.57751419626 -0.61495074924513 0.129217162338188 -4.75904855142754 1.94507648922818e-06 1.58121806931603e-05 1.35569027126022e-05
"MVB12A" 665.722632205157 -0.518520319653369 0.109055507559083 -4.75464587950729 1.98794555843024e-06 1.61537596704293e-05 1.38496434232297e-05
"NEURL1B" 236.947375262884 0.460496416009131 0.0968579981665095 4.75434579204793 1.9909003338401e-06 1.61708472986533e-05 1.3864174563983e-05
"RNF168" 3183.84048988914 -0.325044422913494 0.0683699801644752 -4.75419799934922 1.99235710714442e-06 1.61750067583842e-05 1.38675026178451e-05
"SMTN" 531.606533799442 0.535778752901303 0.112697753195263 4.75412098032689 1.99311667937312e-06 1.61750067583842e-05 1.38675026178451e-05
"FBXL20" 587.024748364355 -0.694523760356749 0.146100212776987 -4.75374913667576 1.99678776802629e-06 1.61978741079808e-05 1.38869886883572e-05
"DND1" 71.2888388720949 0.639364173121977 0.134518396826553 4.75298686429017 2.00433374619445e-06 1.62521414652982e-05 1.39333945911923e-05
"ABCA10" 11.6773168717527 1.74288301021797 0.366836148735468 4.75112121917624 2.02291810730201e-06 1.63958289977826e-05 1.405646144769e-05
"LOC493754" 646.414212527461 -0.417718361646949 0.0879226890026841 -4.75097345617121 2.0243970807286e-06 1.64008132250919e-05 1.40606142907898e-05
"SAMD14" 212.845051941386 -0.861991044546786 0.181511629230298 -4.74895767396321 2.04467725422872e-06 1.6558047627888e-05 1.41952919555983e-05
"CASP3" 7427.11737814131 -0.404883910096337 0.0853325216579555 -4.74477845292399 2.08734663327659e-06 1.68963811483396e-05 1.44852232219638e-05
"FBP1" 115.308352588232 -0.810034159723003 0.170750842952374 -4.74395408957916 2.09586368520075e-06 1.69580922730096e-05 1.4538004014649e-05
"C9orf37" 386.823682285434 0.483248924583837 0.101881775001881 4.74323228639192 2.10334851841106e-06 1.7011402461218e-05 1.45835820350848e-05
"GPR78" 24.5267925330052 1.72473676210737 0.36363981304844 4.74298110443045 2.1059591992454e-06 1.70252629983289e-05 1.45953401671421e-05
"LRRC55" 132.422342377581 -0.925098597295862 0.195066305332546 -4.74248279690727 2.11114761485811e-06 1.70599421137661e-05 1.46249453093557e-05
"MANSC1" 367.092216294038 -0.547225235940109 0.115399679029956 -4.7419996358747 2.11619004560566e-06 1.70934125300794e-05 1.46535138835038e-05
"HDAC9" 1593.67506204207 -0.596255595309478 0.125759682326702 -4.74123013256753 2.12424473014331e-06 1.71511754434625e-05 1.47029069087663e-05
"SLC18A2" 251.604945599296 -0.837470125483807 0.176713241934254 -4.7391475382212 2.146191991974e-06 1.73210103705997e-05 1.48483725238305e-05
"FNIP1" 788.357254747994 -0.559043674562275 0.117966024365456 -4.73902276159084 2.14751383248625e-06 1.73243126086928e-05 1.48510774527463e-05
"SLC15A2" 408.029795639755 -0.638042146313567 0.13473631490057 -4.73548758391096 2.18529083981357e-06 1.76215763472137e-05 1.51057755885553e-05
"CEP85L" 680.92284944145 0.49704483292374 0.104974577045418 4.73490674517022 2.19155842597063e-06 1.76646123319637e-05 1.51425392498638e-05
"CEBPD" 51.6955799165195 -1.11582130055473 0.235664854682035 -4.73478025418862 2.19292562408182e-06 1.76681299644827e-05 1.51454265829443e-05
"STOM" 1713.42236659596 0.496582730233008 0.10488904061844 4.73436240149674 2.19744787658701e-06 1.76970537095353e-05 1.51700923509603e-05
"PNPT1" 3526.5432686025 0.312074470967242 0.0659308955283238 4.73335707738378 2.20836482061829e-06 1.77774304601257e-05 1.52388634723807e-05
"ITSN1" 8250.68598760445 0.254507629930824 0.0537781551444175 4.73254668642613 2.21720285545784e-06 1.78410108530312e-05 1.52932357786314e-05
"FTL" 48448.0360036271 0.331585411402724 0.070066358747232 4.73244817243801 2.21827955084617e-06 1.78421112009161e-05 1.5294050109853e-05
"XCL1" 34.8537289294821 1.43111406892336 0.30242753920917 4.73208912344967 2.22220797984475e-06 1.78661380234702e-05 1.53145166783772e-05
"MAP1B" 13476.0522034413 -0.681940375464051 0.144120204446082 -4.73174721119118 2.22595512181985e-06 1.78886876047351e-05 1.53337167588575e-05
"STAT3" 5133.49062290681 -0.28453363938733 0.0601387512340208 -4.73128612664588 2.23101792614031e-06 1.79217868277593e-05 1.5361959427554e-05
"TPRG1L" 1539.92986196763 0.273928643776829 0.0578986379660664 4.73117595507817 2.23222926859745e-06 1.79239323081712e-05 1.53636694353769e-05
"DSCR3" 2824.31394324431 -0.287833487919378 0.0608432163407106 -4.7307408324301 2.23701964205384e-06 1.79537183643056e-05 1.53886849864118e-05
"FAM83G" 1358.7954653514 0.408529888526721 0.086360853466544 4.73049850862098 2.23969172321802e-06 1.79537183643056e-05 1.53886849864118e-05
"GPR160" 1549.45904374085 -0.896770264979931 0.189567179565002 -4.73061986277235 2.2383531798603e-06 1.79537183643056e-05 1.53886849864118e-05
"TMEM50B" 534.928347800246 0.482680180692109 0.102035855381124 4.73049575454829 2.23972210971845e-06 1.79537183643056e-05 1.53886849864118e-05
"SLC4A2" 3511.62976777824 0.544677451709023 0.115145843490826 4.73032664659251 2.24158868656709e-06 1.79610960103067e-05 1.53948798560014e-05
"KLHL24" 1107.49776809907 -0.528228885338527 0.111713769061016 -4.72841342457989 2.26281073657384e-06 1.81234908867699e-05 1.55339425521941e-05
"SPIRE2" 212.153842603121 0.722108511380538 0.152762751871749 4.72699334446909 2.27868730977944e-06 1.8242953401195e-05 1.5636205307622e-05
"ANKRD1" 43.3270224190255 -7.91618874009806 1.67478794237137 -4.72668123517138 2.28219101859967e-06 1.8247914875762e-05 1.56467879289811e-05
"PNRC2" 9477.85299801896 0.369178762949158 0.0781042694714773 4.72674241046423 2.28150386333053e-06 1.8247914875762e-05 1.56467879289811e-05
"DUSP15" 81.1237039599696 -0.98548118145718 0.208510180918596 -4.72629766621285 2.28650401210436e-06 1.82747028032695e-05 1.5669624144808e-05
"PTPRZ1" 13124.9234397617 -0.451595340362621 0.0955646925735524 -4.72554589149173 2.29497996264282e-06 1.8334726284043e-05 1.57209576316031e-05
"LINC00607" 38.116530510144 1.56494181875854 0.331179372769224 4.72536017467802 2.29707848567573e-06 1.8343771062304e-05 1.57285794680131e-05
"TMEM26" 125.231404659365 -1.0930000268336 0.231336103952013 -4.72472739084567 2.3042425235747e-06 1.83932428858263e-05 1.5770864530721e-05
"BTN3A3" 46.8475036987665 -1.30625823352744 0.276523098042299 -4.72386662371193 2.31402211283864e-06 1.84515608783127e-05 1.58204660393877e-05
"LOC101928441" 19.9903025803684 -1.66286019466004 0.352005897379247 -4.72395549915601 2.31301051412927e-06 1.84515608783127e-05 1.58204660393877e-05
"SRCRB4D" 593.500408698838 -0.697019283507017 0.147553915702523 -4.72382776281078 2.31446456913194e-06 1.84515608783127e-05 1.58204660393877e-05
"ATXN7" 1318.67235790356 -0.351402608735657 0.0744060436942031 -4.72276970107247 2.32654254272184e-06 1.85400632014886e-05 1.58962140156678e-05
"PDIA6" 22912.5856342098 0.241070539239182 0.0510479805366906 4.72243048020113 2.33042760748428e-06 1.85632298973003e-05 1.59159426583066e-05
"KLHL7-AS1" 15.9011955461207 1.35789478486487 0.287606835711282 4.72135782693292 2.34275363760948e-06 1.86485270443066e-05 1.59888058848221e-05
"LOC101929567" 286.666790481991 0.659294936359998 0.13964185024643 4.72132770510075 2.34310067435841e-06 1.86485270443066e-05 1.59888058848221e-05
"FKBP1B" 1417.55603116671 -0.521194662025991 0.110401606789493 -4.72089743240577 2.34806328196231e-06 1.86723658224586e-05 1.60089750429174e-05
"NANOG" 8575.21682980827 0.444968106732022 0.0942544987078423 4.72092168365646 2.34778330876661e-06 1.86723658224586e-05 1.60089750429174e-05
"HINFP" 1115.54070511255 0.261752374748328 0.0554466556177232 4.72079644537948 2.34922949068713e-06 1.867381666341e-05 1.60100842778396e-05
"ENPP4" 344.162058559077 -0.843388188555295 0.178676772792064 -4.7201892858049 2.35625276442168e-06 1.87218040913572e-05 1.60510916326146e-05
"PIGX" 340.391764984323 -0.49374122387374 0.104609007523097 -4.71987293985869 2.35992005652514e-06 1.87430972857574e-05 1.60692123695271e-05
"AMOT" 615.756327248645 -0.441061338129342 0.0934920727687518 -4.71763353905187 2.38603782624309e-06 1.89426056117717e-05 1.6240122645001e-05
"ALPK2" 62.7073831190323 -2.21299460416308 0.469231972833885 -4.7162059115407 2.40283262340624e-06 1.90679635691878e-05 1.63474591359587e-05
"UST" 1929.19647630484 -0.344422230114422 0.0730621835227043 -4.71409713627558 2.42784832092767e-06 1.92584274249265e-05 1.6510610448457e-05
"MDC1" 5575.77278007177 0.381843470090952 0.0810167027358607 4.71314503301719 2.4392245539504e-06 1.93405849971122e-05 1.65809069167979e-05
"SLC22A2" 19.8482312368479 1.15078887124567 0.244172871942135 4.71300870605476 2.44085764291157e-06 1.93454529343413e-05 1.65849415822024e-05
"MEGF9" 100.007301419748 -0.670841216818724 0.142344742765294 -4.71279236441381 2.44345139904429e-06 1.9357927569557e-05 1.65954974969573e-05
"NEFM" 5615.82076000741 0.388621324281202 0.0824813622978425 4.7116259171118 2.45748178705635e-06 1.94528437372409e-05 1.6683686991786e-05
"TCTA" 479.961752795903 0.753609436305656 0.159983115584774 4.71055607056436 2.47041820285555e-06 1.95470939252205e-05 1.67643777151669e-05
"SLC39A11" 994.796319117043 -0.479271019882447 0.101746280293609 -4.71045249516164 2.47167408535533e-06 1.95488822867562e-05 1.67657688595914e-05
"HSPA5" 37842.8300630392 0.872955353821256 0.185381608628215 4.70896417546995 2.48978822118082e-06 1.96839483608723e-05 1.68814625077428e-05
"DSC3" 185.812133456718 -0.674346622343967 0.143231188268637 -4.70809905646526 2.50037596059237e-06 1.97512012001516e-05 1.69388526858984e-05
"GALNT5" 21.9458072335596 -2.17764706416223 0.462529248809673 -4.70812833948651 2.50001687535941e-06 1.97512012001516e-05 1.69388526858984e-05
"AMIGO1" 80.2271770361852 -0.696674998934546 0.148002468322161 -4.70718500057767 2.51160956460446e-06 1.98316858383203e-05 1.70077330193971e-05
"SAMD4A" 592.192225004014 -1.02142556545304 0.217047996239719 -4.70598938091519 2.52637669172877e-06 1.99399926662767e-05 1.71004725243279e-05
"FHOD1" 1529.00884104303 0.783544801028117 0.166691917920419 4.70055663647828 2.59453282217625e-06 2.04694189653157e-05 1.75543582039864e-05
"SUN2" 243.806684670422 -0.871027706922505 0.185311781134873 -4.70033638222146 2.59733290183744e-06 2.0482996735637e-05 1.75658538007268e-05
"CIRBP" 8006.05765194268 -0.433377216778617 0.0922039851018722 -4.70020049892417 2.599061824792e-06 2.04881194178579e-05 1.75700984545473e-05
"STARD9" 578.197706090632 -0.602528360221913 0.128203953680801 -4.69976426563314 2.60461974551764e-06 2.05234088872627e-05 1.76002132232056e-05
"TDRD1" 39.2173387483567 0.884823256970571 0.188392185184463 4.69670892189185 2.64386796032246e-06 2.08240255696436e-05 1.78578617438546e-05
"GTF2IRD2" 48.9054712927569 -0.897002956480767 0.19101433047067 -4.69599822312023 2.65307846459879e-06 2.08879035317355e-05 1.79124899806217e-05
"KLF9" 63.1476234700399 -0.957616224322112 0.203971021884764 -4.69486408154158 2.6678405120625e-06 2.09954181591917e-05 1.80045378720157e-05
"ANKRD7" 19.2014458023532 -1.85134294818212 0.394512487860643 -4.69273598466188 2.69575293608717e-06 2.12062918494847e-05 1.81852187494016e-05
"USP21" 1066.20741205128 0.302188546324833 0.0644073981758679 4.69182974135504 2.70772424942765e-06 2.12916411361374e-05 1.82582555686258e-05
"JMY" 2170.7149623587 -0.481375075114973 0.102620411033664 -4.69083168023039 2.72096749164342e-06 2.13869171537786e-05 1.83398037015966e-05
"ARHGAP27" 560.969867890115 0.389992556051574 0.0831576854674478 4.68979570390084 2.7347795661663e-06 2.14865834954341e-05 1.84251153710376e-05
"ZNF433" 122.729450029723 -0.762135530624483 0.162567709262342 -4.68811139729227 2.75737918311574e-06 2.16551806594551e-05 1.85695346084544e-05
"NOV" 15.5636029613711 -2.10132365101165 0.448357475916176 -4.68671487347856 2.77625319828501e-06 2.17863797031575e-05 1.86817261454051e-05
"SOX1" 8.31242076619177 -4.6527797961685 0.992761290979101 -4.68670549350262 2.77638038678422e-06 2.17863797031575e-05 1.86817261454051e-05
"PRKCQ-AS1" 346.462173367501 0.369050696585785 0.0787541318028841 4.68611218405014 2.78443678380563e-06 2.18405698471895e-05 1.87280372887163e-05
"IAH1" 104.050517643879 -1.76654574839401 0.377010980995387 -4.68566126039609 2.79057475928204e-06 2.18796737218883e-05 1.87614115927458e-05
"TMEM125" 957.631909302779 0.416551204888622 0.0889937009761179 4.68068189455798 2.85922298997433e-06 2.24086584623009e-05 1.92148456537702e-05
"MEF2BNB" 149.437574653946 0.732004057278526 0.156398830211209 4.68036785371086 2.86360641561032e-06 2.24337503017396e-05 1.92362007387988e-05
"MYH2" 216.768014437285 1.34893195676943 0.288383744263917 4.6775589248711 2.90310165289427e-06 2.27337770524913e-05 1.94933012501158e-05
"SLBP" 2309.14519804885 -0.432457788685037 0.0924947033634402 -4.67548705989982 2.93256769375251e-06 2.29550515310558e-05 1.96828712604659e-05
"CELF1" 10836.8187986446 0.236565648049835 0.0506036489390639 4.6748733146636 2.9413513195135e-06 2.29968423585423e-05 1.97182129335998e-05
"FARSA" 3931.29477684844 0.480788809702002 0.102845604400137 4.67486007308021 2.94154110454855e-06 2.29968423585423e-05 1.97182129335998e-05
"PTGES2" 2314.17628252781 0.47231134347589 0.101029918404985 4.67496510867799 2.94003600447665e-06 2.29968423585423e-05 1.97182129335998e-05
"ELF3" 523.261573842371 -0.772056532529206 0.165165740633823 -4.67443508300476 2.94763851954688e-06 2.30350244454668e-05 1.97507874594082e-05
"DNAH11" 230.164660646551 -0.542544196249943 0.116069402143396 -4.67430852775193 2.94945657418052e-06 2.30397467864587e-05 1.97546726215265e-05
"ZDHHC6" 1581.66453221745 0.436423655466721 0.0934100104140941 4.67212939525453 2.98093059463467e-06 2.32760281971844e-05 1.99570989117925e-05
"TRANK1" 561.336855596173 -0.507270455430594 0.108585745004259 -4.67161187143578 2.98845259495051e-06 2.33251674166738e-05 1.99990657297988e-05
"CTDSP1" 1148.580067407 -0.48037395577962 0.102844189426068 -4.67089058176638 2.99896663155492e-06 2.33976097822341e-05 2.00610120083133e-05
"BSG" 26913.4522187142 -0.399093212064304 0.0854841026787149 -4.66862492040495 3.03222384325189e-06 2.36473594875133e-05 2.02749787071419e-05
"MIPOL1" 507.430527783789 -0.540851323542645 0.11586655017884 -4.66788147837181 3.04321357364838e-06 2.37233182977386e-05 2.03399368889762e-05
"HHLA2" 41.6171174072743 -2.62989872189336 0.563469705988845 -4.66732939489283 3.05139931023599e-06 2.37679247806836e-05 2.0377845371358e-05
"HIST1H1B" 13.817128344097 1.60024004738159 0.342860091926891 4.66732665907005 3.05143992680044e-06 2.37679247806836e-05 2.0377845371358e-05
"GLIPR2" 554.805425447938 -0.546027297287303 0.116999442003124 -4.66692223431905 3.05744980484971e-06 2.3795207952299e-05 2.04094368981474e-05
"ARHGEF16" 1572.64052987098 0.376205204179868 0.0806254093189679 4.66608737068901 3.06989207287712e-06 2.38822505439973e-05 2.04839222629367e-05
"EGR4" 26.9408613948584 -5.37539105467515 1.15209379814669 -4.66575817292154 3.07481156378422e-06 2.39107222874855e-05 2.05081704383835e-05
"ZNF571-AS1" 64.6629615520392 1.204864425848 0.258260511861912 4.6653064270709 3.08157470883541e-06 2.39535016884168e-05 2.05446898891601e-05
"GALNT18" 205.773158939768 -0.876792615062109 0.187972048725849 -4.66448400709237 3.09392391775136e-06 2.40396495320328e-05 2.06184052563931e-05
"WNT5B" 52.7686916262902 -1.72446270160008 0.369802739784423 -4.6631961207355 3.11335785654788e-06 2.41807523866579e-05 2.07392531287536e-05
"CARD6" 44.2313906235442 -0.990544690609349 0.212435624647211 -4.66279934099722 3.11936873831648e-06 2.4217528585163e-05 2.07706213902759e-05
"KIF20A" 4183.21058241642 0.484207185795801 0.103854364012614 4.66236725244393 3.12592718074417e-06 2.42585240167154e-05 2.08056079439268e-05
"CA10" 29.3646705780827 1.35597380359766 0.290892625538054 4.66142378511507 3.14029357170947e-06 2.43600541798893e-05 2.08925119445592e-05
"NR2F2" 12.1210165651821 -4.69749645302022 1.00777533305852 -4.66125365339481 3.14289093701083e-06 2.43702433686028e-05 2.09010762855651e-05
"SNRNP48" 2085.28577367431 0.464419454649063 0.0996856822158171 4.65883810318523 3.17999170014741e-06 2.46377969192645e-05 2.11389948267299e-05
"SP5" 32.5587477778999 -5.98305667664692 1.28442131145158 -4.65817300235013 3.19028060356314e-06 2.47074281586436e-05 2.1198557579861e-05
"SYNC" 23.3448623591188 -2.0665316978846 0.443654003550908 -4.65798050134686 3.19326448757257e-06 2.47204512655393e-05 2.12095510552593e-05
"PPP3CB" 2263.99236300982 0.321325090155884 0.0689983610005865 4.65699598506626 3.20856699698868e-06 2.48287887227228e-05 2.13023212109685e-05
"MKKS" 1896.49568318829 -0.365113282959232 0.0784120095242596 -4.65634390923587 3.21874101944774e-06 2.48973683908546e-05 2.13609792946211e-05
"BVES" 171.07158732489 -0.591464059929609 0.127035346877839 -4.6559014830603 3.22566159148022e-06 2.49407365904185e-05 2.13980062496779e-05
"FLJ44313" 11.1197812059166 -3.40972012414694 0.732513586875108 -4.6548216787251 3.24261221025114e-06 2.50543502974495e-05 2.14951178271487e-05
"SLC27A6" 240.485867092725 -0.704405395290218 0.151328907618007 -4.65479733104477 3.24299539989639e-06 2.50543502974495e-05 2.14951178271487e-05
"HIST1H2BE" 20.0800797543069 1.31327107130889 0.282170660863811 4.65417300044083 3.25283611345902e-06 2.51201526060533e-05 2.15513900972281e-05
"ZFC3H1" 2197.57072613699 0.583105275908304 0.12530379610092 4.65353240725978 3.26296292361131e-06 2.51881098885685e-05 2.16095103708156e-05
"DVL3" 3936.62344844017 0.318398138465124 0.0684366931535289 4.65244774102159 3.2801788382839e-06 2.53107132960589e-05 2.17145116954279e-05
"MED28" 3738.99448301267 -0.374391599552678 0.0804857822835442 -4.65164888667828 3.29291399416119e-06 2.53986564149401e-05 2.17897759696589e-05
"EDNRB" 1290.93231094291 -1.11069908715911 0.238830955538317 -4.6505658559027 3.31025516876586e-06 2.55220404604035e-05 2.18954440142996e-05
"SRR" 103.396551879562 -0.756764821503289 0.162765103165482 -4.64942918835551 3.32854934215087e-06 2.56526689454762e-05 2.20073254059987e-05
"CXCL16" 53.1916058001041 -1.23288981642536 0.26521550270173 -4.64863404991793 3.34140434685058e-06 2.57412894934731e-05 2.20831669219777e-05
"ERN2" 36.9789103644867 -1.30012348241061 0.279819746486946 -4.64628925847184 3.37959040476718e-06 2.60249026625926e-05 2.23262879162135e-05
"EFS" 835.652936769876 0.524523449141898 0.112906432363312 4.64564718026053 3.39011972799278e-06 2.60848207039963e-05 2.23773149112109e-05
"PCYT1A" 1141.32745064643 0.379339150453944 0.0816540268268301 4.64568821888524 3.38944580307363e-06 2.60848207039963e-05 2.23773149112109e-05
"ERBB3" 4967.90895733364 -0.301986929939948 0.0650082042922224 -4.64536643071184 3.39473356687625e-06 2.61097376687378e-05 2.23985026161885e-05
"LOC653653" 912.705080456588 -1.02766334963165 0.221286371529634 -4.64404266077464 3.41656965954662e-06 2.62637681460043e-05 2.25302619835873e-05
"METTL7A" 1770.83239655413 1.20474245031686 0.2594199825746 4.64398477850648 3.41752751662789e-06 2.62637681460043e-05 2.25302619835873e-05
"PVT1" 498.444665081771 0.438201724485551 0.0944290489438644 4.64053942496075 3.47500867329911e-06 2.66839055973154e-05 2.28997473663007e-05
"APLN" 16.635940200177 -1.54708461253859 0.333682931116378 -4.63639122133885 3.54544640038544e-06 2.72027742813729e-05 2.3344635522802e-05
"MAD1L1" 980.220099852372 0.355434118138467 0.0766606575262004 4.63646059932359 3.54425716458806e-06 2.72027742813729e-05 2.3344635522802e-05
"ZNF705D" 13.2652599158494 1.28542566528284 0.27727155712152 4.6359809806221 3.55248632449362e-06 2.72457759238537e-05 2.33813394475954e-05
"GPATCH4" 4562.42776343451 0.393559708568997 0.0849170888387721 4.63463495923923 3.57567893884593e-06 2.74125757743027e-05 2.3524281150659e-05
"CACNA2D3" 193.82715868145 0.607432256019982 0.131095392280935 4.63351339395871 3.59511487677342e-06 2.75504523984308e-05 2.3642400141815e-05
"TMEM248" 3987.8509576382 -0.144659673608481 0.0312212346363335 -4.63337453798623 3.59752818780496e-06 2.75578208478264e-05 2.36485227475238e-05
"DLG2" 309.877120841193 0.575594597038528 0.124262148660478 4.63209918099217 3.61976660554824e-06 2.7716986569793e-05 2.37849079180052e-05
"EPHB6" 742.97339105146 -0.511871028848436 0.110518289174329 -4.63155042185842 3.6293758278746e-06 2.77793596631918e-05 2.38382305302229e-05
"UCHL1" 21645.4261404849 0.34203841826377 0.0738561060770017 4.6311461087207 3.63647132488893e-06 2.78224500963489e-05 2.38750055626658e-05
"CLCNKA" 43.7261202763866 1.07231052116303 0.231596732525768 4.63007620819402 3.65531177214091e-06 2.79553295966071e-05 2.39888292935977e-05
"GPATCH3" 816.182038131595 0.45667877264332 0.0986529985132135 4.62914234261367 3.67183316630441e-06 2.80703734042651e-05 2.40873463549427e-05
"RBPJ" 14630.3232855323 0.354250153469919 0.0765300845396554 4.62890058988969 3.67612176275023e-06 2.80918451290358e-05 2.41055678598098e-05
"DPPA5" 47.7030509286145 0.968583801752957 0.209323378619229 4.62721272770427 3.70619784239789e-06 2.83102806617291e-05 2.42928021272046e-05
"NEK11" 132.679998716858 0.497964311285975 0.107623403363665 4.62691473901198 3.71153215562088e-06 2.83396232413498e-05 2.43177757744458e-05
"WASF3" 1920.31818404274 -0.447392265785283 0.0967100523171647 -4.6261195715006 3.7258025457263e-06 2.84371467321981e-05 2.4401253618439e-05
"AREL1" 2643.56247580244 -0.255100772302278 0.0551448021410947 -4.62601663978359 3.72765363951784e-06 2.84398397850995e-05 2.44033591156617e-05
"AGPAT1" 3853.83681363832 0.442509763771079 0.095669413864687 4.62540477562616 3.73867543546133e-06 2.85124697131085e-05 2.44654749373872e-05
"NMRK2" 1651.4134873959 -0.35874017264053 0.0775612517849002 -4.62524990745921 3.74147009882697e-06 2.85223234602142e-05 2.44737244594856e-05
"GRB2" 5601.35299104474 -0.202149559642283 0.0437144392036787 -4.6243200947954 3.75829112457583e-06 2.86390534430744e-05 2.45736789350339e-05
"ARMCX5" 852.596278410745 -0.280568304732477 0.0606794923746501 -4.62377475078696 3.76819052011345e-06 2.86914530496564e-05 2.46182275011835e-05
"WDR17" 266.961003002173 -0.54023317159309 0.11683765947277 -4.62379316763871 3.7678557994792e-06 2.86914530496564e-05 2.46182275011835e-05
"SLC1A6" 512.259266037501 0.393398679671686 0.0850959922425432 4.62299891339663 3.78231704866836e-06 2.87874668074671e-05 2.47004036817253e-05
"DDX11-AS1" 91.477821609555 0.613639375885494 0.132753545661101 4.62239537806409 3.7933413755957e-06 2.88598020006243e-05 2.47622619911022e-05
"SHISA9" 3895.80111549821 0.355131945479893 0.0768354501870405 4.62198040898303 3.80093916718659e-06 2.89060205414807e-05 2.48017110320224e-05
"FBXO25" 420.414642858466 -0.543243833789166 0.11754250110824 -4.62168006182646 3.80644740983997e-06 2.89363174744022e-05 2.48274987639358e-05
"ADD3" 6627.0453063879 0.333327445445307 0.0721586024629932 4.6193722448582 3.84902784148279e-06 2.92365932321033e-05 2.50949694250169e-05
"RBM4" 3335.85035667409 0.285963249957601 0.0619229843413221 4.61804696591107 3.8736859168333e-06 2.94121224293319e-05 2.52454187570092e-05
"PQLC3" 249.833800941013 -0.662997749900575 0.143590516780976 -4.61728089544987 3.88800837041468e-06 2.95090663283533e-05 2.53284138593695e-05
"FGF13-AS1" 89.7848526297272 0.596542744526716 0.129210384361554 4.61683283022734 3.89640890938373e-06 2.95610047633581e-05 2.53727786695135e-05
"PTPN6" 532.984692022795 0.528403271015003 0.1145115506906 4.61441023048147 3.94213112752083e-06 2.98839988269171e-05 2.56495758598969e-05
"RPS6KA5" 140.996819651138 -0.613747219294607 0.133005734281231 -4.61444179539571 3.94153210350738e-06 2.98839988269171e-05 2.56495758598969e-05
"QRICH2" 366.16871352751 0.652465015272205 0.141438019710361 4.61308081524566 3.96743951843846e-06 3.0051850334796e-05 2.58037220045525e-05
"TCL1B" 27.4944818300374 -1.64155716543806 0.355909738937319 -4.61228504266125 3.98266325775837e-06 3.01551312161026e-05 2.58921799569181e-05
"TUSC3" 3243.04216705534 0.239810556940506 0.0520044770901537 4.61134445260887 4.00072966813492e-06 3.02798447211072e-05 2.59990391549591e-05
"CCNC" 7643.84902104018 0.435522329547423 0.0944629409541089 4.61050995394061 4.01682405910802e-06 3.03895393742481e-05 2.60930012373817e-05
"ANKRD20A9P" 146.516944773302 -0.929706407965143 0.201675929908057 -4.60990267102769 4.0285752887101e-06 3.04663012471295e-05 2.61586854522104e-05
"AGAP2" 101.821986361116 -1.29820234648424 0.281638691440603 -4.60946022666074 4.03715754880993e-06 3.05190460340542e-05 2.62037475727069e-05
"SEPT6" 2095.86513110502 -0.402843461756927 0.0873986119920316 -4.60926612648786 4.04092811016988e-06 3.05353890872789e-05 2.62175547253559e-05
"BCKDK" 2007.71307847029 0.401316577309321 0.0870752050438931 4.60885021295126 4.04901895261886e-06 3.05843524705974e-05 2.62593692561306e-05
"WDR65" 22.7435816060966 1.15314225202272 0.250219109615111 4.60852991522707 4.05526034259892e-06 3.06193125788436e-05 2.6289160303057e-05
"RFTN1" 211.633239808311 -0.671481774444194 0.145774300001876 -4.60631108800076 4.09875074569723e-06 3.09353823677236e-05 2.65603043853995e-05
"RBL1" 1401.88746520619 -0.462148210990931 0.100359319715951 -4.60493566814681 4.12593387354182e-06 3.11281704243127e-05 2.67255984646716e-05
"MAGED2" 9405.86342359684 0.207269985454701 0.04501275881264 4.60469411167256 4.13072567862179e-06 3.11519407356372e-05 2.67457781967257e-05
"CACFD1" 1039.24992570266 -0.439456449887087 0.0954554591382779 -4.60378540791978 4.14879963223511e-06 3.12758199440376e-05 2.68519064229935e-05
"IMPA2" 1425.48565823193 -0.367821582278628 0.0799073350243202 -4.6031016072139 4.16245024982848e-06 3.13662686154205e-05 2.69293314216397e-05
"PPHLN1" 2790.86633786537 0.253206816334719 0.0550111000387436 4.6028313586965 4.16785704072348e-06 3.1394548550402e-05 2.69533811218899e-05
"LOC100507424" 44.1612915902067 0.821372472968817 0.178480594023992 4.6020267775353 4.18399395811196e-06 3.15035990927732e-05 2.70467745574223e-05
"G6PC3" 3378.49332451127 0.403475606234415 0.0877079470854374 4.6002171940176 4.22050654003728e-06 3.17659219440871e-05 2.72717542890866e-05
"GTF2F2" 2473.22045609383 -0.299508042245068 0.065113744847233 -4.59976680726566 4.2296414885738e-06 3.1822058952084e-05 2.73197167241726e-05
"KIAA0368" 13738.8199350189 0.37271703251759 0.0810600381629597 4.5980367264113 4.26490825755269e-06 3.20746785043047e-05 2.75363603160646e-05
"AKAP9" 2441.93177028937 -0.498245360639851 0.108376481941557 -4.59735684083687 4.27884433487178e-06 3.21548944733652e-05 2.76047575519818e-05
"SRSF7" 20633.6005925773 -0.554657288593849 0.12064714603669 -4.59735109212753 4.27896235590141e-06 3.21548944733652e-05 2.76047575519818e-05
"GUCY1A2" 55.5620887070877 1.00734303533714 0.219155858564342 4.5964686590452 4.29711574618815e-06 3.22785322889369e-05 2.77106647593718e-05
"ARCN1" 9157.34399498427 0.239262239350848 0.0520759110311685 4.59448974800739 4.33809453740765e-06 3.25734614355506e-05 2.79636203029502e-05
"CCR8" 15.5365883829313 -1.71054628339361 0.372315328304465 -4.59434826705495 4.34103858695608e-06 3.25826787100041e-05 2.79712962909117e-05
"VCAM1" 5.06680199538743 -5.38596090232383 1.17233168870666 -4.59422956336334 4.34351014569835e-06 3.25883437097415e-05 2.79759228358787e-05
"SNTG2" 269.940073806265 -0.365683215530653 0.0796249034104824 -4.59257342700288 4.37813390911246e-06 3.28351394163464e-05 2.81875497925667e-05
"TTC1" 3492.44174812042 0.369457980580876 0.0804556345675759 4.59207092911016 4.38869148916693e-06 3.29013198449316e-05 2.82441242509759e-05
"MIR135A2" 66.1238488933095 -1.24837818882795 0.271866669803449 -4.59187656114846 4.39278173711964e-06 3.29174922764637e-05 2.82575306453423e-05
"RNF219" 2433.39388628994 -0.557733275429526 0.121462788465821 -4.59180365010697 4.39431700708877e-06 3.29174922764637e-05 2.82575306453423e-05
"ZNF385D" 97.6007555769078 -0.769041428876324 0.167516304026764 -4.59084525141777 4.41454562739411e-06 3.30559783428777e-05 2.83761728200829e-05
"NXPH2" 68.6628312871271 1.02469348887921 0.223259128751349 4.58970477314927 4.43873360356051e-06 3.32239910342215e-05 2.85201594487331e-05
"SFXN5" 1687.10509730643 0.61791549858238 0.134635840976958 4.58953198567781 4.4424092457674e-06 3.32383966508304e-05 2.85322854697959e-05
"KIF13B" 612.918121331814 -0.380949291867552 0.0830055080877708 -4.58944593730734 4.4442408075832e-06 3.32389988217275e-05 2.85325625127494e-05
"FBF1" 267.159493643174 0.581704769815711 0.126798095938085 4.58764593830931 4.48272051834844e-06 3.35135883730957e-05 2.87680302291758e-05
"BSCL2" 569.613137899742 0.671288673665854 0.146387948970245 4.58568262201899 4.52505546226544e-06 3.38167727498908e-05 2.90280397446654e-05
"INTS4" 1399.22654677494 0.190260747458466 0.0415110606186631 4.58337475898956 4.57530965553808e-06 3.41788775605761e-05 2.93386214808901e-05
"DTD1" 2372.82001748131 -0.369939700030179 0.0807174026147357 -4.58314673225923 4.58030390577882e-06 3.42027257039707e-05 2.93588463289656e-05
"AHCYL2" 1468.42199813123 -0.324122880091846 0.0707239855762365 -4.58292724103422 4.58511614355725e-06 3.42251964754242e-05 2.93778887366716e-05
"CDH7" 37.1755035112214 -0.913028850070219 0.199232062518201 -4.58274054150702 4.58921325105363e-06 3.42423136523192e-05 2.93923356914129e-05
"EDRF1" 2474.7339780464 0.293333835160418 0.0640499257328832 4.57976854467797 4.65490767346604e-06 3.47188437947868e-05 2.9801122400673e-05
"MMP24" 1889.71355333671 0.534018937415781 0.116635336268627 4.57853472626736 4.682444365776e-06 3.49105101929144e-05 2.99653900567952e-05
"MTCL1" 1995.16949515699 -0.440304683547391 0.0961797297094901 -4.57793637887449 4.69585456222322e-06 3.49967457008721e-05 3.00391594569805e-05
"AKAP1" 3219.04253569545 -0.413689149202005 0.0903751317603958 -4.5774666232165 4.7064085236104e-06 3.50616352414336e-05 3.00946058459641e-05
"NEXN" 524.955995495916 0.469782278827726 0.102651581700445 4.57647384527042 4.72878798201856e-06 3.52145364749613e-05 3.02255943369888e-05
"CNOT8" 3317.3673752151 -0.239520957021556 0.0523443606916516 -4.57586937459257 4.74246400415743e-06 3.53025300889868e-05 3.03008693321296e-05
"STMN1" 24392.7451964512 -0.255658578797415 0.0558882973780283 -4.57445638517383 4.77458053219925e-06 3.55276705849495e-05 3.04938582108514e-05
"TMEM234" 147.477468380049 0.45578262590117 0.0996499781416919 4.57383568366764 4.78875452190453e-06 3.56191764634764e-05 3.05721447148719e-05
"DYRK4" 215.119478153605 -0.392369574065815 0.0857904783355454 -4.57357951229939 4.79461604810012e-06 3.56488060419258e-05 3.05973217725557e-05
"PSMD14" 8156.51691750725 0.400720208923986 0.0876907465811442 4.56969776797579 4.88428067941484e-06 3.63012591451262e-05 3.11570627586503e-05
"EME1" 724.013418334225 0.239352949524591 0.0523837293420763 4.56922316396315 4.89535313379434e-06 3.6369312401442e-05 3.12152133879116e-05
"TCEAL6" 8.900165476196 -3.54866953252856 0.776678967412441 -4.56903003869308 4.89986560098941e-06 3.63885950070348e-05 3.12315045138574e-05
"ADRM1" 6312.68691133368 0.503924724234663 0.110306575880956 4.56840147751939 4.91457984154939e-06 3.64835958358587e-05 3.13127822652073e-05
"PDIA4" 13590.0338121322 0.485616332175393 0.106305918294705 4.56810250986355 4.9215933372804e-06 3.65213779234779e-05 3.13449501409068e-05
"AGMO" 22.8158041185752 2.32452049720052 0.508937941239664 4.56739478204058 4.93823418008721e-06 3.66305436523702e-05 3.14383831241466e-05
"RFC5" 2037.37308534076 -0.201460778729689 0.0441130363888228 -4.5669216000904 4.94939017627113e-06 3.66989548148354e-05 3.14968372047186e-05
"SRCIN1" 136.041114867266 -0.694389553828587 0.152063970096854 -4.56643051859234 4.96099370332448e-06 3.67706296276866e-05 3.15580915242579e-05
"ADAM9" 1385.78785243215 -0.55952985376785 0.122534455116199 -4.56630629513347 4.96393304535427e-06 3.6778055061247e-05 3.15642039878765e-05
"LRRC58" 2874.50829818429 -0.676156735497161 0.148137525032351 -4.56438525855957 5.0096009683625e-06 3.7101929606499e-05 3.18419019319742e-05
"ATP2B1" 3353.83074325177 -0.419572905009273 0.091944332471683 -4.5633362462933 5.03470821847086e-06 3.72733351805827e-05 3.19887434956129e-05
"THEM4" 834.44857751355 0.334694093671213 0.0733649858332144 4.56204127718495 5.0658684628012e-06 3.74894016221803e-05 3.21739114074564e-05
"MRPL2" 1295.22762917838 0.442655222268802 0.0970339723124395 4.56185819996627 5.07028863771782e-06 3.75074898367731e-05 3.21891702849782e-05
"CBX7" 252.198035716158 -0.838151691728361 0.18374432676913 -4.56151058629135 5.07869150935006e-06 3.75550145034994e-05 3.22296914638707e-05
"CWC27" 3235.16784754219 0.311983946497891 0.0684062585047196 4.56075150603896 5.09708714967772e-06 3.7676366150772e-05 3.23335699347747e-05
"GSTM3" 29.9597973826279 -1.20174542460854 0.263616598213374 -4.55868648921657 5.14745446332395e-06 3.80338577745485e-05 3.26400987710136e-05
"PMM2" 3019.33488384508 -0.336415286571023 0.073823077076319 -4.55704774027821 5.18776360195861e-06 3.83167815923651e-05 3.28826303161095e-05
"MTERFD2" 1542.64563879779 0.237057689047354 0.0520403875246077 4.55526371580648 5.2319897442103e-06 3.86284050270712e-05 3.31497872832133e-05
"DGAT2" 111.121998675254 1.08156588016434 0.23743672791917 4.55517513925872 5.23419494604755e-06 3.86296611453634e-05 3.31505939536493e-05
"KBTBD2" 2410.8866106507 -0.217560876746134 0.0477626333842929 -4.55504358387577 5.23747179153733e-06 3.86388222102455e-05 3.31581845088042e-05
"LOC440416" 1558.80253208455 0.385533511378839 0.0846424952562623 4.55484576880211 5.24240276329224e-06 3.8645160874879e-05 3.31630823495497e-05
"SSR4" 2281.31053674155 -0.422564759538887 0.0927720112871676 -4.55487332521955 5.24171559316063e-06 3.8645160874879e-05 3.31630823495497e-05
"EXD2" 1346.45050122141 0.294828277052486 0.0647448509723469 4.55369458149513 5.27118693757114e-06 3.88422633730495e-05 3.33319525969124e-05
"CRELD2" 827.357969700077 0.705161321427796 0.154883370485172 4.55285366801406 5.29230863145748e-06 3.89827716113023e-05 3.34522551134202e-05
"SNAI3" 212.581973209048 0.637889660202711 0.140140018861072 4.55180230020581 5.31883043227737e-06 3.91629322209034e-05 3.36065824620013e-05
"ZNF844" 566.792207561008 -0.459035370712286 0.100852111206696 -4.55156927524795 5.32472592302698e-06 3.9191138996083e-05 3.36305136088569e-05
"DST" 7299.58043008096 -0.508673051243073 0.111776127445533 -4.5508201336725 5.3437214922523e-06 3.93157059557881e-05 3.37371320488299e-05
"FXYD5" 2594.1742738608 0.504449534455668 0.110852169481283 4.55065098695105 5.34801942174076e-06 3.93320823957703e-05 3.37509105436915e-05
"FBXO11" 4081.24767707061 -0.378512043597171 0.0831810950278416 -4.5504575705631 5.35293808673245e-06 3.93530095903778e-05 3.37685940038472e-05
"ESRRG" 59.4463377586181 -1.02231355528568 0.224691133980987 -4.54986156851294 5.36812193533212e-06 3.94340907803693e-05 3.38509950024856e-05
"ESPNL" 25.4570119302805 1.00400777516282 0.220753221652019 4.54810021638313 5.4132358144754e-06 3.97501130484998e-05 3.41219929609405e-05
"GTPBP3" 1410.78628767635 0.32183039287438 0.0707658366581474 4.54782149229811 5.42040801398833e-06 3.97720080871768e-05 3.41402248145163e-05
"IFITM1" 4089.7816684012 -1.12237468680884 0.246792879068339 -4.54784064696634 5.41991483017833e-06 3.97720080871768e-05 3.41402248145163e-05
"FAM175B" 1130.52736702686 0.229662609696372 0.0505339868707285 4.5447158223212 5.5009418342129e-06 4.03473253079711e-05 3.4633790853604e-05
"PLD5" 302.099401768412 0.673525244960809 0.148264044124671 4.5427416265164 5.55272930084353e-06 4.06964121437852e-05 3.49328690914814e-05
"TNFRSF8" 1244.45833958528 0.783169581275227 0.172400340154691 4.54273802808341 5.55282412034579e-06 4.06964121437852e-05 3.49328690914814e-05
"SMUG1" 582.137072143743 0.443356717512244 0.0976206695582294 4.54162750080082 5.58216092951504e-06 4.08956305534753e-05 3.51035851279003e-05
"ERCC6L2" 1685.22988284117 -0.329806739741215 0.0726409083027963 -4.54023424881265 5.61917635614879e-06 4.11509280834939e-05 3.53224348250582e-05
"PMM1" 369.144749920601 -0.41198782349094 0.0907629618268084 -4.53916239839203 5.64781268723154e-06 4.13446897142418e-05 3.54884614462749e-05
"ZWILCH" 5875.01814174552 0.306375228242238 0.0675051352840717 4.53854698539549 5.66431757986356e-06 4.14495282578913e-05 3.55781585311588e-05
"RBM43" 258.452629587257 -0.711738366473946 0.156869287647535 -4.53714284770089 5.70214846913281e-06 4.17102821738262e-05 3.58016830682979e-05
"TPPP" 94.3920786762967 -0.822390557413353 0.181308269989336 -4.53586897862808 5.73667874022836e-06 4.19467010196513e-05 3.60043165309218e-05
"IFNAR2" 405.700912146097 -0.311469169739017 0.0686740640127561 -4.53547018392799 5.74752978675211e-06 4.20098615372077e-05 3.60582344545195e-05
"BACH2" 493.194960798557 -0.718197428663969 0.1583724240274 -4.53486415374759 5.76405724920776e-06 4.2114447538284e-05 3.61477080793477e-05
"LOC202181" 126.267438297365 0.579400379075804 0.127800495579219 4.53363170815446 5.79780854383766e-06 4.2344748664535e-05 3.63450835003481e-05
"PCED1B" 235.223364912708 0.76005633001794 0.167699457322493 4.53225277024195 5.83579583483393e-06 4.26057986680068e-05 3.65688478982484e-05
"HES3" 1446.32858633942 0.578894063271666 0.127743396861939 4.53169461195176 5.85123973335944e-06 4.27021271121218e-05 3.66512283886991e-05
"C4orf33" 177.041619272068 -0.53194766942449 0.117407164036584 -4.53079395784344 5.8762428001298e-06 4.28681171529838e-05 3.67933978152554e-05
"PPM1B" 10146.7507325654 -0.513264347128629 0.113329169914089 -4.5289694393572 5.92720702534338e-06 4.32232976392885e-05 3.7097944638026e-05
"SMIM8" 350.589555876057 0.475160487592187 0.104935632179221 4.52811383249354 5.95125211603424e-06 4.33819768304769e-05 3.72338338271413e-05
"HIST4H4" 21.4902978726441 1.14056207229534 0.252049971186898 4.52514264105828 6.03547846509704e-06 4.39790603548837e-05 3.77459911533352e-05
"ZFP69B" 888.717323381164 -0.642402425688262 0.142020504064424 -4.52330760209703 6.08806610846121e-06 4.43452305720686e-05 3.80599556012501e-05
"ADAMTS5" 81.8988244356139 0.841266068625147 0.186137912926958 4.51958472831521 6.19610471306946e-06 4.51148675349001e-05 3.87201937298512e-05
"ANKRD18B" 109.960520496828 -0.848943227447381 0.187845348211682 -4.51937317335488 6.2022988537489e-06 4.51426521632905e-05 3.87437258859475e-05
"BAI3" 49.1170347087581 -0.869578329726388 0.1925358089145 -4.51644987303398 6.28849944841972e-06 4.57525092103884e-05 3.92668180822263e-05
"TMC5" 160.58821791221 0.540524492563954 0.119699885396753 4.51566424455922 6.31186032654479e-06 4.59048784361966e-05 3.93972690335272e-05
"CHP2" 133.36423489224 -1.33591149801733 0.295846652836038 -4.51555386958428 6.3151490016823e-06 4.59112058023491e-05 3.94023805916462e-05
"SH2D2A" 62.5563368423089 0.775134394385556 0.171672942605925 4.51518091680222 6.32627344194083e-06 4.59744726167385e-05 3.94563590667412e-05
"UBE2L3" 8231.72276043621 0.251919321826454 0.0558042822971714 4.51433674005379 6.35152285102089e-06 4.6140301093792e-05 3.95983570008547e-05
"GPC3" 6133.84714965128 -0.320776982951249 0.0710683847453526 -4.51363829501171 6.37248627411442e-06 4.62748792866258e-05 3.97135336004771e-05
"FRAS1" 15654.8366264691 -0.483455177102017 0.107112310245349 -4.51353514824418 6.375587769227e-06 4.62796967630849e-05 3.9717347626024e-05
"TIMM23B" 379.617715096678 -0.467725401542279 0.10363031201433 -4.51340338990391 6.37955167960813e-06 4.62907683418661e-05 3.97265290774661e-05
"SPRY4" 6988.29273351808 -0.430666693900027 0.0954305045523822 -4.51288291851829 6.3952329728944e-06 4.63868216627748e-05 3.98086409869517e-05
"RCBTB2" 1083.93381759195 0.533078532430505 0.118129769101999 4.51265194610021 6.40220375425211e-06 4.6419645402297e-05 3.98364893507559e-05
"LMO3" 331.99229951799 -1.45794888485048 0.323132554810388 -4.51192200583439 6.42428128057285e-06 4.65441630793259e-05 3.99427059821743e-05
"MAP3K8" 285.909223423788 -0.565743248996847 0.125387513769533 -4.51195842384041 6.42317806959401e-06 4.65441630793259e-05 3.99427059821743e-05
"KIAA0319" 176.631041440066 0.70041165606038 0.155274271410834 4.51080304352025 6.45826651167862e-06 4.67725352631376e-05 4.01383653787771e-05
"MAML3" 438.830392304852 -0.820213541046288 0.181840371380948 -4.51062398749712 6.46372075816958e-06 4.67941828495709e-05 4.01566203176937e-05
"CNN2" 17986.0042224243 0.369261388319801 0.0819005168393315 4.50865760767053 6.52390956847968e-06 4.71939220384456e-05 4.04990090488423e-05
"METTL9" 7133.08668111651 -0.21598183478256 0.047903567013785 -4.50867958789808 6.52323382316976e-06 4.71939220384456e-05 4.04990090488423e-05
"PADI1" 23.8318654469033 1.12401368296411 0.249382293077948 4.50719122473054 6.56914263813482e-06 4.75030344979334e-05 4.07639446319731e-05
"PRDM15" 709.641731101032 0.386067664846603 0.0856596650636506 4.50699479807363 6.57522449080491e-06 4.75289075721473e-05 4.07858209666802e-05
"SH3GL1" 4865.46031066235 0.456711434248259 0.101357825924636 4.5059316346016 6.6082362430187e-06 4.77493492063117e-05 4.09746603269026e-05
"ITPKC" 809.704051001237 0.352589207600816 0.0782717435654524 4.50468063619885 6.64728342586883e-06 4.8013216891112e-05 4.12007613738583e-05
"EGR3" 125.776960174443 -4.16194878378034 0.924165901550437 -4.50346499129432 6.68543851545636e-06 4.82704427160109e-05 4.14211596410061e-05
"SCN1B" 64.6221687387684 -0.822938278456359 0.182748869952419 -4.50311008035575 6.69661745480813e-06 4.83327728240182e-05 4.1474314780283e-05
"FN3KRP" 973.229028338827 -0.227968495637288 0.0506673757353839 -4.49931523645273 6.81727017550544e-06 4.91848812130157e-05 4.22051720527799e-05
"KLRG1" 109.96915550904 0.748488848849865 0.16636605734702 4.49904782733778 6.82585011195444e-06 4.9228072501945e-05 4.22418978611796e-05
"GNA15" 35.8863631795618 1.3596426949106 0.302258266201189 4.49828126124959 6.85050299792757e-06 4.93871051677406e-05 4.23780243617435e-05
"IMPACT" 3343.01404561367 -0.450118145344899 0.10007636616598 -4.49774669674119 6.86774505693567e-06 4.94926107330117e-05 4.24682188520743e-05
"PBX3" 1482.67299630707 0.350140826661149 0.0778610178512983 4.49699780870911 6.891969817364e-06 4.96483381681987e-05 4.2601505798615e-05
"ZC2HC1C" 90.129669611324 0.820201549231008 0.182489343007878 4.49451751928112 6.97278629705751e-06 5.02114679403436e-05 4.30843658339487e-05
"CCNY" 3323.4816686441 -0.256043145558789 0.0569703453805506 -4.49432321058389 6.97915569445762e-06 5.02382758408019e-05 4.31070266935257e-05
"THPO" 18.8240751494288 1.03410810888647 0.230098451576692 4.4941984693965 6.98324761643099e-06 5.02486756084508e-05 4.31156085420046e-05
"TPI1P2" 34.2485541844388 0.821015730258252 0.182727218049983 4.49312225633332 7.0186463788431e-06 5.04842537185296e-05 4.33174020611462e-05
"IGFBP5" 165.585352598118 -2.94022768181272 0.654491249232013 -4.49238654491228 7.04294406820217e-06 5.06398349631112e-05 4.34505528476788e-05
"FABP7" 396.221013108369 -0.609952056053578 0.135781439713643 -4.49216076468139 7.05041683089176e-06 5.06743704218052e-05 4.34798415616726e-05
"CADPS" 560.251330601088 0.909753089960208 0.202549117367037 4.49151841186084 7.07171860860839e-06 5.08051855125266e-05 4.35913955464361e-05
"LINC00662" 173.615244150903 -0.522453566107063 0.116321787868979 -4.4914506188259 7.07397035663301e-06 5.08051855125266e-05 4.35913955464361e-05
"CNTFR" 63.1850107525451 -1.25340721437102 0.279149363949922 -4.49009518286374 7.11913539025185e-06 5.11102223819064e-05 4.38527745235822e-05
"SEL1L3" 3380.53303159213 -0.31657979287947 0.0705191846825875 -4.48927188118271 7.14670345572213e-06 5.12887429098365e-05 4.40055989705098e-05
"COG5" 1439.11229499338 0.315170314856332 0.0702253613291152 4.48798423947252 7.19002465083696e-06 5.15801390484456e-05 4.42552674689247e-05
"GRAMD1C" 69.3042282446668 -1.11143713288605 0.247727785797007 -4.48652592324376 7.23939126260676e-06 5.19146675280701e-05 4.45419391452481e-05
"EDEM1" 796.802991832233 -0.590934250665357 0.131740586541422 -4.48558994748028 7.27124632477415e-06 5.21190916629452e-05 4.47166286374695e-05
"RNF144A-AS1" 30.267308121515 0.939644597035116 0.209483650575566 4.48552712564155 7.27338920109272e-06 5.21190916629452e-05 4.47166286374695e-05
"UBR5" 18852.6874509234 -0.348835569155265 0.0778460948122102 -4.48109272529044 7.42618361363202e-06 5.31938933411181e-05 4.56384180939465e-05
"PSMD2" 16948.5373224304 0.399599045994876 0.0891811803979038 4.48075529177756 7.43793525032337e-06 5.32579731880944e-05 4.56930377295568e-05
"CA12" 185.031105269396 -0.700622607034857 0.156371683395938 -4.48049539289578 7.446998746073e-06 5.33027640263792e-05 4.57311077732289e-05
"TESK2" 415.008409839443 -0.43471570595919 0.0970293278052333 -4.48025061898598 7.45554444242082e-06 5.33438162857264e-05 4.57659700016859e-05
"GLA" 1563.42895518601 0.423117346097644 0.0944735717397817 4.47868476131166 7.51043489721934e-06 5.37163056590118e-05 4.60851839808605e-05
"RNF19B" 837.123579738612 0.356636248961036 0.0796318147290922 4.47856488231889 7.51465308934874e-06 5.37262316165792e-05 4.60933392493156e-05
"GART" 10004.1711667163 0.238090578193591 0.0531656641547761 4.47827713579314 7.5247872970118e-06 5.37784309005565e-05 4.61377619279501e-05
"GALNT10" 785.044895095346 -0.483935492398638 0.10806702347075 -4.47810513194731 7.53085137718921e-06 5.38015133013946e-05 4.61572043302638e-05
"ZNF768" 2383.88130726286 0.312776295189589 0.069848657246665 4.47791421508712 7.53758771673682e-06 5.38293792472153e-05 4.61807505502378e-05
"GNL2" 5853.30271057911 0.226148424758739 0.0505144573424832 4.47690496258279 7.57329417809151e-06 5.40640353849316e-05 4.6381702616995e-05
"FLJ35934" 24.709391451158 1.03302494347981 0.23074963489101 4.47682157316408 7.57625164462059e-06 5.40648153075895e-05 4.63820102602751e-05
"P2RY1" 339.461815392798 -0.539026713856944 0.120455834974314 -4.47489085084078 7.64503569828859e-06 5.4514676042417e-05 4.67851551708846e-05
"WEE2-AS1" 36.2311648024798 -1.27157713738613 0.28416663492517 -4.47475875456307 7.64976352896255e-06 5.45279051095633e-05 4.6796137784152e-05
"LOC613037" 261.820010630394 0.626576303305083 0.140045145642682 4.47410226487791 7.67330131523938e-06 5.46751522394422e-05 4.69221346045723e-05
"JSRP1" 15.02885864983 -1.76520410907025 0.394567158789791 -4.47377352561335 7.68511393928939e-06 5.47387740321168e-05 4.69763631369437e-05
"HEXB" 2304.37553374528 -0.252187583538126 0.0563754907350023 -4.47335500321504 7.70017791019731e-06 5.48254977837079e-05 4.70504168438483e-05
"COL6A3" 420.568177631267 -2.27683612668262 0.509042040968941 -4.4727860244092 7.72070257773567e-06 5.49510222461862e-05 4.7157767582387e-05
"PRPF40B" 940.743221697393 -0.488808136695802 0.109294055904507 -4.47241281925605 7.73419353352548e-06 5.50264099150602e-05 4.72220909429259e-05
"EIF2AK3" 2681.21448937356 -0.42141435382172 0.0942377497232497 -4.47182105959976 7.75563120685097e-06 5.51582583621001e-05 4.73348662104439e-05
"RASSF1" 383.650897933434 -0.38008108406044 0.0849992474559101 -4.47158175438661 7.76431663776797e-06 5.51993477221392e-05 4.73697543552391e-05
"FAM57A" 1152.29624379945 -0.35117916604838 0.0785411747465282 -4.47127468085016 7.77547530024028e-06 5.52373024510333e-05 4.74015792663483e-05
"LOC100129034" 374.180982463671 -0.823238072933721 0.184115046444456 -4.47132425530511 7.77367279023395e-06 5.52373024510333e-05 4.74015792663483e-05
"AKIP1" 335.529205456568 -0.378912019990347 0.0847528088335931 -4.47079011545585 7.79311498455563e-06 5.53373976188526e-05 4.74867289211045e-05
"WNT7B" 18.8873179813295 -3.14247749527778 0.702900695014615 -4.47072754027145 7.79539570291918e-06 5.53373976188526e-05 4.74867289211045e-05
"BCAM" 5119.81912747757 0.46200728699663 0.103366703846308 4.46959484829436 7.83679015022718e-06 5.56104488342476e-05 4.77206679605818e-05
"PBLD" 96.1018047072005 -0.70863909442386 0.158569393982344 -4.46895253003719 7.86035708137212e-06 5.57568378619602e-05 4.78459125815379e-05
"CEP68" 2708.66374580694 -0.373895312301244 0.0837271585446888 -4.46563957024387 7.98299090383909e-06 5.65844411264651e-05 4.85553323979599e-05
"LINC01057" 759.726180302025 -2.28008758476889 0.510582019580891 -4.4656636883541 7.98209156489307e-06 5.65844411264651e-05 4.85553323979599e-05
"MAP2K3" 1190.48464343508 0.415142292603218 0.092977508213568 4.46497546105066 8.00779292760429e-06 5.67390538827117e-05 4.86876251398624e-05
"MED13" 5226.08409015962 -0.352670322961943 0.0790009464691387 -4.46412782028772 8.03955620216784e-06 5.69428566528171e-05 4.88621255807184e-05
"C19orf81" 32.543077117399 -1.86950628537788 0.418885988597239 -4.46304325346011 8.08037337437756e-06 5.72106107394386e-05 4.90914991678673e-05
"SUV39H1" 1200.55689148798 -0.359746224708166 0.0806185706591152 -4.46232452109954 8.10753159116152e-06 5.73814931630977e-05 4.9237746100263e-05
"PSMD13" 5999.79844192309 0.236688366593188 0.0530430964413037 4.46218985075847 8.11262997817613e-06 5.73961767595003e-05 4.92499614428546e-05
"INSM1" 61.0097739956983 1.56512051031926 0.350758475374784 4.46210318552369 8.11591259520217e-06 5.73980077802263e-05 4.92511485522463e-05
"HSPA14" 4101.01868506768 -0.215229104811265 0.0482714195228253 -4.45872748178646 8.24476653585618e-06 5.8287582265781e-05 5.00140704612355e-05
"RAB11FIP4" 2377.58924173886 -0.399746964856529 0.0896720066473331 -4.45787910633779 8.27745602670194e-06 5.84968988454417e-05 5.01932852337525e-05
"CPNE3" 3301.12706931722 0.431660283725756 0.0968500281682809 4.45699698688501 8.31157709558292e-06 5.87161728427075e-05 5.03810414068883e-05
"LOC101926942" 24.0708851354699 -2.57644270168073 0.578202057601891 -4.45595560895544 8.35203145169802e-06 5.89800078185014e-05 5.06070299203913e-05
"BOLA3-AS1" 458.779900796731 0.470952629319388 0.10570238248832 4.45545898051473 8.37139016299127e-06 5.90947296667535e-05 5.07050716250428e-05
"PTGR2" 1037.40539891006 0.392596790947918 0.088120530808646 4.455224989514 8.38052605218082e-06 5.91372288187719e-05 5.0741143315557e-05
"RGS7BP" 150.521031936636 0.951898006978592 0.213854994375427 4.45113760264824 8.54165844513038e-06 6.02518619864232e-05 5.16971239884712e-05
"PPP1R15A" 701.928282924871 0.50555996670687 0.113586379487767 4.45088547576532 8.55169410342101e-06 6.03002442314776e-05 5.17382357701854e-05
"BOK" 944.304809933155 -0.427136731517197 0.0959925208181838 -4.44968762020765 8.59952769153115e-06 6.06150147198827e-05 5.20079093217164e-05
"SACS" 6374.78478285704 -0.440149277057549 0.0989301278506066 -4.44909237075094 8.62339259989236e-06 6.07381218297428e-05 5.21324765209105e-05
"SLC26A10" 41.7193982128803 -1.37456174360126 0.308981488106783 -4.44868639873407 8.63970523405889e-06 6.08304468668048e-05 5.2211309584915e-05
"PCP4" 34.4184849465043 -1.09271530488635 0.245643420870603 -4.44838009914361 8.65203237784871e-06 6.08946527980439e-05 5.22660070262016e-05
"DBR1" 1157.95706610576 -0.242156251016977 0.0544631205767495 -4.44624267674361 8.73852283676966e-06 6.14805932125877e-05 5.27685061838846e-05
"ATAT1" 578.597036841913 0.470391103433046 0.105815019736481 4.44540958934276 8.77245685592197e-06 6.16964713001522e-05 5.29533774799013e-05
"PRELID2" 241.951682323596 -1.48751437326653 0.334696067283299 -4.44437362333105 8.81483037784086e-06 6.1971522308213e-05 5.31890332254437e-05
"LINC00266-1" 30.5633895456359 0.873007354535578 0.196446699565068 4.44399094751101 8.83053215900125e-06 6.20589268575201e-05 5.32636332947849e-05
"TNFRSF10A" 427.872711301243 0.391900346455417 0.0882058513526586 4.4430198274324 8.87049878373603e-06 6.23167312778968e-05 5.34844813286941e-05
"C10orf11" 11.9240771908455 -1.79164413891835 0.403256820507804 -4.4429357367402 8.87396767156187e-06 6.23180371223039e-05 5.34851833139774e-05
"APEX2" 1411.73253997734 0.375510683496614 0.0845298132742838 4.44234606644819 8.89832904107821e-06 6.24474054869607e-05 5.35953768765004e-05
"HSP90AB1" 165361.234968375 0.231295198602611 0.052066183213029 4.44233059404922 8.89896912033656e-06 6.24474054869607e-05 5.35953768765004e-05
"HRAS" 820.437633698022 0.526750868059516 0.118622804512476 4.44055314848096 8.97279401362052e-06 6.29421936313912e-05 5.40196059220007e-05
"TRAF5" 1202.43823628588 -0.455278060476932 0.102547863968691 -4.43966400524864 9.00994316004299e-06 6.31794388858278e-05 5.42227963694175e-05
"KCNJ10" 86.0334489012419 -0.935075338518713 0.210666398243214 -4.43865441435597 9.05230288157276e-06 6.3453032975633e-05 5.44571795522669e-05
"WDTC1" 1073.29526445782 -0.366156322373905 0.0825295224237412 -4.43667080119409 9.13608482991343e-06 6.40166711854621e-05 5.49404814837689e-05
"C17orf100" 42.4613505028298 0.722295830864416 0.162813454024005 4.4363399523354 9.15013080218104e-06 6.40914327996312e-05 5.50042150783709e-05
"MATN4" 51.375324729501 0.662461154982023 0.149339056671498 4.43595379364987 9.16655101213494e-06 6.418276330223e-05 5.50821675508854e-05
"MNS1" 306.882165559072 0.510629262747487 0.115139567740064 4.43487215359598 9.21269443572223e-06 6.44582992181642e-05 5.53386020434911e-05
"CLIP2" 2428.92425462122 -0.376158288242504 0.0848414345219566 -4.43366251834362 9.26456107575377e-06 6.47973096315247e-05 5.56292086573487e-05
"LNPEP" 211.171524951002 -0.680902125717765 0.153634624855 -4.43195748588834 9.33814329077972e-06 6.52638571228205e-05 5.60499390749058e-05
"ZNF416" 670.040212891175 0.361627595268742 0.0816471484419251 4.42915156462524 9.46045227949673e-06 6.60943338864214e-05 5.67627136769804e-05
"NPPA-AS1" 43.5643832960706 1.53873048118807 0.347512571529476 4.42784119842281 9.51809345001221e-06 6.64725716954127e-05 5.70870913163514e-05
"TSPO" 196.143603319321 -0.958932007629336 0.216627168453922 -4.42664701049863 9.57091617646473e-06 6.6816892556695e-05 5.73823362192102e-05
"MPC2" 1116.6648414618 -0.275579547432833 0.0622668584644847 -4.42578209706879 9.60934878533538e-06 6.70605362658957e-05 5.75911158982872e-05
"ASB16-AS1" 202.598194679302 0.706645720627633 0.15971646193606 4.42437624814483 9.67213272043564e-06 6.74738784635462e-05 5.79456272706835e-05
"DHX16" 2362.86740863122 0.259427203507152 0.0586404830671397 4.4240290996601 9.68769627551246e-06 6.7557623329088e-05 5.80170819742965e-05
"DPH5" 2521.96955683892 0.292260291519095 0.0660966279914046 4.4217125805132 9.79216584342684e-06 6.82360102936594e-05 5.85987298822325e-05
"KCTD21-AS1" 45.943361765156 0.748082607470618 0.169180933893355 4.42179027065886 9.78864482765321e-06 6.82360102936594e-05 5.85987298822325e-05
"TIMP4" 512.923782494731 0.727220305613156 0.164473028260896 4.42151709190639 9.80103098736889e-06 6.82727230099949e-05 5.86297894160042e-05
"PI15" 51.0978517105857 -1.43889228852144 0.325702348344705 -4.4178136750755 9.97043129647337e-06 6.94272659096323e-05 5.96207874452534e-05
"P2RX4" 220.777372084647 -0.498064383959316 0.112747355042818 -4.41752610311938 9.98370166310701e-06 6.9494178573193e-05 5.96777730735141e-05
"FBLN1" 6737.18681322238 0.434260769108666 0.0983118083500225 4.41717812332934 9.99978218271453e-06 6.95550990810873e-05 5.97291370060006e-05
"ZRSR2" 542.61778411148 0.317081113695892 0.0717833519980924 4.41719569886229 9.99896940564581e-06 6.95550990810873e-05 5.97291370060006e-05
"BCLAF1" 19885.9231549058 -0.356273925945474 0.0806915327656595 -4.41525788065209 1.00889645104138e-05 7.0124029416578e-05 6.02392738769243e-05
"CD2BP2" 5010.98361706488 0.244647150205184 0.0554131105006665 4.41496873203394 1.01024591433e-05 7.01664396114602e-05 6.02747319267794e-05
"SCRT2" 16.1580333698002 1.48486474205523 0.336324719443185 4.4149735544671 1.01022339379363e-05 7.01664396114602e-05 6.02747319267794e-05
"PPA2" 1244.00377849435 -0.323262723764024 0.07322971378197 -4.41436552280524 1.0130666572776e-05 7.03366177338824e-05 6.04204315895582e-05
"PPIF" 2850.19942444426 0.305210146462436 0.06916330418859 4.41289134524586 1.0199919343124e-05 7.07915425854402e-05 6.08107298954411e-05
"SRSF3" 33213.8953650364 -0.324826049012782 0.0736117131837366 -4.41269513999774 1.02091705419922e-05 7.08298520570529e-05 6.0843147862138e-05
"NFKB1" 271.453002112427 -0.435390659091607 0.0986696075920882 -4.41261164118097 1.02131099931768e-05 7.08312948083602e-05 6.08438972483729e-05
"CAPZB" 12310.1301344551 -0.201315271774514 0.045623596936998 -4.41252521261119 1.02171891983582e-05 7.08337053919781e-05 6.08454783391589e-05
"GMPR2" 4139.9819895979 0.202347441070642 0.0458599592554675 4.4122900315599 1.02282970154806e-05 7.08848243694245e-05 6.08888994720065e-05
"NMNAT2" 1855.55962365741 0.30909495318399 0.0700742560844662 4.41096303343432 1.02911888017768e-05 7.12946517647182e-05 6.12404424257915e-05
"IMPDH1" 1659.91565001613 -0.33450860296108 0.0758777664060118 -4.40851937010335 1.04079713145878e-05 7.20773847112385e-05 6.19122946878948e-05
"AJAP1" 157.946892626249 -0.746409835768716 0.16932110911385 -4.40825033378937 1.04209056035904e-05 7.21406382813105e-05 6.19661304508689e-05
"PARP3" 47.6932019972904 0.722869767157406 0.164022348741582 4.40714190903515 1.04743567169066e-05 7.24842286548748e-05 6.22607626905842e-05
"CDK5R1" 727.21248951255 0.213932814343357 0.0485449789302747 4.40689890195707 1.04861100881671e-05 7.25391186929988e-05 6.2307411674718e-05
"AES" 5590.59145599267 -0.307149961578942 0.0697186649445328 -4.40556286933071 1.05509544368071e-05 7.29345291767927e-05 6.26460465518498e-05
"LOC101927045" 189.16994231381 0.539987609770673 0.122568720483755 4.40559065673073 1.05496018846414e-05 7.29345291767927e-05 6.26460465518498e-05
"RPS13" 24004.4563618149 -0.323059759973764 0.0733343679662113 -4.40529821055542 1.05638450091076e-05 7.29970534994104e-05 6.26992497303953e-05
"PRPSAP1" 1251.03251803913 0.368158142582583 0.0835739115976557 4.40518022364422 1.05695965704363e-05 7.3003717554909e-05 6.27039723572092e-05
"SLTM" 11702.9408188308 0.520657897037484 0.118193787923597 4.4051206597596 1.05725012937754e-05 7.3003717554909e-05 6.27039723572092e-05
"CTAGE8" 92.6916315838196 0.53577357534539 0.121693024957557 4.40266461888225 1.06929397990741e-05 7.38085030058271e-05 6.33947088645218e-05
"CLTC" 26242.7673084538 0.387157637373469 0.0879511727043112 4.40196105940599 1.07276813899983e-05 7.39944942387165e-05 6.35534455610965e-05
"RNF24" 677.166405313087 -0.364169797487361 0.0827275345055723 -4.4020385674957 1.07238487837039e-05 7.39944942387165e-05 6.35534455610965e-05
"CTSZ" 985.516603383506 0.354132928519796 0.0804534641362623 4.40171137839396 1.07400364670554e-05 7.4025915837925e-05 6.35794218164756e-05
"IL11RA" 138.916108348994 -0.744309812978364 0.169093985517314 -4.40175214216684 1.07380184074664e-05 7.4025915837925e-05 6.35794218164756e-05
"SLC22A20" 168.429911011541 -0.658816262134824 0.149693434682736 -4.40110325166321 1.07701855447465e-05 7.42067738694655e-05 6.37342508089339e-05
"ARHGAP36" 22.0528043287677 -1.26817187298432 0.288241757165354 -4.39968131424074 1.08409965871113e-05 7.46675606736379e-05 6.41294992772613e-05
"EPB41L2" 4843.34108307446 -0.24471978467741 0.0556297964139252 -4.39907748100534 1.08712011415594e-05 7.48484367316213e-05 6.42843376621344e-05
"NFKBIZ" 755.470561850522 0.89937128210945 0.204457819014977 4.39881089626397 1.08845616224899e-05 7.49132518919881e-05 6.43394946740289e-05
"RRAGD" 721.655137907269 -0.49370815789899 0.112243015053761 -4.39856464709646 1.08969168692992e-05 7.4971104027922e-05 6.43886710121479e-05
"TCF24" 46.4372858474152 0.771944006245772 0.175603589327041 4.39594662731022 1.10291034080722e-05 7.58530582942128e-05 6.51456185754846e-05
"CCDC86" 3287.51618404371 0.475530458546418 0.108206496032342 4.39465721544374 1.10947684817627e-05 7.62770356105828e-05 6.55092288519771e-05
"C1orf216" 883.028619370844 0.343314112449257 0.0781592988025493 4.39249222688855 1.12058637871365e-05 7.70129277362146e-05 6.61407143396137e-05
"CPNE2" 640.235404608862 -0.505700375200497 0.115148897583198 -4.39170835165934 1.12463492019165e-05 7.72631923817513e-05 6.63551239524319e-05
"TSPAN17" 2621.40232277122 -0.221095036693252 0.0503716097969185 -4.38927875413617 1.13727215252547e-05 7.81031114299512e-05 6.70759331659569e-05
"TYRO3" 6317.24141635903 -0.326940976453682 0.0744889933243032 -4.38911793357545 1.13811340539743e-05 7.8132617219725e-05 6.71007437905048e-05
"THBS3" 175.730947180843 -0.635657895526892 0.144958509243933 -4.3851023223288 1.15931270855251e-05 7.95591967958922e-05 6.83253600009115e-05
"COL3A1" 593.637523301713 -5.73576444886374 1.30803797973529 -4.38501369052334 1.1597848402797e-05 7.95628328087793e-05 6.83279443937309e-05
"KCNN4" 18.3187371703241 1.50903096774009 0.344195943653148 4.38422066141711 1.16401739323236e-05 7.98243430575746e-05 6.85519877874827e-05
"HIST1H3A" 13.842429552512 1.49032503743009 0.339956388671312 4.38387124670574 1.16588696417828e-05 7.99236776960352e-05 6.86367550793368e-05
"FAM115A" 2901.49857261716 -0.438363873082561 0.100006315318381 -4.38336190756536 1.16861735829762e-05 8.00819303076006e-05 6.87721185329407e-05
"ARPC5" 3321.09254412449 -0.272922620601537 0.0622807339537892 -4.38213558632817 1.1752163098954e-05 8.04743327089964e-05 6.91074756060069e-05
"KLF6" 1187.43402966145 -0.61386449998383 0.140085775329494 -4.3820616228876 1.17561544938387e-05 8.04743327089964e-05 6.91074756060069e-05
"NGLY1" 1537.91884687964 0.394283530941527 0.0899764048787362 4.38207696198702 1.17553266217588e-05 8.04743327089964e-05 6.91074756060069e-05
"RNASEH2B" 1205.20390227991 -0.315467849541467 0.0719962757875642 -4.38172455575761 1.17743605191194e-05 8.05699031629142e-05 6.91890046858309e-05
"BOD1" 5816.67471225067 -0.244050387192148 0.0557043771556592 -4.38117073834572 1.18043323349559e-05 8.07167998494717e-05 6.93140662759979e-05
"RBMX" 25327.2028554504 0.311212323716625 0.0710330724784353 4.38123134559757 1.18010488110822e-05 8.07167998494717e-05 6.93140662759979e-05
"DENND5A" 4671.13220312915 -0.253852060985037 0.0579563329960781 -4.3800573269916 1.18648090906433e-05 8.11011185302816e-05 6.9643548282606e-05
"MID1" 2469.61904164822 0.31776137391788 0.0725514670969552 4.37980631726213 1.18784838847503e-05 8.11653639670014e-05 6.96981728198993e-05
"ZNF549" 1130.81175862525 0.24677908215235 0.0563498309947551 4.3794112208663 1.19000388745453e-05 8.12833889588411e-05 6.97989780163587e-05
"ITGBL1" 10.5720562638493 -3.53866799378746 0.808225645512126 -4.37831688889952 1.19599366284932e-05 8.16631356410279e-05 7.01245236938554e-05
"RBKS" 143.985124826912 0.539921647000595 0.123326292942952 4.37799299821938 1.19777197486702e-05 8.17551514812147e-05 7.02029907679223e-05
"CTAGE4" 27.6954069477436 1.00398356069902 0.229358806275767 4.3773490846124 1.20131486154346e-05 8.19675007254422e-05 7.03847862690575e-05
"BCCIP" 6872.81157476022 0.238889711443418 0.0545841705509972 4.37653827166297 1.20579027498023e-05 8.22433021907104e-05 7.06210647835337e-05
"MMRN1" 7.47582416555521 -5.85278999345598 1.33733804702045 -4.37644768014776 1.20629129661936e-05 8.22479216682068e-05 7.06244820046432e-05
"ADAD2" 25.4596536556353 1.07444988441214 0.245573250727542 4.37527247462396 1.21280887240264e-05 8.26626140608509e-05 7.09800174259417e-05
"CLMN" 235.407097636877 -0.806935157087861 0.184484385145357 -4.37400247425857 1.21988994931941e-05 8.31154020745911e-05 7.1368259081195e-05
"POU3F1" 367.803158972632 -0.718175300657359 0.164205053757997 -4.37364919179524 1.2218667320412e-05 8.32202163889707e-05 7.14577047030253e-05
"MYL12A" 7465.06805422708 -0.271961740843086 0.0622011222869615 -4.37229636449975 1.22946474477367e-05 8.37076749831201e-05 7.18757073584431e-05
"HELZ2" 702.548843066268 -0.466413225868215 0.106684506063194 -4.3718928181749 1.23173993732582e-05 8.38325116182101e-05 7.19823405131726e-05
"TRIM22" 3736.37330573193 0.687622599870859 0.15736103560629 4.36971323442011 1.24409804165556e-05 8.4643258160236e-05 7.26779207490765e-05
"ZMYM5" 740.938892175756 0.335761515198076 0.0768542929638774 4.36880624685324 1.24927538913177e-05 8.49650499337129e-05 7.29536587050083e-05
"POGK" 3959.30443477271 0.141471097817421 0.0323930117228002 4.36733388756948 1.25772384560306e-05 8.55090044313654e-05 7.34201472109448e-05
"KLHL23" 188.346005368123 -0.505104046234386 0.115709544820909 -4.36527554417544 1.26962612999038e-05 8.62873011080463e-05 7.40878393484511e-05
"FGF21" 13.6637171811345 -3.97014838656378 0.909725096943011 -4.36411878698833 1.27636212143653e-05 8.67140507842097e-05 7.44536792884768e-05
"PPM1D" 1911.84511557082 0.289377481486457 0.0663130939583609 4.36380606322126 1.27818901158812e-05 8.68070977386969e-05 7.45329952151932e-05
"EYA3" 2228.33648351798 0.372559299498767 0.0853920906134603 4.36292514707494 1.28334862757623e-05 8.71263363685697e-05 7.48065181013927e-05
"MTHFD2" 13980.2925829778 -0.566453584490659 0.129850554860697 -4.3623501270237 1.28672729175359e-05 8.73244814160408e-05 7.49760672484908e-05
"FKBP11" 711.881771574529 0.513090248115066 0.117627486651574 4.36199278519736 1.28883121085335e-05 8.74360044475277e-05 7.5071241832619e-05
"TLL1" 35.2415160959464 -1.12123626558025 0.257055005349571 -4.3618534642244 1.28965237898969e-05 8.74604553697118e-05 7.50916571328522e-05
"SARS" 7954.11899376354 -0.613387204451276 0.140637678283657 -4.36147134919358 1.29190715617526e-05 8.75820772804243e-05 7.51955008012408e-05
"CD300A" 13.8354510609008 -4.79888524959494 1.10078498676211 -4.35951190042169 1.30352865330594e-05 8.83383823529217e-05 7.58442601562471e-05
"FBXL14" 501.996526617162 -0.572660836171646 0.13139695857497 -4.35825031554979 1.31106382648145e-05 8.88173217497179e-05 7.62548752740979e-05
"TP53RK" 1394.41265320293 -0.294601366402389 0.0675997801902903 -4.35802254937959 1.31242864548761e-05 8.88780611796143e-05 7.63064380834888e-05
"MRPS18B" 3231.91118857042 0.230555211565374 0.052919561134519 4.35671057398441 1.32031668528477e-05 8.93803542085432e-05 7.67370943425618e-05
"LRCH3" 1316.4530792176 0.183752862440888 0.0421834001087965 4.3560467379814 1.32432510389438e-05 8.96197473159471e-05 7.69420346232008e-05
"ANG" 59.5005101450964 -1.16472424105389 0.26739112204381 -4.35588224527161 1.3253201479949e-05 8.96462766575734e-05 7.69636328784005e-05
"STK32C" 250.774657915876 -0.496481705528345 0.113981074239606 -4.35582581442128 1.32566167199351e-05 8.96462766575734e-05 7.69636328784005e-05
"LRRC24" 30.8392169626355 -1.22222880521141 0.280659261576244 -4.35484935842524 1.33158457373423e-05 9.00147378156096e-05 7.72793753705198e-05
"AKIRIN2" 1883.42663530906 0.348832754737537 0.0801153102611734 4.35413348085844 1.33594291094641e-05 9.02499556041093e-05 7.7480130781446e-05
"RNF7" 3358.21444943112 -0.20674043879882 0.0474815485954734 -4.35412165176368 1.33601504186886e-05 9.02499556041093e-05 7.7480130781446e-05
"RNF141" 2224.23688964567 -0.458174260394919 0.105247464726597 -4.35330448657481 1.3410069181761e-05 9.05037159446059e-05 7.77413676329269e-05
"ZNF473" 1067.73365652508 -0.265946107280593 0.0610932238869448 -4.35311955009504 1.34213911952517e-05 9.0534771737124e-05 7.77787414199221e-05
"HMOX2" 1437.68680420987 0.487420008886992 0.112048267593788 4.35008964756198 1.36081887108026e-05 9.17622160243181e-05 7.88326226187889e-05
"GFM2" 2564.4501636108 0.234828784720303 0.0539889530064101 4.34957100746929 1.36404111270693e-05 9.19468338118003e-05 7.89906058516383e-05
"SMIM19" 760.217599224774 -0.77432672545012 0.178036292758488 -4.3492633634004 1.36595590177964e-05 9.20432194802315e-05 7.90727883054876e-05
"ALG3" 1685.99946873427 0.451364703326498 0.103795584447427 4.34859253145896 1.37014008145388e-05 9.22924025058819e-05 7.92862345285281e-05
"DAG1" 11300.9778000559 0.317812543262335 0.0731010473135721 4.34757852235763 1.37648797406522e-05 9.26871043763958e-05 7.96246886810606e-05
"UBQLN1" 9705.30586422053 0.194130537399871 0.0446571380330257 4.34713342481338 1.37928322102181e-05 9.2842390430624e-05 7.97574646907646e-05
"ADORA1" 82.2381347734098 -0.68471574650889 0.157540156742285 -4.34629341920101 1.38457327868443e-05 9.31654377028988e-05 8.00343553917804e-05
"CEP164" 765.346738035858 0.482836860834531 0.111121778352032 4.34511459405293 1.39202974633331e-05 9.36199130073944e-05 8.04228870223054e-05
"RFC3" 4189.73114096333 -0.420650808516334 0.0968127912168497 -4.34499205352032 1.39280705053673e-05 9.36199130073944e-05 8.04228870223054e-05
"SPINK1" 85.8386507163812 -1.24633610153057 0.286842038080877 -4.34502595877928 1.39259193987201e-05 9.36199130073944e-05 8.04228870223054e-05
"PACS2" 1507.31085335981 -0.34704715998395 0.0799050077820906 -4.34324668274089 1.40392339892549e-05 9.43337131270929e-05 8.10354338149684e-05
"EHHADH" 327.283285709265 0.550063330352538 0.126667140122387 4.34258900785998 1.40813407051313e-05 9.45831596832282e-05 8.12490812331518e-05
"PDE9A" 988.434124005309 -0.482913668429705 0.111213227263198 -4.34223230737508 1.41042283059069e-05 9.47033822789974e-05 8.13517203154153e-05
"GRHL3" 226.218133514054 0.745035957080062 0.171614892469766 4.34132461558554 1.4162630258087e-05 9.50618980053071e-05 8.16590542600361e-05
"FGF17" 11.8950890759017 -3.87035762401589 0.891545856598288 -4.34117616651074 1.41722035624811e-05 9.50925302308292e-05 8.16847310823062e-05
"KLHDC4" 1038.43895067532 -0.197975752959777 0.0456078978839108 -4.34082170293617 1.41950874653808e-05 9.5212420589349e-05 8.17870803259968e-05
"ANKFY1" 4430.61503707996 -0.230229879242701 0.0530500758944912 -4.33985956402011 1.42573802156351e-05 9.55964645896097e-05 8.21163335596543e-05
"USP40" 863.330407015384 -0.250261033096312 0.0576692969776301 -4.33958876234244 1.42749599680858e-05 9.5680540294564e-05 8.2187914590704e-05
"ZNF200" 687.812907513973 0.315176395189498 0.0726589917137172 4.33774798900761 1.43950072713236e-05 9.64511217875979e-05 8.28491868711027e-05
"SLC38A4" 763.620685529343 0.655283614013038 0.151087297257934 4.33711917484596 1.44362359848385e-05 9.66932362259016e-05 8.30565124060993e-05
"SH3D21" 287.938007228782 0.559613027388572 0.12911084637296 4.33436107894473 1.46184066873906e-05 9.78788697495759e-05 8.40742827291383e-05
"ANP32A" 16509.2808707703 -0.288694334726081 0.0666197120407075 -4.33346716583939 1.46779180511052e-05 9.8242679988039e-05 8.43861277792189e-05
"C11orf24" 1527.53423146099 0.329057497253534 0.0759401866297702 4.3331141501901 1.47014832840012e-05 9.83657228399402e-05 8.44911614960213e-05
"FLCN" 1229.81436511444 -0.392556959618647 0.0906038216671551 -4.3326755140722 1.47308142974706e-05 9.85272434794178e-05 8.46292442570565e-05
"C9orf43" 28.9448902196657 0.887336834152943 0.204837889328555 4.33189795628912 1.47829457340697e-05 9.8841097542836e-05 8.48981699932858e-05
"TSC22D3" 848.379923977552 -1.1073058575417 0.255646238212928 -4.33139898823555 1.4816491710873e-05 9.90305090337292e-05 8.50602046618452e-05
"BICC1" 25.6757398557921 -1.30274336094505 0.300847133379164 -4.33025020485463 1.48940013877429e-05 9.95135284555214e-05 8.5474423791385e-05
"TNPO3" 10692.1707399312 0.146173091128843 0.0337617675994919 4.32954497118932 1.49417756439245e-05 9.97976021368664e-05 8.57177593035496e-05
"GLIPR1" 30.5102675218173 -2.66177424375103 0.614830121999074 -4.32928405507601 1.49594877420166e-05 9.98807584660425e-05 8.57885217239874e-05
"CR2" 225.468800876318 -0.476019231461678 0.109972045362148 -4.32854758583514 1.50095904825597e-05 0.000100180044493652 8.60449179154716e-05
"RYBP" 4510.02576550282 0.271999237513865 0.0628808297541985 4.32563053918199 1.52096164701526e-05 0.00010147941646272 8.71602805908098e-05
"RNF139" 2028.08632063052 -0.291999888319776 0.0675070698821276 -4.32547122589722 1.52206136771854e-05 0.000101517107807566 8.71919822642068e-05
"COL6A2" 5567.71325216192 -0.657402260347405 0.151996409840124 -4.3251170276909 1.52450907295043e-05 0.000101644647779224 8.73008533734787e-05
"TSHZ3" 216.372102494779 -0.420236766346383 0.097176584414436 -4.32446529046718 1.52902274629773e-05 0.000101909795541515 8.75279113542662e-05
"BMP1" 239.078217533705 -0.645533125011771 0.149298873395399 -4.32376420753129 1.53389239210732e-05 0.000102126781434518 8.77437046385091e-05
"ST3GAL3" 117.81754234942 -0.820983750408188 0.189874786047438 -4.32381659249415 1.53352802132404e-05 0.000102126781434518 8.77437046385091e-05
"ITLN2" 186.130509682212 -0.565668130044955 0.130858994243898 -4.32273022816183 1.54110129280661e-05 0.000102570773983363 8.81244803779092e-05
"SMARCC2" 4092.2143156053 0.418229924743228 0.0967652479905961 4.32210874697363 1.54544978710457e-05 0.00010282414251251 8.83414758275396e-05
"AP4M1" 491.964602466149 0.32807643864406 0.0759150758743587 4.32162432646494 1.54884737988366e-05 0.000103014088875094 8.85039795797418e-05
"MEF2B" 23.1018877764232 -3.69052156218285 0.854207965347598 -4.32040171936477 1.5574541058513e-05 0.000103513984024053 8.89639198165114e-05
"KHDRBS1" 17858.4847806638 -0.165578540192518 0.0383287728836109 -4.31995411633224 1.5606164611934e-05 0.000103687860225317 8.91126521899768e-05
"FAR2P1" 645.983508501591 -0.814713289473323 0.188686360499411 -4.31781760651356 1.5757956221815e-05 0.000104629085103526 8.99201524906245e-05
"PSME1" 2061.55593564981 -0.338699197344601 0.0784424480486411 -4.31780503758091 1.57588533511211e-05 0.000104629085103526 8.99201524906245e-05
"LRRC1" 779.680817553283 -0.352810601245953 0.0817164769109121 -4.31749647785954 1.57808926103715e-05 0.000104738777458067 9.0013714946681e-05
"USP39" 4859.5635510297 0.202484235186598 0.0469042269376348 4.31697201737972 1.58184202767399e-05 0.000104951154733687 9.01955243370652e-05
"LIF" 298.765659347454 0.671822406327344 0.15564693747833 4.31632268010978 1.58650013510275e-05 0.000105223429645424 9.04288072719874e-05
"FLII" 9212.7886037656 0.243732741897816 0.0564744321277672 4.31580686542182 1.59020971648966e-05 0.000105432626051019 9.06078779174144e-05
"SRSF5" 7190.14866271377 -0.724276041512888 0.167865080508306 -4.3146319610948 1.59869015834492e-05 0.000105957879140025 9.10585604649584e-05
"LIMK1" 3817.99814300169 0.407895034511546 0.0945721914155618 4.31305469828023 1.61014262058812e-05 0.000106679676174533 9.16781419302743e-05
"NUTM2D" 74.2015584832892 0.808424489458128 0.187457885379475 4.31256592819032 1.61370740944243e-05 0.000106878555638647 9.18483339644828e-05
"IL20RA" 64.3266989795431 -0.905540666875812 0.210011423820149 -4.31186385199362 1.61884108818488e-05 0.000107181170338073 9.21076701886647e-05
"CTCFL" 145.165142806364 2.261191287668 0.524708780843944 4.30942147381466 1.63682163834023e-05 0.000108333850554304 9.30975130769341e-05
"SGIP1" 54.6036600651014 -1.01452799460039 0.235426421886368 -4.30932087601479 1.63756629596263e-05 0.00010834535876599 9.31066738623941e-05
"DRD4" 76.3204089857529 -1.79688826124013 0.417004144770755 -4.30904172961628 1.63963431985543e-05 0.000108444385573156 9.31910436016157e-05
"PTCD3" 6746.25871865317 0.165407622174956 0.0383932463930252 4.30824787468362 1.6455291163937e-05 0.000108796355581279 9.34927760788643e-05
"NUTM1" 102.485823430559 0.637713813167079 0.148059981287567 4.30713152616499 1.6538527829887e-05 0.000109308612558118 9.39322438583187e-05
"MTHFSD" 259.048195071628 0.390362284682477 0.0906496718089142 4.3062735572319 1.66027718703175e-05 0.000109695028069045 9.42635666971692e-05
"RNF130" 2694.52605278807 -0.533853243057616 0.123979407155297 -4.30598318952201 1.66245681933837e-05 0.000109800818875021 9.43537392234947e-05
"LOC101926975" 288.769463166913 -0.723960447930133 0.168162582538956 -4.30512208482777 1.66893671048967e-05 0.000110190457873095 9.46878246058044e-05
"HLA-DOA" 1255.22530428156 -0.278066715470623 0.064594501607094 -4.3048047210273 1.67133096690302e-05 0.000110310168337111 9.47899546604009e-05
"LINC00959" 58.4464787627776 0.628305285708156 0.145966838650255 4.30443853904114 1.67409758503178e-05 0.000110454363430911 9.49131232110768e-05
"KIAA1586" 1383.99687325161 -0.515048479940667 0.119699835225219 -4.30283365863944 1.68627451767202e-05 0.000111219120550557 9.55695334100867e-05
"ZNF620" 1028.29372806012 -0.338551518951895 0.078689603221971 -4.30236657817291 1.68983429021757e-05 0.00011141519450125 9.57372736723406e-05
"RPS6KC1" 1567.47345888386 0.280450167361348 0.0652044007786938 4.30109262583681 1.69957993655046e-05 0.000112018841512503 9.62552300593754e-05
"MAP3K15" 151.220464486675 -0.472888339986206 0.109950661524029 -4.30091400480441 1.70095064883652e-05 0.000112070271489812 9.62986751296588e-05
"C1orf174" 905.495006718792 0.440005555132653 0.102315558448706 4.30047552692821 1.70431993397271e-05 0.000112253299745558 9.6455197682159e-05
"ADCY1" 1559.60319345959 -0.598243899671285 0.139198690670455 -4.29776958956885 1.72525363691766e-05 0.000113553275090052 9.76053068205119e-05
"ELL3" 180.159510620311 0.672065386412537 0.156408152086061 4.29686929644655 1.73227265004047e-05 0.000113975734638018 9.79676634482299e-05
"TMEM241" 340.295067188547 -0.407478631512575 0.0948527860651305 -4.29590577584912 1.73981474842509e-05 0.000114432306149013 9.83593355647551e-05
"OXTR" 289.492570694761 0.861401196726425 0.200569411046015 4.2947785120075 1.74867828889966e-05 0.000114975446068214 9.88254106309075e-05
"PRDM1" 74.2245384473558 0.876182565837048 0.2040376143021 4.29422079273954 1.75307946217582e-05 0.000115185027175568 9.90390571513918e-05
"RAI14" 7169.49282786269 0.371903462210288 0.0866146279005205 4.29377197853266 1.75662888678613e-05 0.000115378302868423 9.92044504771183e-05
"NHSL1" 829.876363635552 -0.45411853194544 0.105848433636817 -4.29027163031619 1.78454711664493e-05 0.000117171474812017 0.000100745451871738
"POLR2G" 3036.72089796112 0.27275191201704 0.0635804123005784 4.28987328247569 1.78775093617945e-05 0.000117341245748819 0.000100890620572363
"ROBO2" 261.409810296886 -0.620847979087328 0.144775122008384 -4.28836094540729 1.79996428041006e-05 0.000118102046217573 0.000101543953782398
"GJC3" 75.5083445125346 -0.750182369285328 0.17494850957812 -4.2880180636826 1.80274436086194e-05 0.000118243584857917 0.000101664841050517
"NOP14-AS1" 225.947393881012 0.480062388615222 0.112076397092803 4.28334958178316 1.84100573629846e-05 0.00012071147111025 0.000103785885218748
"ANK2" 3121.48551705018 -0.479447133244302 0.111950127910016 -4.28268499728445 1.84651495398659e-05 0.000121030893841759 0.000104059694722367
"TEP1" 839.047497248266 -0.390435427591708 0.0911774959063089 -4.28214685773897 1.85098748226544e-05 0.00012128216910032 0.000104274909223386
"NDUFB9" 4220.52082110195 0.296971029534795 0.0693664529538986 4.28119093435791 1.85895770939205e-05 0.000121762371427467 0.000104686944213345
"PIANP" 447.376344390575 0.368579153816851 0.0860983719133025 4.28090735778366 1.86132837363161e-05 0.000121875595682219 0.000104783461090045
"STMN4" 10.0812631241517 -2.8590882677167 0.668377470189615 -4.27765506055373 1.88872389360299e-05 0.000123626748097834 0.000106288186943711
"FAM150B" 140.827647105277 -0.460867110473425 0.107753994329913 -4.27703040930786 1.8940293837748e-05 0.000123931284945927 0.000106549170623213
"PSMD4" 7971.79124629568 0.264441626867351 0.0618348680070852 4.27657784984761 1.89788207282039e-05 0.000124140584101574 0.000106728271377429
"DUSP3" 1571.64414032768 -0.31281189461124 0.0731701488072898 -4.2751299499896 1.91025841136734e-05 0.000124907079450826 0.000107386408368409
"SLC1A2" 27.4307220268865 -1.18298114771526 0.276740479877682 -4.27469500753244 1.91399119545304e-05 0.000125108060854303 0.00010755834988467
"LOC145783" 138.913061534005 0.510291263031987 0.119382708905421 4.27441517880329 1.91639642658051e-05 0.000125203717469226 0.000107638892031594
"SLC33A1" 1228.32040898636 0.415948778164681 0.0973122708604074 4.27437130473866 1.91677380131477e-05 0.000125203717469226 0.000107638892031594
"UGT3A1" 150.320749813434 -0.57579002713368 0.134719645355666 -4.27398710569322 1.92008144403378e-05 0.000125376628726003 0.000107786697248821
"TIGD1" 285.463123508191 0.536606339052201 0.125594010270578 4.27254721699025 1.93252614999307e-05 0.000126145843807319 0.000108447141037599
"HERC3" 165.430422361234 0.740003026010319 0.173243031220917 4.27147355247253 1.94185560086929e-05 0.000126711251343076 0.000108932363770284
"SLCO1A2" 639.773323385379 0.668470387396723 0.156537918614809 4.27034160995599 1.95173789265692e-05 0.000127294794411778 0.00010943231139236
"UPP1" 958.89949071903 0.32868650857252 0.0769704327343419 4.27029570831385 1.95213964035763e-05 0.000127294794411778 0.00010943231139236
"CDK6" 3078.5762317852 -0.687831555542703 0.161109601804795 -4.26933930589748 1.96052835644791e-05 0.000127797902685763 0.00010986395995353
"TACR3" 87.7913462868901 -0.694342659260563 0.162672749986613 -4.26834032938954 1.96932714562003e-05 0.000128327387154684 0.000110318276970583
"IFT27" 632.484463119534 0.34242442967014 0.0802278319394437 4.26815010941095 1.9710068224593e-05 0.000128348718709854 0.000110334887177248
"PAFAH2" 799.41373919394 0.334875054661309 0.0784584585721454 4.26818294363226 1.97071679295171e-05 0.000128348718709854 0.000110334887177248
"ABHD14A" 45.9245609570525 -0.987480255055472 0.231499948641653 -4.26557440228217 1.99388551962697e-05 0.000129794015547185 0.000111576462925741
"KREMEN2" 245.409501254725 -1.06722877939923 0.250236560441111 -4.26487951048379 2.00010107345303e-05 0.000130153988948527 0.000111885036906976
"ALOX15B" 11.7541387003778 -2.91035685424697 0.682500028293106 -4.2642589503265 2.00566734972936e-05 0.000130426781886134 0.000112117788709118
"KCNE1L" 48.0190637999295 0.757190801046485 0.177563778998423 4.2643314155485 2.00501659412063e-05 0.000130426781886134 0.000112117788709118
"BRCA2" 2465.47234713091 -0.677822025573672 0.158961750578037 -4.26405737926822 2.00747856565351e-05 0.000130499856620668 0.000112179730425345
"BBS1" 1184.05685648434 0.275709753585216 0.0646700676314444 4.26332867249328 2.01403935895598e-05 0.000130791977802608 0.000112428215300153
"UQCRC2" 7542.55226545004 -0.222600588890064 0.0522125559734592 -4.26335360795623 2.01381451957631e-05 0.000130791977802608 0.000112428215300153
"ZNF569" 1040.03739715201 0.443148202287042 0.103942094883021 4.26341419023518 2.01326835770298e-05 0.000130791977802608 0.000112428215300153
"C5orf45" 441.930454881694 0.368886889392791 0.0865500297623374 4.26212319517092 2.02493752546786e-05 0.000131454733612965 0.000112997038409634
"WDR77" 4163.19963911944 0.453888767830136 0.106518453232066 4.26112803986435 2.03397655577315e-05 0.000131996386262174 0.000113461755142674
"SLC35D2" 828.234410601093 -0.502891812998412 0.118058721071213 -4.25967525681621 2.04724124525382e-05 0.000132811802178428 0.000114161785483326
"ITGAE" 627.432226506047 -0.306575710095167 0.0719864086119652 -4.25879990412814 2.0552734083969e-05 0.000133287324353228 0.000114569643457597
"TMEM253" 78.8182867833183 0.515114152223572 0.121001957447485 4.25707288617322 2.07120846124404e-05 0.000134274860011388 0.000115417603180885
"VTA1" 4218.56693429878 0.243073190541646 0.0571069334279709 4.25645671988734 2.07692219485163e-05 0.000134599307281235 0.000115695589024661
"LINC00263" 744.48720727785 0.459580009223629 0.107975748965343 4.25632619942409 2.07813444073067e-05 0.000134631904279691 0.000115722711579117
"PNPLA7" 43.4535257935652 -1.09314366628134 0.256839321173892 -4.25613827853573 2.07988099261097e-05 0.000134699082230438 0.000115779558116244
"CDCA7" 4205.99592986215 -0.306696652162486 0.0720696141975556 -4.25556117619522 2.0852533684414e-05 0.000134954924786071 0.000115997671687985
"G0S2" 45.1456913861245 -3.29383930586793 0.773998222551816 -4.25561611111765 2.08474139844701e-05 0.000134954924786071 0.000115997671687985
"LOC101928371" 13.8623922555478 1.35668368497036 0.318883864564517 4.25447580053355 2.09539318536161e-05 0.000135564940165419 0.000116521097522688
"CCZ1" 786.582074506938 -0.375012358118548 0.0881485019459819 -4.25432480234728 2.09680755749757e-05 0.00013561022506446 0.000116559121157896
"NOD1" 321.661221406612 -0.400264963120405 0.0940873666535233 -4.25418392879865 2.09812791351939e-05 0.00013564940073033 0.000116591893877702
"UBAC2-AS1" 32.80257262342 1.17446815505706 0.276090697624587 4.2539215017452 2.10058965687985e-05 0.000135762318239337 0.000116688048000909
"FAM160A2" 970.06115245876 -0.26630451384675 0.0626221575940903 -4.25256050059638 2.11340094276317e-05 0.000136415671122495 0.000117245997376635
"HAPLN4" 937.592952312967 0.595577335124553 0.140052067999191 4.25254224113272 2.11357332615771e-05 0.000136415671122495 0.000117245997376635
"PRKX" 3308.48779762011 -0.292822164499028 0.0688579206397379 -4.25255601357849 2.11344330242603e-05 0.000136415671122495 0.000117245997376635
"SYNE4" 610.638921988065 0.357985100105246 0.0841776176828447 4.25273499012557 2.11175430223776e-05 0.000136415671122495 0.000117245997376635
"C22orf15" 38.9965086119628 0.996295293957654 0.234295415034804 4.25230384388725 2.11582520833202e-05 0.000136421854974723 0.000117248611926812
"PCMTD2" 2218.56713355398 -0.312678686231329 0.0735309280378213 -4.25234244385574 2.11546044106941e-05 0.000136421854974723 0.000117248611926812
"STK33" 673.349867579693 0.433070073010587 0.101841976442716 4.25237302080619 2.11517153331646e-05 0.000136421854974723 0.000117248611926812
"BANP" 567.590895543469 0.577789386913126 0.135916350343049 4.25106608185696 2.12755377692188e-05 0.000137084948382659 0.000117816705855646
"HDAC7" 4025.83694823131 0.437543064297711 0.102925013144344 4.25108582385208 2.12736622441694e-05 0.000137084948382659 0.000117816705855646
"C19orf68" 666.441009884898 0.367924163490649 0.0865631865125954 4.25035373942841 2.13433169886413e-05 0.000137475006134506 0.000118151033739342
"SFPQ" 35671.9231746373 0.256309469046762 0.0603194587314091 4.24920041454712 2.14534916041442e-05 0.000138137780742831 0.00011871973813823
"SARDH" 326.34540450683 -0.55494174925458 0.130609092692707 -4.24887531039074 2.14846457782128e-05 0.000138291470383871 0.000118850914960335
"DYRK1B" 578.852404282029 0.34231125670941 0.0806122026395898 4.24639503078528 2.17237483428102e-05 0.000139767589337985 0.000120117691228507
"PRSS22" 13.6204654925092 -4.49597566202808 1.05878744370354 -4.24634395578169 2.17286985637127e-05 0.000139767589337985 0.000120117691228507
"CYB561" 1279.01346365889 0.30042080590353 0.0707641276127609 4.24538273894237 2.18220607889187e-05 0.000140320581942837 0.000120592018644409
"ASPRV1" 60.4268738939418 0.626345259819417 0.147567675112564 4.24446112159485 2.19119352252802e-05 0.000140803099000091 0.000121004851015618
"OGG1" 769.931010153336 0.449037388471925 0.105792877481497 4.24449546284872 2.19085800188124e-05 0.000140803099000091 0.000121004851015618
"PAIP2B" 2224.47193284269 -0.394848446353601 0.0930350948566208 -4.24408065539261 2.19491402449764e-05 0.000140994443360454 0.000121168367982129
"RNF220" 4186.30827803695 -0.266840364305355 0.0628810526799244 -4.24357342844782 2.19988344662471e-05 0.000141265857861402 0.000121400693557422
"C2orf42" 456.99958826151 -0.329262547116874 0.0775926769969691 -4.24347451151525 2.20085380621097e-05 0.000141280375209661 0.000121412246280394
"A2M" 12.8675056131781 -3.24119218664051 0.763833993215564 -4.24332016567611 2.20236872852065e-05 0.000141329828278496 0.000121453821966189
"TBC1D20" 1488.29651312195 -0.182288263184935 0.0429613941211467 -4.24307141129781 2.20481237065547e-05 0.000141438825345665 0.000121546567247538
"PCDHGA1" 119.562147321813 0.552433830693765 0.130199192436154 4.24298968647338 2.20561575866888e-05 0.000141442561929232 0.000121548856006229
"ZNF524" 82.0937193576846 0.702642018084647 0.165630603536929 4.242223375875 2.21316246883395e-05 0.000141878588258717 0.000121922631311384
"COA5" 804.601375200516 -0.334917617556739 0.0789658361975126 -4.24129767611185 2.22231163926898e-05 0.000142417013965576 0.000122384397283042
"C19orf57" 181.4812079841 0.570101635190953 0.134451040816401 4.24021734401782 2.2330346428051e-05 0.000143055901416559 0.000122932486857531
"LMOD1" 45.7315295102052 -0.927821724019157 0.218831822506301 -4.23988482750236 2.23634498589336e-05 0.000143219637389433 0.000123072259071896
"SGPL1" 3936.2077437016 -0.306761371503266 0.0723544007859606 -4.23970578390566 2.23812937491536e-05 0.000143285570976875 0.000123127986370344
"REXO4" 1802.09833816984 0.397984554066939 0.0938735472545321 4.23958149773365 2.23936883576847e-05 0.000143316585436807 0.000123153707017753
"APPL2" 1076.45074510918 -0.383248407394467 0.0904177438739464 -4.23864156496498 2.2487636186297e-05 0.000143825980323484 0.000123589570309606
"C12orf56" 74.3057197226469 0.620554088519428 0.146404278240874 4.23863356983635 2.24884369191919e-05 0.000143825980323484 0.000123589570309606
"APIP" 1085.93133282452 0.287096358190935 0.0677383964890905 4.2383105162103 2.25208142886332e-05 0.000143936059537655 0.000123682296440914
"CDC26" 1705.13905253113 0.359230952389443 0.0847567387773596 4.23837629398504 2.25142182548205e-05 0.000143936059537655 0.000123682296440914
"CNOT3" 3326.51465463326 0.428555009258545 0.101131122867961 4.23761743274695 2.2590426873705e-05 0.000144332373920117 0.000124021909959769
"NUSAP1" 6371.86392494766 0.213590677682515 0.0504057800787848 4.23742430627341 2.2609860748571e-05 0.000144407932950664 0.00012408590243643
"GLDC" 10202.3827141863 -0.251397128533275 0.0593309952504376 -4.23719722671297 2.26327315977823e-05 0.00014450538553283 0.000124168706984532
"CYP26A1" 430.467781104778 -1.63952878408935 0.386976688950634 -4.23676368862235 2.26764575596934e-05 0.000144735883455986 0.000124365831525386
"LRRC23" 123.05518066221 0.565877554431199 0.133589442013186 4.23594519075349 2.27592292189385e-05 0.000145215357658451 0.000124776887614758
"GDF11" 1859.53807015133 0.224453869819032 0.0529908175857605 4.23571252615182 2.27828101609567e-05 0.000145316969917769 0.000124863261184439
"USP36" 3476.53339182466 -0.307054294710724 0.0725143607921828 -4.23439290309272 2.29169966874605e-05 0.000146123759194281 0.000125555551219693
"LRRC16A" 2695.23537300736 -0.318334350331142 0.0751894912517348 -4.23376119497015 2.29814981201188e-05 0.000146485828514471 0.000125865712670228
"DGKD" 1105.87044109621 -0.34939719540422 0.0825653124267408 -4.23176737463733 2.31862149743486e-05 0.000147741098571026 0.000126943333459423
"NIT1" 1087.78051561985 0.296331492973097 0.0700435898958303 4.23067254853449 2.32993638469562e-05 0.000148412256558028 0.000127519056883135
"LARP6" 539.513473049204 -0.434441028910924 0.102713808022015 -4.22962634992374 2.34079779236157e-05 0.000149054088207338 0.000128069574689083
"CACNA1B" 887.941786910818 -0.35768888246218 0.0845911077367669 -4.22844542449127 2.35311578761247e-05 0.000149788208854661 0.000128699380444187
"JAK1" 1798.13520574401 -0.26805751663031 0.0634049409130823 -4.22770706462408 2.36084878217503e-05 0.000150230075706491 0.000129078072209803
"CAV2" 80.2923060039832 1.49600208075182 0.353905446359301 4.227123645995 2.36697614082678e-05 0.000150569507725114 0.000129368747347552
"ZNF445" 3170.01620576906 -0.383339600671992 0.0906896224909386 -4.2269400857887 2.36890711064426e-05 0.000150641858540199 0.000129429945353488
"CDC37" 6896.17122801037 0.383446310518725 0.0907485902785874 4.22536933457137 2.38549209975332e-05 0.000151645716803474 0.000130291478806794
"BNIP3" 2347.56615814196 -1.44212124909695 0.341319544959002 -4.22513527395616 2.38797289823212e-05 0.000151752599779853 0.000130382339556452
"MAP3K7" 3384.23343260939 0.283689054392657 0.0671477786221768 4.22484645380307 2.39103747409416e-05 0.000151896497099248 0.000130505001237421
"LRRC47" 3600.64592440828 0.202630723816915 0.0479633799044177 4.22469651264614 2.39262992572732e-05 0.000151946809134011 0.000130547256617831
"PPP1R16B" 768.154875209183 0.865667328074263 0.204950098349228 4.22379562169906 2.40221911359335e-05 0.000152504759913809 0.000131025653806045
"KIAA1143" 5209.30098610797 0.308419874080062 0.073043102529049 4.22243666275545 2.41675323893723e-05 0.000153369117188951 0.000131773346459346
"TIMMDC1" 2527.65833516625 0.303865955902853 0.072012937963665 4.21960226169598 2.44733695583508e-05 0.000155180808326083 0.000133395332399702
"PIGP" 201.0699580692 -0.530108249207434 0.125676057946047 -4.21805280871405 2.46421113950707e-05 0.000156179151419443 0.000134269209425191
"TMEM205" 1378.65641291683 0.353103113426797 0.0837177866709308 4.21777889105858 2.46720570565179e-05 0.000156277491435482 0.000134386479439975
"LINC00836" 36.2580269854682 -2.67495975113996 0.634235947402972 -4.21760980608749 2.46905593096096e-05 0.000156277491435482 0.000134395490694477
"PLXNC1" 121.325972423419 0.678624474589099 0.160900911274243 4.21765463734657 2.46856523290647e-05 0.000156277491435482 0.000134395490694477
"PAMR1" 78.4940298212792 -1.03339394926206 0.24504386588179 -4.21717942435898 2.47377137387188e-05 0.000156523760729454 0.000134606236353179
"RCN1" 11700.6301337336 -0.436498726007997 0.103519787773642 -4.21657284462804 2.48043186419731e-05 0.00015689289452247 0.00013492263880465
"ARHGDIA" 5911.14907201012 0.527485112130535 0.125110984619279 4.21613748573483 2.48522279281795e-05 0.000157091238938629 0.000135137165768976
"EPM2A" 230.83286372162 -0.546202575865267 0.129558720051844 -4.21586887896622 2.48818307901051e-05 0.000157226002682348 0.000135252036942193
"SLAIN1" 444.660981895873 0.517293753859407 0.122712997246754 4.21547648142943 2.49251367995242e-05 0.000157447236848109 0.0001354412917233
"ZBTB8A" 1230.51180565658 -0.497318103029449 0.117995718693169 -4.21471311448727 2.50095894553704e-05 0.00015792815270853 0.00013585392923765
"CLYBL" 481.173435754898 -0.726694280928558 0.172432381137759 -4.21437247536465 2.5047362741918e-05 0.000158114080334914 0.000136012806393655
"RNF26" 2888.79292804739 0.365019801809876 0.0866388233594462 4.21312048866922 2.51866616773197e-05 0.00015894056248633 0.000136722694930234
"GBA" 594.16016203654 0.461257353043156 0.109497137703304 4.21250603182881 2.52552968481854e-05 0.000159320719432454 0.00013704864146801
"MISP" 11.3583934354154 -2.12625611917339 0.504768250439678 -4.21234124238463 2.52737341532112e-05 0.000159384060364205 0.000137102058714836
"C3orf18" 205.803324170318 0.466587975143696 0.110774295457542 4.21205996586575 2.53052340810575e-05 0.00015952970884312 0.000137226276182594
"HCCAT3" 28.1915453540065 0.83771469374403 0.198893877734282 4.21186767178022 2.53267904268658e-05 0.000159612594914597 0.00013729650508672
"GOT2" 9853.84873456905 0.375021614704461 0.0890576328471542 4.21099913297824 2.54243722329269e-05 0.00016017438888995 0.000137778680232376
"KIAA1551" 11657.5226053684 -0.297928387447371 0.0707611506470207 -4.21033836679019 2.54988498488445e-05 0.000160590301204634 0.000138135365191329
"B3GNT9" 158.26664161036 -0.754020935981234 0.179102654028037 -4.20999309068418 2.55378498112406e-05 0.000160782575494849 0.000138299679527676
"TMEM150A" 810.135357408513 0.387746085812963 0.0921825882572272 4.20628334638416 2.59604717871884e-05 0.000163389149689791 0.00014054067420862
"NAP1L2" 1971.32398988725 0.531088600736583 0.126269591462076 4.20598969702133 2.59942075396476e-05 0.000163547248099964 0.000140675572282068
"PDGFB" 130.463816165893 0.85233303532088 0.202661503414464 4.20569778157506 2.60277854156797e-05 0.000163704248760912 0.000140809524761531
"GCH1" 529.470748472575 -0.350174153595908 0.0832748246695152 -4.20504221996997 2.61033424720254e-05 0.000164125090031131 0.000141170415524981
"DNAJC18" 1415.49294214971 -0.239621382184796 0.0569893323909814 -4.20467080647389 2.61462424306074e-05 0.000164340388681387 0.00014135450753572
"NTNG2" 23.9979805858868 -1.14822074886488 0.273125747364905 -4.2040003915516 2.62238482279005e-05 0.000164773613724597 0.000141726041540625
"GLIS2" 753.649117402007 0.469794975120052 0.111791873069599 4.20240722532281 2.64091495402094e-05 0.0001658281430937 0.000142679164160007
"DPAGT1" 1535.07308712668 0.357554523553488 0.0850899874616362 4.20207517029774 2.64479273881388e-05 0.00016601671881007 0.000142840295717795
"UNC93A" 8.97514391112093 -2.68713837051451 0.639504708824385 -4.20190552694183 2.64677594681336e-05 0.000166086284371608 0.000142899030306126
"DAP" 2016.11952172334 -0.280607053499405 0.06679224062702 -4.20119239697865 2.65512823910131e-05 0.000166555334549309 0.000143301474717937
"GVINP1" 30.6657116918759 0.960553333077646 0.228660820707726 4.2007779474623 2.6599938482438e-05 0.000166805428567439 0.000143515528761859
"IFT22" 600.912277160438 0.28863992455058 0.0687261625639761 4.19985510295136 2.67085845834976e-05 0.000167431424228518 0.00014405299474142
"RREB1" 1623.66079844578 -0.354947849096474 0.0845214344796785 -4.19950100565099 2.67503842294113e-05 0.00016763809621746 0.000144229682323767
"DZIP3" 3129.59012336138 0.310867853794196 0.0740424925813099 4.1985060599198 2.68681664666411e-05 0.000168320638900918 0.000144815786421889
"BIK" 122.666145835219 -0.830521084519018 0.19782571023096 -4.19824644405114 2.68989809712108e-05 0.000168458085382885 0.000144932908616919
"ATP2B3" 9.94745555534408 -1.98815132259076 0.47374818205425 -4.19664158703428 2.70902130042642e-05 0.000169599743814955 0.000145913996715068
"PCK2" 5426.02393467287 -0.779870403106 0.18585473976773 -4.19612867597908 2.71516027289601e-05 0.000169928032641319 0.000146195298662784
"SRSF8" 1465.41867138943 -0.484208286240906 0.115399031424379 -4.19594757654625 2.71733098899042e-05 0.000170007833991484 0.000146262436790645
"TMEM8B" 307.818831934139 0.31033239072784 0.073961362848837 4.19587171969912 2.71824072385774e-05 0.000170008716376499 0.000146262436790645
"TIMM10B" 2740.25316785121 -0.206593481583431 0.0492407068782934 -4.19558318068139 2.72170375685199e-05 0.000170169238183678 0.000146399398977804
"GPX7" 341.279204914351 -0.501243826215072 0.119473344613024 -4.19544483197159 2.72336569975017e-05 0.000170217081701211 0.000146439421549761
"EPS15L1" 1285.47185817315 0.288612619082649 0.0688004741221685 4.19492195024938 2.72965564562581e-05 0.000170554060122677 0.000146728187905371
"FOXK1" 669.066960166648 -0.453921011646417 0.108244854205894 -4.19346503791308 2.74725435212396e-05 0.000171597177071461 0.000147624438982101
"WDR70" 1866.17823052939 0.206819264553801 0.0493229232604332 4.19316721074622 2.75086519842265e-05 0.000171766194725193 0.000147768698234461
"PDRG1" 2216.45782377275 -0.330589318206297 0.0788418643074191 -4.19306825263882 2.7520659615416e-05 0.000171784663209413 0.000147783441098737
"CHD1L" 3549.40562505306 -0.174200481088333 0.0415550122307648 -4.19204499618377 2.76451146582383e-05 0.000172504788442695 0.000148401803249507
"JAG1" 3259.31684768071 -0.576305626663195 0.137493866108889 -4.19150063179392 2.77115416400008e-05 0.000172805677861529 0.000148658350815256
"SCARB2" 4087.66592393677 -0.341347452483981 0.0814373157979364 -4.19153614211619 2.77072038102933e-05 0.000172805677861529 0.000148658350815256
"SEC61A1" 12426.3332649358 0.364687917380945 0.0870117350630282 4.19124980230285 2.77422005786038e-05 0.00017294004971529 0.000148772795976822
"CAMK2G" 1945.57092969539 -0.194021839200174 0.0463125731652148 -4.18939881634352 2.79694461190019e-05 0.000174299417672651 0.000149941042803278
"DNAJA1" 16634.8096578151 0.376073929836891 0.0897702619798068 4.18929299684439 2.79824909136377e-05 0.000174323479659557 0.000149960584493173
"ZNF26" 634.307315996855 -0.420780813295525 0.100444632789006 -4.18918165771403 2.79962223800118e-05 0.000174351802236674 0.00014998379175645
"FGD6" 3231.03827247743 -0.445132247312898 0.106268437122445 -4.18875311772965 2.80491340654592e-05 0.000174624028478369 0.000150216812648653
"LINC00698" 793.882946603225 0.921276261529705 0.219972017197644 4.18815208073463 2.81235040982583e-05 0.000175029624522341 0.000150564558517991
"WDFY1" 8476.10418796335 -0.275256143706358 0.0657317497234166 -4.18756757373065 2.81960085497017e-05 0.000175423347850029 0.000150902086682972
"BCL7B" 1745.99324730304 -0.3059133138494 0.0730573113417578 -4.18730594147321 2.82285199431087e-05 0.000175568075216281 0.000151025421586974
"KDELR2" 4749.81467231976 0.219837153576145 0.0525071683050105 4.1868026913797 2.82911558951339e-05 0.000175832351389537 0.000151248107452202
"NDUFV3" 1206.53962558704 0.23804125132674 0.056856281451054 4.18671860437554 2.83016344795666e-05 0.000175832351389537 0.000151248107452202
"PURA" 432.965015009872 -0.801136390242422 0.191354216893155 -4.18666702646927 2.83080637365096e-05 0.000175832351389537 0.000151248107452202
"ZNF532" 18474.6900883105 -0.309579522714675 0.0739406727166196 -4.1868637563138 2.82835485404712e-05 0.000175832351389537 0.000151248107452202
"TMEM229B" 20.9311576496981 1.05658366404147 0.252374933048877 4.18656342481066 2.83209820215063e-05 0.00017585504767165 0.000151266470428896
"TMEM223" 409.1548860572 0.440325143804552 0.105181190089059 4.18634875144236 2.83477678865574e-05 0.00017596380968693 0.000151358865081036
"STK17B" 654.374155180806 -0.517383608755955 0.123593821652382 -4.18616077922682 2.83712418914182e-05 0.000176051949520399 0.000151433520620838
"PRRX2" 52.090980972432 -0.799722741063614 0.191044001735992 -4.18606569060865 2.83831236128418e-05 0.000176068121705543 0.000151446272280695
"METRNL" 178.212231547135 -1.03623507766279 0.247577788772919 -4.18549290224591 2.84547960526714e-05 0.000176397432616528 0.000151777939225784
"NAALADL1" 181.274692123305 -0.612089913132824 0.146257686080516 -4.18501023457915 2.85153253255649e-05 0.000176714954400873 0.000152049966659112
"CGREF1" 111.512895588129 0.507938015215964 0.121380839588307 4.18466388054951 2.85588355027357e-05 0.000176869107834561 0.000152180247698946
"ZNF583" 190.226481300256 0.352552994847791 0.0842474236894014 4.18473324653302 2.85501164596683e-05 0.000176869107834561 0.000152180247698946
"KLHL26" 327.516860661034 -0.42479222762453 0.101527576195918 -4.18400836049516 2.86413569918783e-05 0.000177206726994731 0.000152467203686495
"LOC101928437" 12.0736038156945 1.15685275663696 0.276489795436799 4.1840703553249 2.86335429508673e-05 0.000177206726994731 0.000152467203686495
"RASA3" 1298.14535293934 -0.386675716948816 0.0924153910675242 -4.18410518510156 2.86291537755056e-05 0.000177206726994731 0.000152467203686495
"ASAP2" 613.273830935148 0.454068225364259 0.108551902562072 4.18295962251437 2.87738511197075e-05 0.00017791050226524 0.000153121269199553
"KCNA2" 17.579572778347 -1.34742962541298 0.322129326775147 -4.18288405747519 2.87834202287489e-05 0.000177911716959333 0.000153121269199553
"TLDC1" 1082.0552913753 0.253104672513173 0.0605200365363477 4.18216324706217 2.8874851575796e-05 0.000178418760615807 0.000153556460680083
"ANGPT1" 160.746356092573 1.68949724650683 0.403995804127977 4.18196731065957 2.88997528527248e-05 0.000178514516319695 0.000153637673113086
"MGMT" 331.081545777954 -0.486176511405462 0.116315257408987 -4.17981718164428 2.91743541562371e-05 0.000180152111448827 0.000155045851501868
"SLC17A5" 960.748696611859 0.270326598287194 0.0646998030416013 4.17816725212249 2.93867529629711e-05 0.000181404664957111 0.000156122629627453
"PSMD8" 6505.43182417655 0.351618767922742 0.0841668333527556 4.17764045427557 2.94548777206586e-05 0.000181766088717016 0.000156432463100994
"CCZ1B" 592.123690017751 -0.289190703839637 0.0692504978722831 -4.17600902123453 2.96668058869582e-05 0.000183014400177524 0.000157505564432789
"ATCAY" 1909.75856316076 -0.398555293799489 0.0954660623805409 -4.17483746434196 2.98198879379487e-05 0.000183898997023438 0.000158265632788434
"TENC1" 254.648638652581 0.754499922128709 0.180784814466694 4.17346957129362 2.99995743768468e-05 0.000184947035018287 0.000159166348389828
"MRPS31P5" 420.095781313217 -0.346608869156976 0.0830538228509624 -4.17330421718161 3.00213648784409e-05 0.000185021281857976 0.000159229007736252
"LRRC20" 907.135293925698 0.4124180749068 0.0988316330507057 4.17293595356467 3.00699490324105e-05 0.000185260555836811 0.000159433687890687
"ACTR1B" 1243.4126956696 -0.361644702456739 0.0866738039119799 -4.17247987435743 3.01302220717809e-05 0.000185571666244823 0.000159700187020994
"CIPC" 1680.51533840354 0.374296776316555 0.0897085710161107 4.17236360001025 3.01456066380993e-05 0.000185606196952449 0.000159728664332194
"C4orf3" 2900.38576299124 -0.41241582682655 0.0989224066101143 -4.16908404232436 3.0582621200381e-05 0.000188174818679297 0.000161990417872138
"PSRC1" 1870.89489768878 0.420662647147834 0.100924061850756 4.16811055197023 3.07134972614226e-05 0.000188857662784686 0.000162575691874166
"THG1L" 677.159616295683 0.268968197636578 0.0645298495693843 4.16812063613097 3.07121388226593e-05 0.000188857662784686 0.000162575691874166
"RPL13P5" 80.1213007593591 0.535025541457385 0.128428420278662 4.16594349051785 3.10067507518044e-05 0.0001905991394983 0.000164073532833926
"ERICH5" 50.5818419879337 -0.898571628774772 0.215779306978999 -4.16430862326491 3.12297448044289e-05 0.000191907742271826 0.000165198723013879
"MARC2" 270.981896509195 -0.519876455099909 0.124870038929271 -4.16334021801963 3.13625519846159e-05 0.000192661476301611 0.000165846256003501
"EPB41" 6581.89043874826 -0.220464594039433 0.0529715995565423 -4.16193952769177 3.15555925578693e-05 0.000193735343201908 0.000166766744989083
"NCL" 95047.5025697837 0.217074204727433 0.0521581049588804 4.16184991572386 3.15679810622433e-05 0.000193735343201908 0.000166766744989083
"ZNF619" 507.931574820005 0.538416556880123 0.129367804189536 4.16190535391086 3.15603164045184e-05 0.000193735343201908 0.000166766744989083
"DHODH" 586.707948059018 0.233158008157179 0.0560387071166833 4.16066001793545 3.17329184823264e-05 0.000194684634334686 0.000167582582412127
"KIAA0895" 12.216740375692 -1.69611730271244 0.407730838994732 -4.15989456891278 3.18394534604953e-05 0.000195275122968375 0.000168089237895485
"DDX59" 737.509261176399 0.359261281625205 0.0863646336757481 4.15981943458517 3.18499289305535e-05 0.000195276276149795 0.000168089237895485
"CCNB2" 4198.15824802849 -0.246216904826842 0.0591950609340751 -4.15941635909541 3.19061829433267e-05 0.000195558012473435 0.000168330437393464
"KANSL2" 2146.51671594379 -0.170958305787112 0.0411047692542904 -4.15908686239049 3.19522382674886e-05 0.000195777077725458 0.000168517689031244
"LINC00277" 33.9128514863342 -0.860375390470718 0.206881754812562 -4.15877848314963 3.19953991172847e-05 0.000195944237156736 0.000168658947823739
"SYBU" 19.7500009806909 -1.41702497169455 0.340733840992385 -4.15874445452048 3.20001651662566e-05 0.000195944237156736 0.000168658947823739
"GREB1" 1221.96612826211 -0.329928127038401 0.0793392076217916 -4.15844998870119 3.20414362247823e-05 0.000196070452101489 0.000168764963199134
"IGFLR1" 127.529415831964 0.525300255628053 0.126319260730073 4.15851274454928 3.20326363977934e-05 0.000196070452101489 0.000168764963199134
"LIPE" 383.743377228583 0.635455919452287 0.152829601479454 4.15793742377662 3.21133957664964e-05 0.000196447463241906 0.000169088157115077
"ZNF219" 5214.99361803836 0.465131197483197 0.111904138685478 4.15651470041258 3.23139388712141e-05 0.000197610563032663 0.000170087951419119
"CCRN4L" 847.019427495238 0.318658007822455 0.0766889907854032 4.15519886960238 3.25004733008521e-05 0.000198687273493325 0.000171013374354154
"ENPP1" 1825.56889796271 0.249638094511619 0.0600975761428814 4.15387958273237 3.26885243820219e-05 0.000199772559504037 0.00017194616485024
"C3orf55" 18.518203023667 -1.40362687383489 0.338124866337616 -4.15120866157585 3.30724067244617e-05 0.000202053564352665 0.000173908100488484
"COX16" 1196.27112828176 -0.333838077999544 0.0804360954223558 -4.1503516082751 3.31964929473752e-05 0.000202616022227356 0.000174388162160824
"D2HGDH" 147.313816251919 -0.550114260216706 0.13254439283076 -4.15041518141865 3.31872735112581e-05 0.000202616022227356 0.000174388162160824
"EMX2" 12.8843033058279 -7.07573304297358 1.70484185688924 -4.15037501242748 3.31930985726064e-05 0.000202616022227356 0.000174388162160824
"PEX5L" 191.239227632806 -1.74315142851504 0.420054310076273 -4.14982393157333 3.32731110713696e-05 0.000203018384556971 0.000174733118509753
"RASD2" 48.7130443987235 0.90647875292624 0.218474140853626 4.14913522206531 3.33733637149622e-05 0.000203564649754953 0.000175201923234125
"MED20" 2081.22813929045 0.309079787575891 0.0745168017168488 4.14778654551415 3.35705167709054e-05 0.000204701429278936 0.000176178955448363
"DNAH10" 11.9373615070762 -1.86484877120167 0.449645565257878 -4.14737498885852 3.36308991678967e-05 0.000205003766218695 0.000176437805105105
"GLTP" 683.108060320096 0.331555890165816 0.0799560665775322 4.14672587531944 3.37263449360672e-05 0.000205453619889739 0.000176880377090735
"TJP3" 812.299951124427 -0.536566139505223 0.12940044789187 -4.14655550461145 3.37514388699312e-05 0.000205540523782173 0.000176953813910905
"RIMS4" 2620.81067515848 -0.484691124275238 0.116946697528313 -4.14454734096184 3.40485613138168e-05 0.000207283447998355 0.000178452939290615
"ABCA2" 523.00781799084 -0.555609690906335 0.134106298975304 -4.14305439156628 3.42710622971413e-05 0.000208571113986642 0.000179560107680983
"ZNF398" 5216.88742788035 -0.208633495175357 0.0503686928346105 -4.14212645661504 3.44100518025959e-05 0.000209349872857973 0.000180229141975908
"RAB40C" 857.936647905567 0.318182723549062 0.0768345920643738 4.1411389713956 3.45585488897298e-05 0.000210185958034236 0.00018094751853848
"STAG3L4" 456.974441904221 -0.368806897808168 0.0890646887600431 -4.14088796517105 3.45963918674808e-05 0.000210348722110352 0.000181086232235495
"MRPL52" 2078.85019004234 0.237661144468468 0.0573964501999384 4.14069413074474 3.46256422608543e-05 0.000210459155105839 0.000181179893942168
"GH2" 24.0208104417578 0.928743664930471 0.224343527629265 4.13982821231754 3.47565998934518e-05 0.00021118750933979 0.000181805506459059
"LRRCC1" 973.308694766128 0.558011791767387 0.134799984713956 4.13955382080703 3.47981956883364e-05 0.000211304974586053 0.000181903805377365
"VPS72" 2712.95292042981 0.238309434184637 0.0575679552419074 4.13961957104838 3.47882241161376e-05 0.000211304974586053 0.000181903805377365
"FAM189A2" 609.654692536923 0.773799675497311 0.186973868780638 4.13854449578272 3.49516093182899e-05 0.000212168675433252 0.000182645913876186
"IFT122" 1591.40592370685 0.265058088119992 0.0640679714784348 4.13713876065531 3.51663463671228e-05 0.000213403959955475 0.000183707887996423
"ELF2" 2275.30143759176 -0.289639747842524 0.0700135670373602 -4.13690888921526 3.52015799995863e-05 0.000213549501934211 0.000183831753621407
"FAM95C" 133.371387877239 -0.709989686207231 0.171640419559395 -4.13649470229559 3.52651492924226e-05 0.000213866793568296 0.000184103465906842
"F8A1" 207.604183987563 0.56114358169838 0.135679418288279 4.13580474310491 3.53712861566729e-05 0.000214441952675173 0.000184597153857887
"SETD2" 6344.37021918066 -0.303292774796231 0.0733458824168852 -4.13510295059739 3.54795544976352e-05 0.000215029662667341 0.000185101639128604
"CNKSR1" 549.256980796247 0.321360486324709 0.0777282739164553 4.13440914267718 3.55869003209881e-05 0.000215611408200765 0.000185600983236693
"STX18-AS1" 142.000596260669 0.414309152268801 0.10021612716626 4.13415648742299 3.56260676399685e-05 0.000215779839164608 0.000185744536969953
"PTPLB" 1065.6893240466 -0.349654483699859 0.0845858760707932 -4.13372184508936 3.56935428997644e-05 0.000216119563420519 0.000186035538524287
"KLHL32" 20.2078020773542 1.00673967880509 0.243569917172918 4.13326773063841 3.57641706934149e-05 0.000216478153093878 0.000186342775716114
"LOC101926889" 23.9477656125528 -1.40810504787382 0.340736111573764 -4.13253834872442 3.58778882724144e-05 0.000217028067299863 0.000186813260280059
"PKHD1" 32.1221352760456 1.03678374786492 0.25088094143268 4.13257277314195 3.58725134672781e-05 0.000217028067299863 0.000186813260280059
"NFKBID" 249.720900342862 0.456800808644037 0.110543065266438 4.13233347151198 3.59098922922512e-05 0.000217152461131415 0.000186918897758752
"PCP4L1" 64.1977706778151 -0.64769649360031 0.156754197626008 -4.13192439762038 3.59738751420955e-05 0.000217470094887662 0.000187190868890082
"MPZ" 136.795384029555 0.416358035164269 0.100808000960985 4.13020822945798 3.62434808974168e-05 0.000219030166951533 0.000188532277221189
"CMC1" 543.395373800288 -0.410831289781899 0.0994950786933888 -4.12916191611795 3.6408794355642e-05 0.000219959177103373 0.000189330477558642
"HGS" 2810.62737438536 0.368363329710524 0.0892237668559687 4.12853371574372 3.65083912745508e-05 0.000220490704159568 0.000189786534504459
"TXNRD2" 443.774089782538 0.512875627393382 0.124247803331286 4.12784462696603 3.66179391244585e-05 0.000221081972156638 0.000190294006772512
"CA5BP1" 382.725058557214 0.284172690484866 0.0688523766826218 4.12727496386614 3.67087368597948e-05 0.000221559695730564 0.000190703740755834
"NEB" 355.66466508125 0.654413786778081 0.158570890622374 4.12694779104523 3.67609810332855e-05 0.000221804495223721 0.00019091298548341
"DOK5" 390.604833495223 -0.568125178676835 0.137678707406224 -4.12645636627435 3.68395862393557e-05 0.000222208142991881 0.000191258951793909
"OXCT1" 2852.82401906401 0.371347810093396 0.0899937346637677 4.12637403571278 3.68527709135303e-05 0.000222217057649502 0.000191265161728843
"LOC286367" 18.2052975244602 -1.19136687238609 0.288763453920029 -4.12575364442078 3.69522664886744e-05 0.000222746244041924 0.000191719173840752
"STXBP1" 1263.81524919601 0.362456736950134 0.0878793529169883 4.12448117696673 3.7157137660734e-05 0.000223910091135255 0.000192719432457526
"PNMA2" 1096.05960174833 -0.687288315468189 0.166714563808868 -4.12254514402318 3.74709145900574e-05 0.000225729260789739 0.000194283708602462
"R3HCC1L" 1366.87984181531 0.209368135919446 0.0507879991336183 4.12239386254653 3.74955387660479e-05 0.000225805938089188 0.000194348221401406
"KIF19" 14.856428241084 -1.41693161872193 0.343760179846785 -4.12186082562984 3.75824239809923e-05 0.000226257396767268 0.000194735301134378
"SLC4A1AP" 1576.83840371338 0.205298792176476 0.0498091219433314 4.12171072620088 3.76069247102891e-05 0.000226333115044612 0.000194798985983101
"COA3" 1319.35966307045 0.372269420676811 0.0903313970665136 4.12115203313748 3.76982534997792e-05 0.00022666716754286 0.000195145339498857
"NTF3" 26.4501214852738 -1.07184484015671 0.260079942930676 -4.12121299350795 3.76882781675993e-05 0.00022666716754286 0.000195145339498857
"SEMA3A" 2425.11634785722 0.536588924222493 0.130208837558616 4.12098697971201 3.77252748207044e-05 0.000226757810844399 0.000195221873009899
"PARN" 3696.65716725075 0.251872442986119 0.0611260932689024 4.12053886509803 3.77987295701769e-05 0.000227127408895568 0.000195538564060507
"CCNE2" 546.491493807401 0.553041275812371 0.134220533989166 4.12039245691729 3.78227581461638e-05 0.000227199871876734 0.000195599443586352
"FGF11" 1587.54185074489 0.517611785508265 0.125628801938507 4.12016812642714 3.78596034984627e-05 0.000227349254542176 0.000195726543815448
"RAB28" 960.210767114788 0.31393061514014 0.0761997241526245 4.11983925967175 3.79136800926723e-05 0.000227601984667649 0.000195942614900711
"FIGN" 838.716622733412 -0.268403251544207 0.0651555622369994 -4.11942192391658 3.79824094890045e-05 0.000227942490332053 0.000196234249024475
"PHF23" 4603.5084137328 0.204842837470728 0.049737474775584 4.11848085161101 3.81378253073365e-05 0.000228802844495532 0.000196973410473696
"URB2" 3857.16072059411 -0.302034782021972 0.073342187571719 -4.1181588935648 3.81911343490306e-05 0.000229050272421264 0.000197184905308878
"FOXP3" 96.7691476987084 0.887808209485178 0.215716610058825 4.11562285001176 3.86135262103517e-05 0.00023143730802807 0.000199301260808784
"IMP4" 2310.25216898775 0.323251585090589 0.0785499476816184 4.11523616031934 3.86783197928316e-05 0.000231752483051619 0.000199571123536493
"LPGAT1" 1236.65135929355 -0.647967882726028 0.157467909928672 -4.11492019561026 3.8731339321678e-05 0.00023199693373433 0.000199780080031701
"CALCA" 70.5952889823847 -2.35279464451971 0.57191704395563 -4.11387397767821 3.89073896535051e-05 0.000232977940190168 0.000200623301400136
"KLK13" 165.497642024457 0.534330513302666 0.129893636111525 4.1136003987439 3.89535507482144e-05 0.000233045704344788 0.000200676994255616
"MMP11" 115.459626197935 -0.568430684791051 0.138183648413365 -4.11358862874019 3.89555378719847e-05 0.000233045704344788 0.000200676994255616
"SLC6A10P" 48.8864994424757 -1.50722385105606 0.366393708537457 -4.11367284954886 3.89413210341295e-05 0.000233045704344788 0.000200676994255616
"TAL1" 12.5227027166326 -1.58601884705612 0.385580050241971 -4.1133322277976 3.89988497979591e-05 0.000233231306510668 0.000200835264582518
"C14orf132" 874.549025833199 -0.5125513735052 0.124655075228885 -4.11175696267543 3.92659524145527e-05 0.000234696924274496 0.000202094184678931
"CXorf38" 670.498760644903 -0.352718478006855 0.0857832404259406 -4.11174113096565 3.92686456377515e-05 0.000234696924274496 0.000202094184678931
"HLA-F-AS1" 82.2999915257647 -0.667438778985134 0.162353875821557 -4.11101229094595 3.93928228038617e-05 0.000235293641157041 0.000202604883182279
"MRPL49" 3773.38333497086 0.306029991994989 0.0744415654009069 4.11100962677043 3.93932773994878e-05 0.000235293641157041 0.000202604883182279
"PCBD2" 454.769137984802 -0.308158841112156 0.0749695073211319 -4.11045573225068 3.9487898151647e-05 0.000235784612366959 0.000203026080280817
"CALB2" 91.6498174261455 -0.723028948447172 0.17594298074479 -4.10945037640316 3.96601925059227e-05 0.000236608909081562 0.000203729583438742
"PIK3R6" 11.7034184689227 -2.22052748963852 0.540354171436719 -4.1093927039269 3.96700978188888e-05 0.000236608909081562 0.000203729583438742
"PPM1M" 250.881850227367 0.361347947404773 0.0879329126173271 4.1093594724573 3.96758064274898e-05 0.000236608909081562 0.000203729583438742
"RELN" 12.7525364175285 -1.95548460895597 0.47585080001297 -4.10944903087832 3.966042357459e-05 0.000236608909081562 0.000203729583438742
"AARS2" 1529.28560343371 0.322028681199586 0.0783939176122678 4.10782738008226 3.99398423473159e-05 0.000238108695803 0.000205019383786705
"ASCC2" 1904.14390605042 0.277222082634283 0.0675085616224969 4.10647295648942 4.01746472896651e-05 0.000239433329623995 0.000206158354087912
"SLC13A4" 111.031177318321 -0.509959806380647 0.124192266472325 -4.10621225351651 4.02199932411927e-05 0.000239628346423201 0.000206324685585205
"MED31" 242.724289927706 0.445629144896673 0.10853451760585 4.10587483804004 4.02787544686555e-05 0.000239903143182937 0.000206559707101553
"IKBKE" 396.879740376485 -0.47897122337308 0.116707292365181 -4.10403851949854 4.05999819509702e-05 0.000241740544979083 0.000208140138832191
"AMD1" 20637.26371922 -0.382905380709682 0.0933027005999419 -4.10390458419292 4.0623506148617e-05 0.000241804764412997 0.000208193837807593
"PPP1R3E" 80.9668615107633 0.726410020254428 0.177035298577449 4.10319312640716 4.07486825233853e-05 0.000242473821836645 0.000208768298323086
"NFKB2" 699.176337698602 -0.733212873943395 0.178817526113956 -4.10034122424966 4.12541399340949e-05 0.000245404601764021 0.000211290063726661
"PCID2" 2846.65810073939 -0.189538608521168 0.0462313275208656 -4.09978728029437 4.1353005816649e-05 0.000245915650504897 0.000211728451475872
"PHKA2" 1820.36752854963 0.25000714327941 0.0610050399971381 4.09813915852098 4.16484877149395e-05 0.000247517718786782 0.000213172914021221
"FZD6" 1440.98517775694 -0.707374326967587 0.172631468582483 -4.09759780633278 4.1745979793719e-05 0.000248019464301838 0.00021360338730885
"B4GALNT4" 1978.59428693551 -0.517768491966841 0.126367380843013 -4.09732708324524 4.17948154746652e-05 0.000248132948674567 0.000213696173621956
"PAIP2" 6969.32331099325 0.217811081076943 0.0531592789770075 4.09732948355358 4.17943822454815e-05 0.000248132948674567 0.000213696173621956
"PLEKHM3" 682.188340118331 -0.256481824912062 0.0625981543190077 -4.09727455549248 4.1804297221645e-05 0.000248132948674567 0.000213696173621956
"USP13" 3131.07676133661 -0.372036391220572 0.0908232118934394 -4.09626992334375 4.19860359199035e-05 0.000249133771125854 0.000214556443647066
"TJAP1" 1610.58558659605 0.293785072680088 0.0717453292152592 4.0948320384542 4.22474550162605e-05 0.00025060662222458 0.000215823214002376
"PGBD2" 524.729030540204 0.332305197345358 0.0811675069371559 4.09406682408819 4.23872060137845e-05 0.000251357058592208 0.000216467824821997
"METTL12" 166.580887264156 0.810006365081486 0.197858945947247 4.09385767827475 4.24254785350658e-05 0.00025150544458233 0.000216593947055501
"LDB1" 5617.33375520984 0.281701075349288 0.0688205016321609 4.09327262470351 4.25327142917445e-05 0.00025206243605554 0.000217071952594527
"BTBD10" 1736.85154522506 0.222314882033162 0.0543173632740904 4.09288795760097 4.26033608349919e-05 0.000252402308167858 0.000217362973700499
"SEMA4G" 421.796653382458 0.42031166730642 0.10271734890574 4.09192479930653 4.27807395937862e-05 0.000253374102642512 0.000218198183976747
"LHFP" 122.276369995373 -0.571419785954077 0.139651461676442 -4.09175657092653 4.28117929318826e-05 0.000253478931201808 0.000218286783136866
"HIRIP3" 1094.34674716473 0.234385253274959 0.0572868148182616 4.09143454769705 4.287129497012e-05 0.000253752080175496 0.000218520332253449
"OXGR1" 16.1755234966424 -1.20381869112258 0.2942583570329 -4.0910263458991 4.29468334660481e-05 0.000254119947896672 0.000218835445901415
"SART1" 3040.60365903811 0.321225030526403 0.0785672399095942 4.08853653120602 4.34103191265494e-05 0.000256702391794443 0.000221055930847421
"SEC24C" 5590.983623046 0.364494608550133 0.0891499550104683 4.08855628146232 4.34066239640318e-05 0.000256702391794443 0.000221055930847421
"NUDT13" 115.710574358526 0.411193014657413 0.100576299934425 4.08836887940306 4.34416978607951e-05 0.000256807944189851 0.00022114513327094
"ANKDD1A" 164.012621510526 -0.473674879825872 0.115863775605369 -4.08820511286639 4.34723701777291e-05 0.000256909256137501 0.000221230683832692
"PHC1" 48689.7687952584 -0.217089884910258 0.0531036241122187 -4.08804273794014 4.35028021370504e-05 0.000257009085018827 0.000221314957045441
"MLH1" 3643.14596824132 0.296127031611697 0.0724507102432394 4.08728956027493 4.36442255285308e-05 0.000257764371183128 0.000221963651285362
"BMP6" 64.2137877625626 -0.723676465757722 0.177104756572962 -4.08614923597259 4.38591732911857e-05 0.000258953290019685 0.000222985739543523
"INMT" 23.4517961365073 -1.79798683027837 0.440103674200796 -4.08537109703393 4.40064261660173e-05 0.000259741909665218 0.000223663116614412
"PXDN" 11583.26301788 -0.247590240703577 0.0606085834213484 -4.08506892468249 4.40637347415154e-05 0.000259999320131627 0.000223883064989216
"NKD1" 238.911059737183 -0.541259854599831 0.132508560912179 -4.08471611851972 4.41307358620291e-05 0.000260313743981677 0.000224152104407135
"CCDC136" 994.134980255815 0.514553567132696 0.12599592057508 4.08389069093771 4.42878698320744e-05 0.000261078368059763 0.000224807087273597
"RPL22L1" 3466.66543907417 -0.594700826791148 0.145619796137645 -4.08392843943425 4.42806722085375e-05 0.000261078368059763 0.000224807087273597
"C9orf91" 915.821600565958 -0.595760775964781 0.145907420439772 -4.08314240748778 4.44307765990084e-05 0.000261758225140402 0.000225389065138499
"NOMO2" 819.739560886646 0.238808572378647 0.0584857354284332 4.08319345955507 4.44210128174448e-05 0.000261758225140402 0.000225389065138499
"ALDH1A2" 13.9609033584768 -2.1277984954052 0.52126038245857 -4.08202611786696 4.46447781440915e-05 0.000262937380928062 0.000226402667040952
"SRSF6" 17105.8708833844 -0.262360440037339 0.0642772938206955 -4.08169704171438 4.47080509866457e-05 0.000263228357266907 0.000226651492037161
"LOC100131257" 56.8010614017088 -2.21579060699063 0.542956656008108 -4.08097144122227 4.48478658651974e-05 0.000263969671272303 0.000227288072431181
"EYA1" 112.743113022364 -0.589051630721172 0.14438619372547 -4.07969498691247 4.50948309235652e-05 0.00026531535665369 0.000228467111004941
"GAB2" 639.188642339043 0.43804211760612 0.107376994646944 4.07947828160404 4.51368863661239e-05 0.00026542390861269 0.000228607582566711
"CRAT" 422.022069395143 -0.370755678841315 0.0909083997532767 -4.07834347373332 4.53577237100315e-05 0.000266639923029984 0.0002296531653665
"HES5" 8.97654148213089 -3.14250382846296 0.770568069714552 -4.07816512514859 4.53925239700301e-05 0.000266761885448641 0.00022975644905389
"HERC2P2" 1360.31406977681 0.435910772939355 0.106897649946011 4.07783307827174 4.54573820706187e-05 0.000267060361022743 0.000230011758184158
"FAM210B" 953.439326655832 0.364623609420562 0.0894188217947412 4.07770536562813 4.54823513386913e-05 0.000267124379056633 0.000230065134197045
"KITLG" 1088.20773365925 0.634874697928669 0.155715134009816 4.07715474777581 4.55901523678818e-05 0.000267674689838272 0.000230537334667888
"CRIM1" 1817.11716664605 -0.245125505400506 0.0601253236384948 -4.07690953772374 4.56382380093119e-05 0.00026787416014 0.000230707366666845
"SETD8" 677.750112911966 -0.475985483892749 0.116758014443601 -4.07668361063702 4.568258483482e-05 0.000268051568882397 0.000230858396723066
"WDR25" 352.906114945977 0.417773807996059 0.102506644070905 4.07557784944243 4.59002228274763e-05 0.000269245373829158 0.000231884786253818
"DGKI" 25.9636383854685 -1.6526691738442 0.405541505083696 -4.07521586108213 4.5971683431492e-05 0.000269581246492611 0.000232172281565693
"TMEM179" 84.209065985026 -0.864142561939327 0.212089838568438 -4.07441755706973 4.61296507595536e-05 0.000270424036663942 0.000232896344372759
"LOC728730" 80.654884431137 -0.843729934614837 0.20709372085729 -4.07414542131994 4.61836181600513e-05 0.000270656819979652 0.000233095047176671
"PRTFDC1" 549.323515415596 0.516049419321306 0.126668527142857 4.07401452406014 4.6209597792527e-05 0.000270725489289428 0.00023315241087349
"AP3M1" 3610.8438606878 0.223394320465247 0.0548409682777705 4.07349336601336 4.63131713280919e-05 0.000271105268933049 0.000233474154405349
"PFDN6" 1926.67815564 0.313552454672346 0.0769735290388886 4.07351018704018 4.63098249276766e-05 0.000271105268933049 0.000233474154405349
"ZNF121" 1068.61862864761 -0.385921895863541 0.0947402664280227 -4.07347277365679 4.63172683147129e-05 0.000271105268933049 0.000233474154405349
"LOC101928514" 14.3750366333503 -2.64096324673561 0.648436557222714 -4.07281671170266 4.64479762568954e-05 0.000271786524447715 0.000234059069236421
"NDNF" 26.3321292935117 -1.05653211779665 0.259419611027793 -4.07267636248001 4.64759835662796e-05 0.000271866600941485 0.000234126252547024
"ACACB" 693.896387072257 -0.308374565067149 0.0757225631172265 -4.07242639937785 4.65259044739986e-05 0.00027207477471517 0.00023430374999311
"DNM3" 197.058876579202 0.74976754461073 0.184114418136422 4.07229130776266 4.65529052012633e-05 0.000272148828620382 0.000234365746159973
"ARHGEF4" 226.139664358262 -0.512350861025927 0.125884910740162 -4.06999423531757 4.70143010545584e-05 0.000274761534057151 0.000236613930291617
"MRPL10" 4329.60847869635 0.29547148821319 0.0726061863394445 4.06950844149585 4.71124327492464e-05 0.00027525029191942 0.000237033034399709
"ATL1" 381.892577947021 0.430004777789344 0.105667730415265 4.0694048798007 4.713337759731e-05 0.000275287930323735 0.000237063652644226
"SLC35F1" 464.23730171605 -0.273417975727195 0.0672151679971215 -4.06780171610825 4.74587379864391e-05 0.000277102972764868 0.000238624867896517
"LYPD6B" 47.078565097354 -1.09854748909565 0.270217155761539 -4.0654246618786 4.7945080653308e-05 0.000279856556261099 0.000240994271185531
"RMI2" 1232.8336592001 -0.384147699486788 0.09452654416287 -4.06391350587089 4.8256714280949e-05 0.000281588979551483 0.000242484289649846
"CDK17" 1549.80486542856 -0.424905386886526 0.10458966846693 -4.06259426112319 4.8530340683378e-05 0.000283098625338624 0.000243782448130546
"RPSAP9" 268.453929492931 -0.938764252321474 0.231088396996048 -4.06235996495111 4.85790899338572e-05 0.000283295940130408 0.000243950519611192
"EIF4G1" 31723.7276029699 0.341244896169362 0.084012072228499 4.06185548240296 4.86842136345064e-05 0.000283821788455221 0.000244401492864983
"CLSTN2" 52.4653459496087 -1.17563711577459 0.289445768370842 -4.06168354919027 4.87200901977823e-05 0.000283943737222691 0.000244504661533633
"CCDC77" 1427.68539079841 0.359004796377852 0.0883915363264506 4.06152909314714 4.87523412455945e-05 0.000284018967964835 0.000244565760391525
"LEMD1" 37.7469051633191 -1.09123420493498 0.268679059329721 -4.0614784332553 4.87629236433146e-05 0.000284018967964835 0.000244565760391525
"ACOX3" 286.557100515476 -0.481581170860066 0.118583523773466 -4.06111368203264 4.88391812154894e-05 0.000284375870500742 0.000244871243592683
"SNX4" 1670.89700457846 -0.331581823605447 0.0816506376411892 -4.06098265959136 4.88666013184922e-05 0.000284448275445452 0.000244931749115685
"COX7C" 15306.0737200217 -0.305417013965653 0.0752229968225707 -4.0601548311887 4.90401852070909e-05 0.000285371181974556 0.000245724596354877
"USP6NL" 2508.60681552164 -0.148606993981206 0.0366028127782969 -4.05998836431829 4.90751614678689e-05 0.000285487194294541 0.000245822645544233
"MRPS9" 4156.19201142438 0.3152563096294 0.0776537186154548 4.05977093242071 4.91208815787493e-05 0.000285665617073474 0.000245974433367033
"APOBEC3B-AS1" 75.5337352398056 -1.17987371553801 0.290644901206424 -4.05950254293307 4.91773723898428e-05 0.000285906549067074 0.000246180043648432
"SLC37A2" 54.2436435688611 -0.654598984286133 0.16126996361665 -4.059026055479 4.92778155644486e-05 0.000286402784765574 0.000246605479772652
"IGBP1" 2374.12534056237 -0.281823339970763 0.0694655477732304 -4.05702321517384 4.97021433118523e-05 0.000288780558416155 0.000248650986013575
"CLIC4" 35162.1892988565 -0.521509381873547 0.12854791014865 -4.05692617850016 4.97227895075183e-05 0.000288812114575187 0.000248676295862993
"AKAP14" 20.8006866527117 -1.49505385285616 0.368569936017232 -4.05636408930072 4.98425435284916e-05 0.000289419137735646 0.000249197097917128
"C10orf32" 275.450586517135 -0.519634622974798 0.128111209110403 -4.05612144778832 4.98943231343276e-05 0.000289631205423794 0.000249377829349957
"ZBTB1" 2596.97081821143 -0.286894351698279 0.0707862499783232 -4.05296723284726 5.0572087942214e-05 0.000293386116540069 0.00025268621704669
"E2F3" 4042.4508802379 0.19010362261051 0.0469104277236108 4.05248111849612 5.06773150917866e-05 0.00029390675070953 0.00025313271289116
"EXOC3L1" 46.0103034565245 0.744081548825003 0.183622277193114 4.05224006694165 5.07295714518204e-05 0.000294119952748459 0.000253314423456132
"CYP2S1" 12324.0498784599 0.386041552337162 0.0952712878202561 4.05202407954733 5.07764376564972e-05 0.000294301783082635 0.000253469113382902
"INPP5D" 1121.83762560088 0.519325803065452 0.128171310380428 4.05181004644512 5.08229202867271e-05 0.00029448127987871 0.000253621792384875
"CFTR" 175.030579305305 -0.986573731695103 0.243517069187534 -4.05135350465038 5.09222045288472e-05 0.000294705114016197 0.000253805011785653
"EMR2" 111.091053902483 -0.553907075934389 0.136718858338449 -4.05143140212001 5.09052511527348e-05 0.000294705114016197 0.000253805011785653
"MKL2" 1418.2063670521 -0.282148306328587 0.0696442015960518 -4.05128208612535 5.09377525485434e-05 0.000294705114016197 0.000253805011785653
"PCBP4" 1161.53765074643 -0.820107310648303 0.202431343676234 -4.0512862077326 5.09368551403889e-05 0.000294705114016197 0.000253805011785653
"PDGFA" 1437.01875772015 -0.705439432498885 0.17412773476477 -4.05127553891323 5.09391781207008e-05 0.000294705114016197 0.000253805011785653
"IRX1" 53.290719614452 -1.63655988210304 0.403976555383519 -4.05112588909857 5.09717727758987e-05 0.000294803836329101 0.000253888124529094
"SHROOM3" 3841.83802062699 0.140417639779624 0.0346676224614373 4.05039716628442 5.11307758001306e-05 0.000295633379908035 0.000254600623319377
"HSD3B7" 161.237235883543 0.505206737778084 0.124748803651398 4.04979224642385 5.12631227104143e-05 0.000296308342049051 0.000255179987432746
"ATP8B1" 329.310469400203 0.566028879959698 0.139798217155302 4.04889913103038 5.14591159128553e-05 0.000297350666136322 0.000256075712811508
"HSPA1B" 1487.58167313613 0.736077363618654 0.181803424657647 4.04875411453199 5.14910065655254e-05 0.000297444396417165 0.000256154511614092
"CISH" 62.7182676429333 0.922078272155856 0.227795775055254 4.04782868309212 5.16949602438208e-05 0.000298531711392822 0.000257088963756209
"TPCN2" 619.193509185617 -0.463497996121663 0.114546396677913 -4.04637779593319 5.20162596576279e-05 0.000300204512259377 0.000258606234520971
"FARSB" 4291.25001482804 0.229693628239263 0.0567709916097281 4.04596822648951 5.21073008880989e-05 0.000300638536613341 0.000258978155255056
"CDHR3" 94.4812453689004 -0.892896816145527 0.220721308631209 -4.04535847346492 5.22431197623594e-05 0.000301330568012491 0.000259572324101115
"TFRC" 6975.14558562382 -0.436222451586741 0.107841501066022 -4.04503319477793 5.23157108125917e-05 0.00030165760104636 0.000259852070455818
"SLC30A6" 3304.58571486553 0.355547742870304 0.0879209424925525 4.04394826523182 5.25585215730537e-05 0.000302965641208535 0.000260976860621382
"PSMG2" 1832.43803100255 -0.252615434776429 0.0624692101701093 -4.04383910231191 5.25830116329215e-05 0.000303014792597485 0.000261017227004241
"PA2G4" 16906.6303849279 0.248552998139541 0.0614729613185784 4.043289810807 5.27064061449024e-05 0.000303633687842955 0.000261548368160427
"LINC01278" 1159.49727576463 0.228818487137847 0.0565936507257207 4.04318301087888 5.27304298450725e-05 0.000303679920909941 0.000261586218205313
"SEC11C" 1601.34857595113 0.324922025335531 0.0803734394546838 4.04265423428505 5.28495264101696e-05 0.000304273494181935 0.000262095537565386
"GLG1" 11465.6477606287 -0.16362672285201 0.0404766738507387 -4.04249428832511 5.28856012845114e-05 0.000304301760835539 0.000262115934271722
"SLC35A2" 1248.21663451633 0.340121676003132 0.0841366706347375 4.04249031293028 5.2886498208642e-05 0.000304301760835539 0.000262115934271722
"PLEKHF1" 173.893236101445 0.583783094625668 0.144449361081022 4.04143770700531 5.31244938374774e-05 0.000305578527885756 0.000263213718845688
"ZFP64" 1566.5106009596 0.210013068520741 0.0519772610339613 4.04047970868494 5.33419803632143e-05 0.000306736586263112 0.000264209237725775
"PBK" 495.837990757712 -0.500695079590573 0.123945203590282 -4.03964869222119 5.35313223060932e-05 0.000307732150216312 0.000265064778420674
"GALK2" 393.568714516075 0.288826401250739 0.0715412418927809 4.03720139054343 5.40926308142989e-05 0.000310864764794739 0.000267761040028335
"SSPN" 31.9987208451898 -1.09012686629196 0.270057418537964 -4.03664847347534 5.42202168198901e-05 0.000311503679078437 0.00026830934836989
"NOS1AP" 392.145860258035 -0.742629395502286 0.183984076705466 -4.03637863015252 5.42825868360997e-05 0.000311767643970603 0.000268534694692445
"NOMO1" 3040.82897665329 0.230174571538621 0.0570270699557887 4.03623352413281 5.43161538955047e-05 0.000311866071761787 0.000268617457919678
"GAPDH" 223455.886280778 0.286989734112502 0.0711103870438762 4.03583422961016 5.44086233711354e-05 0.000312302536689112 0.000268991378141647
"PARD6G-AS1" 15.9356746140863 1.06368795613154 0.263594436920087 4.03532020083571 5.45278828495216e-05 0.000312892464404359 0.000269497473042524
"CHST14" 395.084563344754 0.432783009773562 0.107257072078043 4.03500674956573 5.46007279854748e-05 0.000313215780785821 0.000269773928237927
"GSTP1" 26664.5836315356 0.348271453019013 0.0863359692405697 4.03390911207097 5.48565430329399e-05 0.000314588187266243 0.000270953958993041
"TMEM14A" 220.516645222543 -0.494933876630114 0.122731905425907 -4.03264232648048 5.51531910692675e-05 0.000316193860729941 0.000272334884035622
"SH2D3C" 187.309340734209 -0.763218441585202 0.189309273218384 -4.0315956456331 5.53994422814392e-05 0.000317509726263973 0.000273466182598416
"KIAA0825" 259.094388406975 0.632354978545302 0.156869847901613 4.03108045940038 5.55210316213393e-05 0.000318110540970801 0.000273981607945205
"ZNF554" 160.338535028952 -0.419847091190675 0.104158642908026 -4.03084256350584 5.55772628216766e-05 0.000318336633337678 0.00027417428913328
"PXDNL" 10.8257549913148 -1.8298559173538 0.454190869960468 -4.02882584917013 5.60561234270075e-05 0.000320982604793803 0.000276451126168308
"SIRT1" 7415.99211579325 -0.325136607592541 0.0807042505935574 -4.028742045199 5.60761066741336e-05 0.000321000198096624 0.000276464216897135
"SUV420H1" 3746.18766912831 -0.431242556230721 0.107144066187038 -4.02488510635684 5.7003139218301e-05 0.000326208498233883 0.000280947816833109
"PPCS" 958.940317183073 -0.407934204343111 0.101400535345949 -4.02299852709216 5.74618559431909e-05 0.000328734463385669 0.00028312120127167
"LINC00476" 296.584634196891 0.403200308968026 0.10024542032917 4.02213196018394 5.76737291796265e-05 0.000329847160978508 0.000284077392816228
"GPLD1" 602.678811369765 -0.475823610167635 0.118304962959281 -4.02200886814366 5.77038847933262e-05 0.000329920223237024 0.000284138203084175
"LINC00869" 41.5926233744203 -0.879943479059025 0.21879897068585 -4.02169843990008 5.77800011634587e-05 0.000330255941609387 0.000284425220167177
"IFNGR1" 1719.83115930682 -0.223804422971236 0.0556593307193999 -4.0209686332651 5.79593230020314e-05 0.00033118117676838 0.000285219938055031
"ZNF37BP" 923.387664586013 0.522826136333982 0.130037924819529 4.02056659285801 5.80583339597539e-05 0.000331647094560352 0.000285619074928743
"ZNF599" 102.999428693604 0.408407715380025 0.101618133145771 4.01904367593689 5.84348390375083e-05 0.000333697387066782 0.000287382682492111
"PDE11A" 24.3647148526056 -1.17786608331262 0.293179860886866 -4.01755454740168 5.88052258143815e-05 0.000335711517716869 0.000289115122540106
"SEMG1" 317.518372021853 -0.815464746856675 0.202997974734169 -4.01710779590066 5.89167779086285e-05 0.000336247227378709 0.000289574329868841
"RSL24D1" 8639.60869508072 -0.415404577870471 0.10342178309632 -4.01660622582374 5.90422567681585e-05 0.000336862073331285 0.00029009989500707
"CDCA3" 1047.67285823282 0.381423671091432 0.0949633611225377 4.01653507818932 5.90600764061027e-05 0.000336862491087933 0.00029009989500707
"CD177" 37.1497087347849 -0.907050206522944 0.225840257350928 -4.01633533880321 5.91101303602609e-05 0.000337046709071334 0.000290256392664698
"POP1" 1039.64065950225 0.33546229746288 0.0835435000715821 4.01542067516262 5.93398553190409e-05 0.000338254995094905 0.000291294785156916
"HIST1H3B" 10.6161566490996 1.33533295979869 0.332578767657011 4.01508782176924 5.94236636811611e-05 0.000338631036924587 0.000291616465816439
"TMEM255B" 33.8232127698565 -1.00265608153138 0.249786087291333 -4.01405895902421 5.96834278508725e-05 0.000340009251940355 0.000292801170951052
"CD1D" 76.5954671907723 -0.657214204419362 0.163746078386981 -4.01361798031076 5.97950937113953e-05 0.000340441052438424 0.000293168692400615
"VWA5B2" 20.2557871367877 -1.49037792907827 0.371327524469968 -4.01364787381606 5.97875177479341e-05 0.000340441052438424 0.000293168692400615
"APP" 32289.0445618615 -0.208177835190131 0.0518769995979858 -4.01291201887887 5.99742711995482e-05 0.000341358805370262 0.000293956842616772
"COX10" 1057.08646316489 0.252651565568581 0.0629645652719078 4.01259922112578 6.00538236835836e-05 0.000341709137038904 0.000294256358429942
"RFWD3" 9237.03848142341 0.210583364195514 0.0524913906808895 4.01176957714288 6.02653076539759e-05 0.000342809730263042 0.000295201939917572
"RNF175" 242.872219121823 -0.486721692322138 0.121388259079127 -4.00962742207933 6.08146287932776e-05 0.000345830821975433 0.000297801285379973
"GPAA1" 1425.14789150269 0.355486876459211 0.0886676668616377 4.00920526096547 6.09234429416374e-05 0.000346345850230057 0.000298242592418191
"BABAM1" 4156.64040714631 0.206194560569351 0.0514411906037862 4.00835513620818 6.11431265026418e-05 0.000347490666848248 0.000299226208657407
"ZDHHC15" 394.292306836104 0.461983346925268 0.115291542421574 4.00708792008337 6.14719847360089e-05 0.000349255077599198 0.000300743343906251
"CMTM1" 26.486988344753 0.949847507705971 0.237051837444542 4.00691898424194 6.1515951967504e-05 0.000349400299295979 0.000300866185680429
"RPS29" 11379.3759561744 -0.50263300210891 0.125446471225017 -4.00675281815878 6.15592273856367e-05 0.000349541505903128 0.000300985569632378
"CCT6A" 23194.5876150162 0.19802716616846 0.0494327557868992 4.0059908256408 6.17580461026053e-05 0.000350565559545351 0.000301865155490492
"CABP7" 45.6696468953933 -1.11202386707167 0.27762106714405 -4.00554568322681 6.18744735906315e-05 0.000351121452226418 0.000302341608473181
"IPO9" 10303.6290450319 -0.188279950496965 0.0470180699946339 -4.00441682354152 6.21706604625164e-05 0.000352696795247904 0.000303695871714325
"SNORD43" 22.6376680809244 1.04488236378373 0.260958843341632 4.00401209019702 6.22771797170189e-05 0.000353195525960099 0.000304123086992752
"RGS7" 63.5584262289766 -0.737205049777376 0.184134460091466 -4.0036234901994 6.23796155008662e-05 0.000353565201981918 0.00030443694882252
"TDRD3" 760.014597673947 0.25912811582386 0.0647231683632195 4.00363768302659 6.23758714366924e-05 0.000353565201981918 0.00030443694882252
"LRCH1" 375.113377942358 -0.478154137932377 0.11945035754569 -4.00295275591355 6.25567978407603e-05 0.000354463622869646 0.000305208303593728
"GNPTAB" 4588.54402192181 -0.429647068057644 0.107356254367921 -4.00206835258242 6.27911517166037e-05 0.000355685360156542 0.000306258035611952
"B3GAT3" 604.968972798569 0.491991872868946 0.122941995187454 4.00182111994188 6.28568132251163e-05 0.000355951082529582 0.00030648459602491
"MSTO1" 524.642260275285 0.301253464291523 0.0752846856846932 4.0015238365108 6.29358535897932e-05 0.00035629238677049 0.000306776232255289
"TMEM145" 161.398551023062 0.446058097284438 0.111488396139694 4.00093743142138 6.30920402259754e-05 0.000357070097665315 0.000307443619354066
"CLIC2" 25.6451377825041 0.823473788355253 0.205839768375707 4.00055730169796 6.31934821890974e-05 0.000357537609214142 0.000307843912929728
"GFER" 1564.79273452609 0.367618036339846 0.091907931310655 3.99985105852587 6.33823612859922e-05 0.000358499398668267 0.000308669777764566
"SCAPER" 341.240090209267 -0.441101616209297 0.110288067739194 -3.99954070509605 6.34655317393885e-05 0.000358862890520426 0.000308980498434606
"CALR" 36845.0451966465 0.520163854467256 0.130059177789848 3.99943981890879 6.34925900929649e-05 0.000358908977112764 0.000309017932380464
"GLOD4" 3420.6878669598 -0.168633756586272 0.0421715145458957 -3.99875978850004 6.36752639043892e-05 0.000359834432698159 0.000309812491714128
"PMP22" 86.2267053035357 -0.815249680240314 0.203909178243654 -3.99810193568707 6.3852453573355e-05 0.000360728355276614 0.000310579891557715
"GREB1L" 91.8127800948371 -2.15613364290401 0.539429351406464 -3.99706400343675 6.41329653172126e-05 0.000362205280467518 0.000311849231536364
"DCAF4L1" 17.91176249575 1.20606534373741 0.301761411535058 3.99675139906779 6.42176781242779e-05 0.000362545261577483 0.000312137420151533
"KIF3B" 2357.86865271806 -0.267596120966617 0.0669542517705626 -3.99670093967459 6.42313620632745e-05 0.000362545261577483 0.000312137420151533
"CNIH4" 2608.68782495586 -0.289559700013761 0.0724569948845158 -3.99629739648008 6.43408971318859e-05 0.000363055561640148 0.000312574504519521
"UBE2B" 1068.83412923142 -0.387419214415869 0.0969501105205782 -3.99606779544245 6.44032973938072e-05 0.000363299670469316 0.000312782406886088
"ALKBH4" 827.181371364122 0.274557644245097 0.0687210178219704 3.99524996786819 6.46260297644529e-05 0.000364447800650281 0.000313768618034717
"SMARCD2" 4347.82563618861 0.210272771133478 0.0526317306603568 3.9951711352684 6.46475380206107e-05 0.000364460815772864 0.00031377755448154
"TRIM24" 10549.2171405429 -0.278976485215894 0.0698324712991195 -3.99493931728307 6.471082523644e-05 0.000364709288788035 0.000313989204933748
"CCS" 1009.30071730368 0.291117053698103 0.0729108305770313 3.99278202420879 6.53025933187374e-05 0.000367935240835937 0.000316764236487424
"STIM1" 537.866010201667 -0.441341497800143 0.110573568435312 -3.9913833300798 6.56890027107974e-05 0.00037000256660426 0.000318541747491812
"LINC00665" 2466.61512133159 0.223418016531118 0.0559841394811231 3.99073770896221 6.58680938756105e-05 0.000370791268667508 0.000319216151182105
"POGZ" 5906.2942783953 0.22226456282151 0.0556942209512915 3.99080118233266 6.58504663083252e-05 0.000370791268667508 0.000319216151182105
"PEX3" 912.881701894058 0.233337200561183 0.058485043642479 3.98969011611894 6.61596729848736e-05 0.000372322239133967 0.000320531862374939
"ITGA4" 117.833508144332 -0.521975280342494 0.130837307038044 -3.98949880702389 6.62130522503645e-05 0.000372512198522946 0.000320693089132458
"F10" 42.5317219897133 -0.941409903159358 0.235994131765646 -3.98912420455532 6.63176922880979e-05 0.000372990351114866 0.000321102416620429
"MT1X" 1813.39430310041 1.04159632361105 0.261121053217576 3.98894041968786 6.63690872643171e-05 0.000373168843143148 0.000321253767662292
"DHDH" 36.8517623550823 -0.892549504404299 0.223820832985595 -3.98778564308954 6.66928811319826e-05 0.000374878374192269 0.000322723150008993
"CDC14B" 4080.63996904365 -0.334468560428668 0.0838756201497114 -3.98767317406021 6.67244966761952e-05 0.000374945055034795 0.000322778235285633
"DENND1B" 279.704256426162 -0.853416969473983 0.214022894617479 -3.98750316408572 6.67723141603545e-05 0.000375102713048786 0.000322911639925522
"ZNF106" 6012.93588415259 -0.239148713779627 0.0599844197414491 -3.98684716482096 6.69571265065862e-05 0.000376029637676929 0.000323707271601841
"SLC41A3" 997.729388029341 -0.416554194314889 0.104484793485797 -3.98674467755457 6.69860435637637e-05 0.000376080768685999 0.000323748966681698
"VARS2" 1939.13659426954 -0.28585282353461 0.0717189180526884 -3.98573809109345 6.72706833611399e-05 0.00037756715303405 0.000325026190897525
"CBR1" 3341.10340447759 0.494619180613931 0.124113159879343 3.98522752216428 6.74154977924006e-05 0.000378156317699571 0.000325528708165847
"CHRM4" 21.3326843808913 -1.39768169121536 0.35071413442218 -3.98524483057438 6.74105837212556e-05 0.000378156317699571 0.000325528708165847
"PARP2" 1869.87202536465 0.332771830237085 0.0835272584105814 3.9839908141284 6.77674931833231e-05 0.000380018480238062 0.000327129375566335
"DLK1" 74.5236138776366 -2.80365636773616 0.70380253594309 -3.98358378174821 6.78837237836754e-05 0.000380557839592949 0.000327591327660241
"KIAA1324" 52.8616913658456 -0.666287920839428 0.16727352994058 -3.98322389128819 6.79866498215729e-05 0.000380993174505921 0.000327961387262135
"PRELP" 21.6767970182861 -1.65042828702426 0.414350250012043 -3.98317193479741 6.80015211898673e-05 0.000380993174505921 0.000327961387262135
"ANP32A-IT1" 15.8964427142519 -1.65118396050893 0.414882167774636 -3.9798865527666 6.89481634553388e-05 0.000386069037967328 0.000332426412742966
"HSPBAP1" 356.802645124937 0.341577940638683 0.0858292789398329 3.9797368084396 6.89916061535327e-05 0.0003861983686247 0.000332535372982919
"WDR3" 5471.52101963142 0.252482521665982 0.063444694972301 3.97956869011999 6.9040410235502e-05 0.000386357625911055 0.000332670101146843
"AFF3" 108.936000298803 0.592475705957938 0.148899270309692 3.97903700082385 6.91949726237117e-05 0.000387108449850662 0.0003333141887798
"SALL3" 2039.80139437602 -0.374215122641796 0.0940639238040361 -3.97830653355903 6.94078538013694e-05 0.000388070657100911 0.000334137869507256
"YAE1D1" 870.552703635168 0.276692980859416 0.0695504148230877 3.97830813178078 6.94073873535345e-05 0.000388070657100911 0.000334137869507256
"PARP14" 1772.41622351926 -0.41889168806503 0.105314193953437 -3.97754255471238 6.96311641604387e-05 0.000389090008270076 0.000335111792764899
"IL1RAP" 186.025679013755 0.488065203701403 0.122708730471997 3.97742851567341 6.96645559210025e-05 0.000389162036636984 0.00033517138877071
"ZSCAN22" 262.21796847287 0.300265718895056 0.0755038042801429 3.97682900560845 6.98403477178174e-05 0.000390029267543281 0.000335915859960826
"TMEM43" 3214.49203220806 0.165679634262625 0.0416628734310655 3.97667324930804 6.98860881110369e-05 0.00039016991897756 0.000336034553864823
"GLE1" 1441.05127371397 0.241866992868108 0.0608416550398036 3.97535196420733 7.02752467147353e-05 0.000392227207626906 0.00033780394278002
"TUG1" 14055.3379082168 0.290063034234917 0.0729871446804662 3.97416607410521 7.06262722868912e-05 0.000394070517504341 0.000339389020501525
"HERPUD1" 1426.10667724528 -0.350879682088983 0.0883357161429766 -3.9721156674732 7.12371127006198e-05 0.0003972641078026 0.000342134501076254
"LOC441242" 70.7662683912027 0.587295844371907 0.147855088811547 3.97210436984324 7.12404922010352e-05 0.0003972641078026 0.000342134501076254
"AK4" 8892.6892074135 -0.33258814917682 0.0837423445624556 -3.97156481484433 7.14020679093262e-05 0.000398048180045471 0.000342807279995603
"NANOS1" 57.6459506118236 0.653105747156987 0.164547774756113 3.96909498244504 7.21461218250052e-05 0.000402078004839181 0.00034627533922868
"ABHD14B" 202.863384215638 -0.779091766607625 0.196418067594276 -3.96649746202029 7.29365519242512e-05 0.000406363847556835 0.000349963834405866
"SLC41A2" 106.956890054685 -0.69824474594395 0.176074588571984 -3.9656190686397 7.32056968125592e-05 0.000407743702140845 0.000351149635281891
"RINT1" 1308.60757924787 0.355303623080462 0.0896103364713628 3.96498481170202 7.34006205850022e-05 0.000408709469036231 0.000351978809982905
"ALDOA" 34725.3561361096 0.337650761851418 0.085184416841423 3.96376208667343 7.37777821679605e-05 0.000410689108830565 0.000353681110789556
"UCN2" 12.7007207267478 1.2029141191061 0.303522549067208 3.96317875822708 7.39583606777694e-05 0.000411573615475057 0.000354440278237649
"LRIG2" 1444.9580626914 -0.274947291465155 0.0693818182164056 -3.96281473350236 7.4071262001291e-05 0.000412081094756303 0.000354874748939519
"KCMF1" 5921.25300291642 0.215480674397984 0.0543771112060517 3.96270911820713 7.4104048804547e-05 0.000412142705657167 0.000354925246060565
"SCPEP1" 1682.07139753559 -0.317868040424778 0.0802241268853756 -3.96224992113592 7.42467597965895e-05 0.000412815464106287 0.000355502042555459
"MYT1" 29.0784531721555 -0.930948417890014 0.234978204149567 -3.96185008417824 7.4371234283526e-05 0.000413386462421637 0.000355991200647877
"LAMA2" 680.277581587332 0.519169358479819 0.131052938767713 3.9615239716221 7.44729034955503e-05 0.000413830402269478 0.000356370936523098
"QPCT" 179.589779688272 -0.726616166733969 0.183426898001306 -3.96133922915054 7.45305573206358e-05 0.000414029569523064 0.000356539883506274
"TBL1Y" 166.17259313492 -0.510525069942373 0.128891896569329 -3.96087794136671 7.46746988345666e-05 0.000414708933083014 0.000357122345685454
"HSPB8" 629.221279584383 -0.551410689337966 0.139244734106417 -3.96001107601349 7.49462872375012e-05 0.000415730690924093 0.00035799193610392
"KDM6A" 4778.03620237135 0.201429305882442 0.0508643042150847 3.96013096002804 7.49086720673226e-05 0.000415730690924093 0.00035799193610392
"LOC100996634" 56.2686119300548 0.816093856641549 0.206081425164347 3.96005538097732 7.49323838979977e-05 0.000415730690924093 0.00035799193610392
"PQBP1" 2064.91203602003 0.346351793503365 0.0874584575749885 3.96018639142357 7.48912857819364e-05 0.000415730690924093 0.00035799193610392
"CRTC1" 561.699695415704 0.482832816658215 0.12194847606558 3.95931816645715 7.51640468466448e-05 0.000416695075129384 0.000358817236203283
"MAP3K5" 144.567925790865 0.396148859264828 0.100053752394669 3.95936034165108 7.51507754314362e-05 0.000416695075129384 0.000358817236203283
"BUB3" 9806.91880908133 -0.290490503453042 0.0733940412601504 -3.95795760071826 7.55933717522199e-05 0.000418952812438143 0.000360758795373891
"LINC00506" 108.014223625713 -1.01562458739448 0.256691083282899 -3.95660252161996 7.60232695124243e-05 0.000421212405687343 0.000362701926375962
"JOSD1" 1108.18492697117 0.250704285459374 0.0633679038004555 3.95632915756276 7.61102738045073e-05 0.000421571408624791 0.000363008462863112
"NHLRC1" 29.4789225180139 0.825307274258856 0.208621294315049 3.95600687345232 7.62129689444885e-05 0.000422017087661692 0.000363389631362932
"SPECC1L" 1547.70707959507 -0.223083599278852 0.0563928392025676 -3.9558852229007 7.6251766683463e-05 0.000422108788330561 0.000363465995120397
"LOC283194" 18.4465244061254 -1.27470569953742 0.322394176123863 -3.95387322086017 7.68961650467886e-05 0.000425427865030062 0.000366428141325109
"XRCC1" 2214.77096476054 0.233462558702028 0.0590506327548339 3.95359961122374 7.69841926602146e-05 0.000425790776537352 0.000366738073962694
"HIVEP2" 715.489176503429 -0.345765293057249 0.0874628163697932 -3.95328331979788 7.70860708925018e-05 0.000426230060495622 0.000367113783587753
"ZNF143" 1183.91706077625 0.684248719198663 0.173153820433202 3.9516813286983 7.76040369945039e-05 0.00042896908276927 0.00036947024954053
"SLC25A13" 5298.0432102835 0.240578042596985 0.0609444560710705 3.94749675534777 7.89725880125621e-05 0.000436406889564616 0.000375873707981031
"WBP2" 2625.20406832886 0.326177755755981 0.082631103222668 3.94739684011022 7.90055421896682e-05 0.00043646193301638 0.000375918407424386
"FAIM2" 54.4733250800094 -1.56468319567765 0.396566420169123 -3.94557661995275 7.9608170087637e-05 0.000439663161071727 0.000378672851991103
"TMEM194B" 136.512287936985 -0.59550715351808 0.150959632241579 -3.94481057402879 7.98630850846369e-05 0.00044094272282623 0.000379772178670729
"SLC25A12" 761.074034402715 -0.285404728473875 0.0723507602647349 -3.94473710337756 7.98875742216932e-05 0.000440949675451056 0.000379775434783341
"POLR3GL" 245.419225619063 -1.01330267182148 0.256890622761904 -3.94449069774198 7.99697576478924e-05 0.000441274982462876 0.000380052878616168
"IZUMO1" 19.8777986835187 -1.43458110581778 0.363713053688377 -3.94426620455286 8.00447022080824e-05 0.000441431881845967 0.000380182548088046
"KIF21B" 2245.07646313366 -0.472501287585812 0.119793330850163 -3.94430377912116 8.00321537308087e-05 0.000441431881845967 0.000380182548088046
"MUC16" 97.7723285168397 -1.03021296901559 0.261261374146304 -3.9432272465913 8.0392412275514e-05 0.000443220670872439 0.000381720400429628
"CDKAL1" 1059.75567508607 0.218504157126031 0.0554162682623721 3.94296050559574 8.04819130648944e-05 0.00044358527113758 0.000382031669454723
"GOLGB1" 5246.49257945205 -0.472890263762083 0.119956778767805 -3.9421720774733 8.07470088108868e-05 0.000444917190492961 0.000383176019800383
"HTRA1" 34.9271378226153 -1.45216098220109 0.36841472905816 -3.94164746320943 8.09238586545005e-05 0.000445762241723659 0.000383901052921172
"LHFPL2" 3691.1307782 -0.36180417393121 0.0918293865563704 -3.93996069775674 8.14949592047496e-05 0.000448777869342778 0.000386495415919315
"SCN2A" 91.2153674979063 0.856156620531851 0.217307247941834 3.93984383236502 8.15346679632238e-05 0.0004488663188161 0.000386568823977793
"OPA1" 7157.85000925588 -0.282811422124927 0.0718020501050336 -3.93876528192753 8.19020042216703e-05 0.00045075785564968 0.000388195061007881
"PREB" 1840.52628229692 0.393820637197661 0.0999923284035607 3.93850851845587 8.19896837959501e-05 0.000450978898236663 0.000388379873895661
"TEX15" 874.670484157723 -0.456824050461835 0.115989000443057 -3.93851183057745 8.198855220827e-05 0.000450978898236663 0.000388379873895661
"GRIA3" 94.9797042234263 -0.587023138485317 0.149059564395584 -3.93817827702378 8.21025850560581e-05 0.000451469081556806 0.000388799240719606
"SCUBE1" 168.472620990621 -0.705938049913398 0.179289651676758 -3.93741659549954 8.23635454043746e-05 0.000452772898600011 0.000389919288837208
"LOC728743" 1096.81125125812 -0.382157924950206 0.0970605006994343 -3.9373166447351 8.23978477484021e-05 0.00045283032598731 0.000389965963505787
"SUCLG1" 1788.64930311609 0.183795680270796 0.0466830652961529 3.93709537076911 8.24738353341167e-05 0.000453116741624371 0.000390209836571915
"MGAM" 36.1581112428099 1.34845343816748 0.342510975189755 3.9369641729595 8.2518921182122e-05 0.000453233264432593 0.00039030740247245
"DAP3" 3786.27881373332 -0.140229165215805 0.0356292613263401 -3.93578648547889 8.29246753304402e-05 0.000455330109089504 0.000392110334979799
"MYO1E" 3697.91009011443 -0.379781357098121 0.0965014867877477 -3.93549746993473 8.30245389610198e-05 0.000455746616124372 0.000392466220617514
"C15orf27" 85.2413600639033 -0.676126066233328 0.171817117727916 -3.93514962405562 8.31448809737667e-05 0.000456275261822504 0.000392918670336337
"RBBP6" 5405.71001888606 0.258820556748195 0.0658124081409097 3.93270150811134 8.39965145562764e-05 0.000460815560493422 0.00039682570128245
"PRCP" 4423.99909462158 -0.296967588637946 0.0755418370025168 -3.93116715745279 8.45344691148062e-05 0.000463632849678489 0.000399248940277566
"FAM206A" 973.298766578515 0.29115910830632 0.0740685687484088 3.93094011705977 8.46143471213309e-05 0.00046393689689691 0.000399507929557181
"RBP1" 671.785850481894 -0.354761778996503 0.0902768551300508 -3.92970909858834 8.5048690844031e-05 0.000466183727866416 0.000401439885717654
"GJA3" 67.6582595654673 -0.994622936180207 0.253110907887732 -3.92959333313827 8.5089644896109e-05 0.000466273567961299 0.000401514402446768
"RAB4A" 1433.05683147665 -0.266617632856959 0.0678653426870665 -3.92862722415413 8.54321502689897e-05 0.000468015317866079 0.000403011391304394
"SP100" 16.4123580043817 -2.38831369368056 0.608077620960932 -3.92764609542177 8.57813134473632e-05 0.000469792525059968 0.000404538892917302
"ANKRD13A" 936.678285743529 -0.270325007169018 0.0688327561148891 -3.92727274668207 8.59145342870428e-05 0.000470386411836356 0.000405047423172423
"MMD" 1006.85765288037 -0.290268517576294 0.0739204423058314 -3.92676922001312 8.60945157486944e-05 0.000471235899060472 0.000405776042615855
"LINC00987" 19.095362358458 1.00019634005301 0.254720197217657 3.92664716413653 8.61381972310307e-05 0.000471339077497672 0.000405862019676274
"CEP70" 1202.62721721356 -0.441419545209242 0.112421839758255 -3.92645722715839 8.62062137225804e-05 0.000471575316680698 0.000406062572698567
"ZNF652" 1301.62056116224 -0.387014975371176 0.0986054955856008 -3.92488241221001 8.67721133355132e-05 0.000474397538978892 0.000408607525429391
"GEMIN6" 786.347027847726 0.286061475997185 0.0728960973259975 3.92423581632763 8.70054782893608e-05 0.000475536420641707 0.000409585541643099
"LOC400863" 16.3771363415636 1.27471662675705 0.324839228119875 3.92414621268167 8.70378641647416e-05 0.000475576493257088 0.000409617134184156
"LSM12" 5674.02170079672 -0.196439890780876 0.0500650923866306 -3.92368976898829 8.72030156590792e-05 0.000476341767839033 0.000410273344684444
"CTSL" 1612.85601606067 -0.225794036322084 0.057549874962508 -3.92344964205712 8.72900177374142e-05 0.000476679837943497 0.000410561598756694
"ZNF738" 4326.81389486695 0.407344178855489 0.103850491805726 3.92240972356213 8.76677454297803e-05 0.000478604873094072 0.000412216684523052
"IGSF21" 271.376790908807 -0.583141901071994 0.148672956298557 -3.92231321411918 8.77028785767789e-05 0.000478659011254864 0.000412260378554488
"TFDP1" 4725.96037348034 -0.239303714723194 0.0610173851125512 -3.921893969756 8.78556541028668e-05 0.000479354994590577 0.000412856879398273
"DMRTA2" 6.17412010520514 -4.1305384870463 1.05325903716397 -3.9216739105019 8.79359457958434e-05 0.000479655207786408 0.000413112508606268
"PARP1" 37786.3062450574 0.197151107533255 0.050275341890771 3.92142748549753 8.80259396813774e-05 0.000480008154849729 0.0004134135536287
"ZNF326" 4805.51151539196 0.483273871740779 0.123292588357714 3.91973173876955 8.86475863478076e-05 0.000483259185541092 0.000416210592287499
"PPP2CA" 13377.5875452704 -0.220886859035159 0.0563583061298997 -3.91933104813404 8.8795080790341e-05 0.000483924267459734 0.000416780440991203
"GPD1L" 299.917788627121 -0.471712489112146 0.120373766765593 -3.91873164549817 8.90161540957097e-05 0.000484989849898037 0.000417695212483221
"RABIF" 512.00878464704 -0.334119448003897 0.0852977881265103 -3.9170939287235 8.96228353681397e-05 0.000488155139442762 0.000420418322688415
"C15orf40" 384.706519124369 0.250202178916094 0.0638980160952071 3.91564862582426 9.01614807204942e-05 0.000490666636191635 0.000422572345303985
"NBPF10" 121.231326167694 -0.5092890696176 0.130062091848412 -3.91573795546192 9.01281002744926e-05 0.000490666636191635 0.000422572345303985
"SNORD17" 255.579043611455 0.721188474134743 0.184179707386711 3.91567824907282 9.01504098948645e-05 0.000490666636191635 0.000422572345303985
"FOXRED1" 2060.99186881999 0.201152894504304 0.0513930819008785 3.91400723724383 9.07769127607861e-05 0.000493874278597088 0.000425331825605163
"ANKRD18A" 166.163512336576 -0.796239701943031 0.203560511733031 -3.91156268553352 9.17008475067468e-05 0.000498758019304604 0.000429534739026024
"XAB2" 2617.59156561762 0.340103496236901 0.0869507232388271 3.91145103304938 9.17432586951983e-05 0.000498845756674951 0.00042960726422753
"ALG5" 915.034751282626 -0.23662849945821 0.0604988849706543 -3.91128695302383 9.18056181007752e-05 0.000499041879378269 0.000429773131214721
"NUB1" 2292.03336241269 -0.164449383642587 0.0420512988550181 -3.91068499951847 9.20347364542846e-05 0.000499857901967161 0.000430466779651614
"SLC20A1" 7085.7412777159 -0.280029908845724 0.07160500346946 -3.91075895925567 9.20065564803133e-05 0.000499857901967161 0.000430466779651614
"SNAP91" 65.0298839337774 -0.724456674288872 0.185248369103611 -3.91073172624627 9.20169317927181e-05 0.000499857901967161 0.000430466779651614
"SMARCAL1" 1097.351444793 0.297687785476014 0.076127174678035 3.91040107208794 9.21429935848606e-05 0.000500302718600636 0.000430846811152657
"THAP2" 175.017098931133 0.612126825870479 0.156560594100563 3.90983969744835 9.23573911112302e-05 0.000501323419523412 0.00043172277110711
"MSL3P1" 963.845150255361 0.221784360085641 0.0567265761657946 3.90970820162727 9.24076794310946e-05 0.000501452993413676 0.000431831317411741
"GRINA" 2326.92125466792 -0.273817336169085 0.0700398541336475 -3.90945040585888 9.2506344056383e-05 0.000501844933660549 0.000432165801779073
"CLEC4G" 21.4171621961379 -1.13214225220065 0.289698278255622 -3.90800476626124 9.30614708970505e-05 0.000504568077854274 0.000434504742959187
"RPP40" 704.103988884732 0.432309926043416 0.110620066495794 3.90806062352035 9.30399633553977e-05 0.000504568077854274 0.000434504742959187
"FAM149A" 177.012934238067 -0.395759713176993 0.101313221116066 -3.90629879118742 9.37206137361729e-05 0.000507971570635562 0.000437429493910919
"HDGF" 22379.1941905216 0.212896478193071 0.0545016133956176 3.90624175926119 9.37427253153711e-05 0.000507971570635562 0.000437429493910919
"CEP350" 3744.96853549335 -0.310336701883648 0.0794673994819722 -3.90520771922391 9.41444835362714e-05 0.000510003021257279 0.000439175757408677
"FAM109B" 404.323648250943 0.395580632002291 0.101366564581156 3.90247645894698 9.52135009982527e-05 0.000515646983152306 0.000444032795944497
"C1orf115" 648.841474503786 -0.407201670127509 0.104357212158941 -3.90199835452983 9.54018063444388e-05 0.000516519420430729 0.000444780952197305
"LDHB" 74184.3103709509 -0.203518980231519 0.0521585797975219 -3.90192718094653 9.54298686977283e-05 0.000516524028406124 0.000444781806954004
"MOGS" 2260.5170471047 0.404161150275756 0.10360104086518 3.9011302097023 9.57446316492347e-05 0.000517852136627552 0.000445916095812517
"PXN" 4029.65234491073 0.443712424098077 0.113737368275669 3.90120178464686 9.57163231825233e-05 0.000517852136627552 0.000445916095812517
"SHFM1" 5177.11062146564 0.284068977918324 0.0728176849049099 3.90109872744897 9.57570856370617e-05 0.000517852136627552 0.000445916095812517
"U2AF1L4" 341.707467956114 0.27847751526727 0.0713875663994683 3.90092461912729 9.58259883498902e-05 0.000518077160597441 0.000446106745880989
"SLC35G1" 275.711917573301 -0.450654678892452 0.115530380054823 -3.90074609534394 9.58966870746564e-05 0.000518311763681984 0.000446305643404046
"ECHDC2" 180.135388652527 -0.825653208599645 0.211709982262986 -3.89992573696416 9.62221978251549e-05 0.000519923074044148 0.000447689980782304
"C6orf136" 439.765700864453 0.31322913528718 0.0803211736148404 3.89970814905158 9.63087096254743e-05 0.000520242437709378 0.00044796185229295
"GAS2L1" 212.242851551552 0.740943924281138 0.190007676186852 3.89954731909095 9.63727019643539e-05 0.000520440008161413 0.000448128850812971
"GCNT4" 236.233123975973 1.32562105699117 0.339995655119992 3.89893528646219 9.66165897867881e-05 0.000521608676715817 0.000449132014410961
"DSTNP2" 154.27732620719 0.397665644572597 0.102000278750689 3.89867213544171 9.67216314294977e-05 0.000522027298207201 0.000449489341050453
"CHML" 7252.3059335358 0.449835769145225 0.115409446223368 3.89773787038708 9.70954324042191e-05 0.000523895820891668 0.000451095086947266
"MAGI2" 632.172148495994 -0.35264764700676 0.0905086244254078 -3.89628777639188 9.76783199938402e-05 0.000526741440375874 0.000453538974732749
"PLAC8L1" 30.4755338825403 0.833071492952452 0.213810645930222 3.89630501946253 9.76713695085876e-05 0.000526741440375874 0.000453538974732749
"GORASP2" 5359.87900527227 0.166344519422289 0.0426953347310234 3.89608186632669 9.7761356086701e-05 0.000527039494813337 0.00045379245708677
"LRRTM3" 325.790449754609 -0.516859108796629 0.132668110167805 -3.89588054086909 9.78426078051818e-05 0.000527327763020432 0.000454037511612528
"NDE1" 747.677916418214 0.257625683711461 0.0661474081834635 3.89472075756804 9.83119206553551e-05 0.000529706749327264 0.000456082693264186
"TEAD3" 2166.82820237047 0.4242834490392 0.108941461438086 3.89460030587465 9.83607837496689e-05 0.000529819635963739 0.00045617672789018
"GSPT1" 10872.1133852819 0.192771947567023 0.0494986038594681 3.89449262274798 9.84044864876416e-05 0.000529904670215153 0.000456246782163276
"PRDX6" 24597.7529148985 0.276833848685454 0.0710850130527493 3.89440525923554 9.84399560656521e-05 0.000529945333533241 0.000456278634245036
"UQCR11" 2483.74470609694 -0.322939879815546 0.0829521724866668 -3.89308525786293 9.8977347598691e-05 0.000532687273070131 0.000458636248501167
"ZNF815P" 96.0336056375552 0.421883018095618 0.108381733920137 3.89256568276064 9.9189632740814e-05 0.000533678460511942 0.000459486469438719
"TPP1" 3038.24131071267 -0.29023356477486 0.074590377112104 -3.89103227536522 9.98186528709281e-05 0.00053691064573419 0.00046226612130705
"NSUN5" 1788.94672765128 0.351191037905043 0.0902738378633458 3.89028589253807 0.000100126187852636 0.000538412265671028 0.000463555775101844
"TOMM20" 16275.0351314335 -0.277697703009352 0.0714460741197104 -3.88681542591213 0.000101567922431419 0.000546010281391445 0.000470094178842721
"BAIAP2" 637.744764127488 0.464361167925109 0.119477906908646 3.8865860638165 0.000101663893288719 0.000546371467272499 0.000470401900675239
"SCFD1" 3905.96592779797 0.194488418679359 0.0500447565138895 3.88628963806389 0.000101788052060937 0.000546729146638572 0.00047070335726962
"ZMIZ2" 2840.05220850536 0.463212095062927 0.11919061138639 3.88631360872287 0.000101778006565563 0.000546729146638572 0.00047070335726962
"EEPD1" 363.5125659386 -0.355587260887417 0.0915056441006698 -3.88595987036842 0.000101926344371995 0.000547007596513771 0.000470933361746542
"GABPB2" 101.717174773883 0.52372724106548 0.134772070820416 3.88602206582808 0.000101900248346371 0.000547007596513771 0.000470933361746542
"POLL" 1019.36020550055 0.357584662036038 0.0920168032739461 3.88608003444177 0.000101875931502662 0.000547007596513771 0.000470933361746542
"IGLON5" 2132.94219356924 -0.405275934008022 0.104329071309562 -3.8845925581519 0.00010250163859369 0.000549939543184119 0.000473454297082724
"KATNA1" 943.699996572037 0.196744081525926 0.0506697663611421 3.88286932534202 0.000103231051520866 0.000553696473571371 0.000476685440221099
"GABRQ" 497.51474943842 -0.348506499453928 0.0897609438822674 -3.8826073387891 0.000103342373717233 0.000554136988107491 0.000477061409225907
"C2orf80" 26.0229089251362 -1.13318211884672 0.291917482133005 -3.88185767624019 0.000103661543375382 0.000555691447712936 0.000478396373448321
"QSOX2" 2055.22406201755 0.267486433746717 0.0689273596412988 3.88070042344185 0.000104156072169334 0.000558027254281202 0.000480539611159501
"CHURC1" 1028.35596810206 -0.20912862162233 0.0538950637837323 -3.88029268248967 0.000104330841907668 0.000558805880669117 0.000481206779934934
"ZNF502" 473.744364728233 0.383606860529837 0.0989554912032219 3.87655961145233 0.000105943862588807 0.000567285303148305 0.000488505313220181
"TRABD" 1483.59439649355 0.51713789896473 0.133418856133525 3.8760480636049 0.000106166721633098 0.000568318305143675 0.000489391469787474
"BMS1P20" 833.613632364789 0.240329055382583 0.0620063874768223 3.87587577928833 0.000106241877910989 0.000568421007729863 0.000489473132958174
"SAMM50" 3171.56456056429 0.274367144117252 0.0707885896297313 3.87586679650441 0.00010624579788355 0.000568421007729863 0.000489473132958174
"TDG" 5291.0472293014 0.264122935316708 0.0681488991218907 3.8756742767671 0.000106329843861162 0.000568710368039613 0.000489718917136541
"PES1" 6255.21747283184 0.344866602939967 0.0889870375881275 3.87547009415198 0.000106419049908618 0.000569027156440954 0.000489988318107386
"TCEANC" 137.584035384377 0.436954216113222 0.112763232104907 3.87497066159571 0.000106637546442239 0.000570034893429058 0.000490852687807121
"GDPD2" 1514.95558324727 -0.305224531114834 0.0787766945958196 -3.87455366946852 0.000106820300344265 0.000570851053247421 0.000491552082980215
"HS6ST2" 833.499061439965 0.620273685694399 0.160128208379874 3.87360660542031 0.000107236465719484 0.000572913760846395 0.000493324848353128
"PSMA3" 7976.4939300726 0.205852889000104 0.0531757584065884 3.87117918330619 0.000108310136951874 0.000578487062358041 0.000498120474179936
"LINC01122" 73.9538174770523 -0.590715329817917 0.152600110346029 -3.87100198340904 0.00010838891002683 0.000578744947996985 0.000498339098146411
"SUSD1" 160.58402708442 -0.419814365412018 0.108498488979129 -3.86931070987334 0.00010914347969749 0.000582610104504432 0.000501663807287167
"NRD1" 10763.4191951618 0.265792491791112 0.0686960957240758 3.86910622779339 0.00010923504543949 0.000582934954324542 0.000501940067667518
"AIF1" 156.049514223843 0.565533743035446 0.146172846847023 3.86893841937212 0.00010931024309484 0.000583172297477868 0.000502140978501318
"EFEMP2" 180.485437306224 -1.07116199182563 0.276868086731585 -3.86885323068702 0.000109348436203552 0.000583212142741169 0.000502171833964153
"ETS1" 3893.1950985561 0.61008922803281 0.157764167006972 3.8670963096826 0.000110138939192134 0.000587263298804798 0.000505656585862246
"PATZ1" 6127.82104255117 -0.216051846512275 0.0558703635223749 -3.86702059716778 0.000110173125898188 0.000587280616624374 0.000505668023757103
"KANK2" 2099.55260800858 0.205856743077737 0.0532489877055153 3.86592782225633 0.000110667666247416 0.000589751162467277 0.000507791759364761
"SH2D5" 687.282528212707 -0.543660617899527 0.140634508097567 -3.86576968379876 0.000110739405755362 0.000589967836106729 0.000507974835946247
"NCALD" 82.5844053238395 -0.729734220267718 0.188789615305502 -3.86533029948099 0.000110938962801052 0.0005908651492395 0.00050874395301178
"MSANTD2" 387.925600197432 0.500274930077678 0.129445948103733 3.86473997375938 0.000111207607659945 0.000592129820084453 0.000509829359944472
"LPCAT1" 13091.5400296843 -0.33418535082583 0.0864754273364258 -3.86451227960642 0.000111311390402578 0.000592516212176594 0.000510158552853413
"DUS2" 817.746100920331 0.281123540133902 0.0727503333993248 3.86422339250078 0.000111443196325858 0.000593051514622216 0.00051061595467626
"DMTF1" 3990.93011685869 0.29769866958499 0.0770482654775066 3.86379456747017 0.000111639121009068 0.000593927633126159 0.000511366792012251
"SGSM1" 262.046814358147 -0.467753300134879 0.121096616588174 -3.86264549178625 0.000112165722110581 0.000596561988541063 0.000513631438160795
"PALM" 322.059636640592 -0.79742065256262 0.206459636124166 -3.86235618512399 0.000112298675000182 0.000597101806401528 0.000514092700416902
"ARHGAP18" 496.378002499133 0.727765235100229 0.188467261898427 3.8614941808432 0.000112695696936521 0.000598877301021566 0.000515614324326142
"FTSJ2" 2297.26122259104 0.194607831139168 0.0503961482810654 3.86156160295856 0.000112664595992156 0.000598877301021566 0.000515614324326142
"IPO13" 1336.80208123783 0.41063785868322 0.106421666462517 3.85859263750441 0.000114041840686134 0.000605861242626417 0.00052162371740441
"RLIM" 3883.39091568482 -0.271971712495227 0.0704892289028775 -3.85834427086667 0.000114157769993778 0.00060630743984944 0.00052200431713406
"MFSD8" 786.775073111182 -0.276542818453043 0.0717286258534117 -3.8554038246627 0.000115538747456605 0.000613470350831124 0.000528167672470681
"SORCS3" 44.6226623117296 -0.828064718250598 0.214786142787686 -3.85529861239295 0.000115588451055843 0.00061356263365269 0.000528243525678865
"XG" 21.4551783483222 -1.22482739125558 0.317717230288432 -3.85508645578852 0.000115688737839382 0.000613923293728588 0.000528550436279926
"ENTPD4" 2521.08889263809 -0.181956072116401 0.0472173756627148 -3.85358291439484 0.000116401819420015 0.000617362206267316 0.000531656062704529
"PSMA5" 6851.96446141191 0.273155470388113 0.0708880635954695 3.85333519542733 0.000116519701585262 0.000617814797623307 0.000532042163449133
"BCL11A" 845.840711315334 0.464928006439492 0.120688682039406 3.85229168620541 0.00011701751404218 0.000620281053211019 0.000534162351653488
"ALDH7A1" 11290.259706291 -0.203566393298993 0.05284737304019 -3.8519680655495 0.000117172306263678 0.000620928173505623 0.000534715953698718
"CDIP1" 3858.02228158591 0.314757212987312 0.0817485263159329 3.85031054591581 0.000117968152582925 0.000624796727770389 0.000538193853676862
"FIRRE" 495.621569780722 0.393914987747234 0.10232878897359 3.84950307433911 0.000118357698183788 0.000626685028430868 0.000539816671476316
"MSRA" 305.28692831832 0.422826643134419 0.109849137298368 3.84915761319046 0.000118524727966245 0.000627394418922272 0.000540423981129886
"NDUFB10" 2850.258530253 0.276585077535516 0.0718634927862705 3.8487563964934 0.000118718994418012 0.000628247547265879 0.00054115509626999
"ELFN2" 42.0464817759991 0.814419287318312 0.21163806861328 3.84817009838847 0.00011900341606579 0.000629577158238803 0.000542296629509744
"CLINT1" 6999.63558980664 0.231332396894741 0.0601297378137475 3.84722111397352 0.000119465144115749 0.000631667789862157 0.000544089897009038
"SLC27A1" 309.586834662541 -0.398306423586647 0.103530263502453 -3.84724630375552 0.000119452866242029 0.000631667789862157 0.000544089897009038
"RCBTB1" 2615.01259003279 -0.34686967054718 0.0901714334656978 -3.84678004125479 0.000119680322434312 0.000632629317863579 0.000544914344782253
"BMP2" 412.389008619194 -0.945788742521112 0.245881900625137 -3.84651631582687 0.000119809155999335 0.000633054651006636 0.000545269404060501
"RAPGEFL1" 546.94557839997 -0.330388722870147 0.0858953339649458 -3.84641059786763 0.000119860837410065 0.000633054651006636 0.000545269404060501
"VHL" 3305.56038278455 -0.348394336516941 0.0905753779739083 -3.84645744031343 0.000119837935361821 0.000633054651006636 0.000545269404060501
"EPB41L4B" 2198.81403278509 0.216003063166076 0.0561858328058999 3.84444000166879 0.000120828041670349 0.000637985504029645 0.000549512707186074
"GUSBP5" 93.978080520664 -0.5901142816327 0.153513148885762 -3.84406342984886 0.000121013705406339 0.000638788141274508 0.000550200243959171
"HMMR" 4699.3449752966 0.465927140745973 0.121252116536069 3.84263099116604 0.000121722410757755 0.000642350514596526 0.000553264769580975
"MAPK8IP2" 135.083672949042 -0.584423458418296 0.152093991117706 -3.84251510610966 0.000121779916161612 0.00064247536647574 0.00055336849400238
"PEX1" 2178.71719170236 0.278237821359273 0.0724189595737523 3.84205770142158 0.000122007143310483 0.000643495302672848 0.00055424315614335
"MTMR9LP" 241.608634548435 -0.435917491484522 0.113488368808703 -3.8410763680929 0.000122495994449306 0.000645894157399091 0.000556305464117344
"GNE" 648.285517100704 0.337417055512915 0.0878518904103378 3.84074894617418 0.000122659510078706 0.000646576734327686 0.000556889534375548
"SUN1" 4915.60989969301 -0.320780273862677 0.083527871887483 -3.84039802061265 0.000122834991957313 0.00064732199259681 0.000557527585117204
"TYMSOS" 87.603135401665 -1.26173172399149 0.328563284022459 -3.84014826168234 0.000122960029150267 0.000647801075029245 0.000557936378004369
"LOC100506136" 10.8051865445667 1.33885923495768 0.348790995635322 3.83857167103454 0.000123752093668196 0.00065179307491945 0.000561370742787148
"WDR45B" 5698.52026693492 -0.292020585331402 0.0760901397954782 -3.83782427153269 0.000124129258481732 0.000653598220388415 0.000562921600289242
"SPATA17" 36.0408947251774 0.76176100399316 0.198509055762848 3.8374118554229 0.000124337842231458 0.000654514953199538 0.00056370728472881
"NOL12" 875.960316439129 0.307975425989988 0.0802736169645853 3.83657093869158 0.000124764168731049 0.000656577058733788 0.000565479417027033
"PLK3" 356.694385503387 0.384969401064255 0.1003879360394 3.83481737201132 0.000125657625502568 0.000661095633949484 0.00056936715628173
"P2RX5" 89.3026412173092 0.666676089005472 0.173869579001745 3.83434579431965 0.000125898925257831 0.000662181601342243 0.0005702985387744
"CALN1" 883.58592542983 0.483521798597075 0.126119087420746 3.83385107270875 0.000126152536834097 0.000663331704760338 0.000571285146934767
"FAM111A" 1701.85163590236 0.341449945780695 0.0890636268305744 3.8337754471894 0.000126191347521504 0.000663352023997007 0.000571298739602178
"LRRC42" 2170.80564125812 -0.247065434395885 0.0644593352276514 -3.83288833996383 0.000126647448182465 0.000665450584840536 0.000573098251365496
"RAB6B" 661.814372872217 -0.462507603012131 0.120668973697202 -3.83286265591945 0.000126660676589867 0.000665450584840536 0.000573098251365496
"C19orf18" 20.0285825720745 1.03071455984191 0.268922255383843 3.83276035808464 0.000126713377378281 0.000665543256611657 0.0005731741487647
"INO80E" 1631.58052493209 0.349940769344754 0.0913167108280917 3.83216572488616 0.000127020124097462 0.000666969846643992 0.000574398826488353
"ACOT1" 81.9286619315284 -0.510226346678536 0.133167092209124 -3.83147471506913 0.000127377466749153 0.000668661248294366 0.000575851545626519
"ARHGEF28" 23.0024936448585 -1.052669812986 0.274791254070684 -3.83079809634415 0.000127728285264252 0.000670317476053644 0.000577273955554073
"KIF27" 196.481792082799 0.509877483982798 0.133104807935044 3.83064663022257 0.000127806943238008 0.000670544885722464 0.000577465865879122
"KIAA0556" 894.83353424993 0.304753104379144 0.0795620899419493 3.8303808334032 0.000127945084724139 0.000670928407806482 0.000577788285636484
"LINC01021" 609.80982187315 0.666011642705116 0.173876583223072 3.83036996908702 0.000127950734182882 0.000670928407806482 0.000577788285636484
"TET1" 5947.76995626163 -0.335300867609084 0.0875933312464611 -3.82792688481785 0.000129227129277259 0.00067724720263416 0.000583386989385792
"PLIN5" 53.7795742803901 -1.06047640926046 0.277067383552509 -3.82750360458609 0.000129449489007541 0.00067822528300887 0.000584225501450158
"MCM3AP" 5310.98261873071 0.174411469010261 0.045575575482325 3.82686268169889 0.000129786868336734 0.000679805280013213 0.000585582493621113
"C9orf129" 215.275154720084 0.5291640293273 0.138286198035465 3.82658599950509 0.000129932768695293 0.000680247054615648 0.000585954993762196
"DYSF" 1350.75853466557 0.492586535930957 0.128728063047189 3.82656682832543 0.000129942883786552 0.000680247054615648 0.000585954993762196
"TRIM27" 4292.85539657219 0.233414846152924 0.0610047286921333 3.82617628431521 0.000130149104090642 0.0006811387631234 0.000586719075066997
"ECHDC3" 276.076918165923 -0.545990287793392 0.142736932454305 -3.82515077496275 0.00013069207649624 0.000683791895273327 0.000589000392209326
"GBF1" 2660.4910664476 0.361165010404485 0.0944219512693875 3.82501108639531 0.000130766201825606 0.00068399119400762 0.000589168027090008
"LENG1" 228.566910470126 0.432373254861959 0.113044789752344 3.82479595750668 0.000130880436834387 0.000684400124515245 0.000589516230732866
"BMP7" 429.204809249919 1.3540631520428 0.354066579888816 3.82431787961464 0.000131134636468081 0.000685351781232686 0.00059032787534192
"KLC2" 2112.14316332725 0.266032240985152 0.0695630913082665 3.8243303450423 0.000131128002550653 0.000685351781232686 0.00059032787534192
"LOC148413" 747.682538644954 0.245976669770104 0.0643362810342166 3.82329637050802 0.000131679344746778 0.000687669116422589 0.000592311774156272
"MYBPC2" 293.707116481722 0.407072040052469 0.106469344457985 3.82337321719032 0.000131638293067027 0.000687669116422589 0.000592311774156272
"PRSS35" 182.531994936349 -0.738586568323483 0.193181266066465 -3.82328257476772 0.000131686715741024 0.000687669116422589 0.000592311774156272
"JMJD7" 194.53553630772 -0.426591367261709 0.111608414448803 -3.82221510240515 0.000132258241232148 0.000690463678511723 0.000594714763420995
"LRRC45" 648.611720622168 0.458357276344642 0.119965267599753 3.82074983464285 0.000133046553501565 0.000694388143680698 0.000598090931125378
"SPATS2L" 5519.47369436261 0.384626576031526 0.100671420527462 3.82061337782162 0.000133120192017657 0.000694581496668267 0.000598253392521042
"ZNF503" 15.5391308265665 -2.53085195317299 0.662523096470097 -3.82002071574153 0.000133440466166719 0.000696061260999359 0.000599523851654135
"VWA2" 180.679439135879 -0.481020339310026 0.125944786389874 -3.81929536821779 0.000133833431472894 0.000697919284675406 0.000601120091700043
"CAMTA1" 1556.85013623806 -0.251704071508346 0.0659079918397722 -3.81902201056678 0.000133981808785047 0.000698309361438154 0.000601447883330512
"GULP1" 7447.98527779078 0.510089308196324 0.133565224722435 3.81902781398642 0.000133978657105117 0.000698309361438154 0.000601447883330512
"CSMD1" 40.585277737632 -1.02205679616898 0.267656295081652 -3.81854196949557 0.00013424274807594 0.000699435790610465 0.000602409880445428
"RPTOR" 1842.62614324403 0.35475972780534 0.0929057900770623 3.81848889623648 0.000134271626856208 0.000699435790610465 0.000602409880445428
"PEX7" 313.859590676552 -0.387894597471207 0.101591837786343 -3.81816695044915 0.000134446932868577 0.00069996480518687 0.000602857326302776
"PMF1-BGLAP" 45.6644502721026 0.587512862670162 0.153872099238604 3.81818968856158 0.000134434544431236 0.00069996480518687 0.000602857326302776
"RYR3" 53.2338584600435 0.837621236019742 0.219415698052231 3.81750824328144 0.00013480628446662 0.000701643238756618 0.000604298809322971
"GRSF1" 7657.66280914807 0.186785608618655 0.0489314237816652 3.81729355458985 0.000134923601290744 0.000702061348602223 0.000604654813200149
"GPC1" 1283.18981889103 0.334583134984049 0.08765379914322 3.81709792678084 0.000135030586030691 0.000702425482059353 0.000604964327305151
"EFCAB4A" 581.761605632997 0.41718814023751 0.10935627400878 3.81494472099528 0.000136213422058988 0.000708384432198274 0.000610092345740903
"PWWP2A" 3932.84037508568 0.174495722332865 0.0457493561780626 3.814167824651 0.000136642591335173 0.000710421711510342 0.000611842801616994
"SRD5A1" 1201.55531931807 -0.351276077652967 0.0921077929091532 -3.81374980941552 0.000136874036037076 0.000711430162118229 0.000612707174785497
"NOVA1" 513.550958655772 0.39113869153555 0.10261220337675 3.81181456653309 0.00013795035286871 0.000716828250247427 0.000617352013931949
"C3" 248.827954757923 -1.03894636035377 0.27257176093164 -3.81164342484597 0.000138045918836152 0.000717128449388114 0.000617602211523977
"UNC5D" 4349.90687635517 -0.365649515608053 0.0959313240350826 -3.81157582558053 0.00013808368362204 0.000717128449388114 0.000617602211523977
"SYT6" 2028.8005240684 -0.396060679401759 0.103941322819997 -3.8104256195358 0.000138727747424145 0.000720276285997023 0.000620308991705384
"ZNF788" 2406.78504031176 -0.335702201873998 0.0881250255049674 -3.80938558542687 0.000139312555065055 0.000723114826427367 0.000622749370554185
"KDM4B" 1856.79247151235 -0.454811465530879 0.119476967351933 -3.8066873943258 0.000140840584040598 0.000730846354909414 0.000629403551199916
"SLCO6A1" 14.5365186896685 1.12546123789739 0.29568506680227 3.80628365872129 0.000141070579186879 0.000731839774289517 0.000630254836277644
"PAQR9" 76.0291498436817 -0.532935762899723 0.140017422955089 -3.8062103390566 0.000141112384969525 0.000731856637019542 0.000630265114726708
"CASP7" 195.817380359255 -0.394592424383722 0.103677188483016 -3.80597149823717 0.000141248649383753 0.000732363251188855 0.000630697159884801
"FBXW11" 5150.37458217192 -0.273856165224495 0.071957892165736 -3.805783590683 0.000141355942244633 0.000732719414442276 0.000630999636981218
"NCOA3" 2324.37706885894 -0.229225774041195 0.0602356238969473 -3.80548517988891 0.00014152648882875 0.000733403169791793 0.000631584224552134
"SLC39A4" 29.6649658970018 1.07070384297419 0.28140129450997 3.80490020431037 0.000141861374269958 0.000734937938425858 0.000632901668093655
"BUD13" 1867.26885856735 0.17701544645585 0.0465254533325568 3.8047011641256 0.000141975490394139 0.000735328447110925 0.000633233708064885
"KCNJ6" 36.6946674681721 0.673977337483396 0.177198602111713 3.80351385085134 0.000142658013263123 0.000738460432986257 0.000635922308913066
"TRAF3IP2" 679.166079351364 0.37391758364637 0.0983079193525399 3.80353471123188 0.000142645995123542 0.000738460432986257 0.000635922308913066
"GGN" 48.104794746277 0.573886787433784 0.150944617457231 3.80196920633086 0.000143550572405044 0.000742878125788591 0.00063972229948326
"CENPC" 1036.07587976581 -0.386223534596329 0.101595701337567 -3.80157358541225 0.000143780022973286 0.000743862740822816 0.000640565899613461
"TTPA" 16.9088522879719 -1.19790810264339 0.315306321050004 -3.79918835326303 0.000145170734928206 0.000750853103653189 0.000646581213021943
"ARTN" 206.562778808177 0.591828614157533 0.155785561069203 3.79899529902282 0.000145283847754377 0.000751233450850879 0.000646904411686668
"ZNF836" 385.232085089825 0.333724202132096 0.0878486606562829 3.79885361528535 0.000145366914777942 0.000751458272416913 0.000647093682580158
"SLU7" 2273.54071197942 -0.256863563855102 0.067618943500802 -3.79869235685493 0.000145461512564419 0.000751742562346255 0.000647334162190444
"IFI30" 564.680545471209 0.543818208113061 0.143168637497026 3.79844508979391 0.000145606677525569 0.000752287956665855 0.000647799479431937
"TDRG1" 44.3943781730892 -0.781362220415163 0.205729207471926 -3.79801307756356 0.000145860629670512 0.000753394958477729 0.00064874839302017
"TOMM70A" 6712.47927908885 0.189968424183159 0.0500188225027503 3.79793874941206 0.000145904364429204 0.000753415844830017 0.000648762048523835
"UPF3A" 4463.21310505539 -0.19287094251672 0.0507988459419181 -3.79675835032242 0.000146600569718468 0.000756805007994551 0.000651676090634839
"SWAP70" 3769.3837303057 -0.195305561603971 0.0514498848644323 -3.79603495942878 0.000147028773911947 0.000758809186078459 0.000653397509468302
"RBM14" 5919.60441870214 0.502489349231665 0.132450048066203 3.79380269443544 0.000148357577552962 0.000765458966325178 0.000659119129011405
"DCC" 54.7566988482223 0.973526663869874 0.256619042504788 3.79366493759601 0.000148439949579982 0.000765675848621525 0.000659301490979686
"METTL13" 4007.98792895276 0.329135993551747 0.0867844837808285 3.79256727945712 0.000149097837061994 0.000768860402909746 0.000662039213049555
"KCNC1" 11.1297008476556 -1.36780332660648 0.360663115657204 -3.79246800470309 0.000149157473108503 0.000768959031652796 0.000662119734550099
"LIMS2" 87.3351668205268 0.840086219514551 0.221523682214881 3.79230884533445 0.000149253129735386 0.000768976502397673 0.000662121579360323
"PLIN2" 2559.34873329833 -0.559387756067921 0.147507747538885 -3.79226017210017 0.000149282394443969 0.000768976502397673 0.000662121579360323
"REV1" 2228.71652162758 -0.248941296886852 0.0656443099161297 -3.79227532751752 0.000149273281693055 0.000768976502397673 0.000662121579360323
"WIPI1" 455.327951001266 -0.389686071128465 0.10277561963538 -3.79161976849144 0.000149667939630696 0.000770753345108486 0.000663647111970018
"DNAJC3" 2343.77375808674 0.543699477306288 0.143428777727449 3.79072795516291 0.000150206404136819 0.000773316507546815 0.000665849672575385
"CALM2" 20111.2467526112 -0.241729134351027 0.0637723491110567 -3.79050070634949 0.000150343905105824 0.000773814535444347 0.000666274072793977
"FGD5" 789.143774478653 0.707988620068862 0.186896570160344 3.78813061931237 0.000151785048951815 0.000781020276281743 0.000672473943620454
"ALS2" 3342.79933398706 0.233203992140752 0.0615678753016056 3.78775442547504 0.000152014987999543 0.00078181023502371 0.000673131848242272
"BTG3" 614.441866051617 -0.47319152242447 0.124931057863824 -3.7876211929643 0.000152096501631467 0.00078181023502371 0.000673131848242272
"CRTAC1" 76.850683362329 0.706513654661672 0.186536152579901 3.78754276257008 0.000152144505751638 0.00078181023502371 0.000673131848242272
"SLAIN2" 1802.82974899211 0.274267359824196 0.0724115328232235 3.7876198601369 0.000152097317282922 0.00078181023502371 0.000673131848242272
"SPTLC1" 5029.14381381863 0.301249603555615 0.0795359628518582 3.7875898241996 0.000152115699491681 0.00078181023502371 0.000673131848242272
"KLF16" 1730.68077798168 0.603830642326835 0.15943952824974 3.78720790857469 0.000152349617024145 0.000782652349215786 0.00067385245079102
"LOC100506123" 215.067955596963 0.753649684469224 0.199010122161136 3.78699171823534 0.000152482180378115 0.000783121414485221 0.000674251858578838
"ARHGAP5-AS1" 56.1733014702094 0.584978941718134 0.154511514534974 3.7859893062256 0.000153098258434022 0.000786072799998542 0.000676788477433191
"MYT1L" 7.07984623578011 -2.15929141858647 0.570382243065582 -3.78569186688057 0.000153281513653658 0.000786800890257904 0.000677410877792371
"MFHAS1" 2442.36418097845 -0.314771985057849 0.0831767706689858 -3.78437372028461 0.000154096124248913 0.000790768486210559 0.00068082236673142
"CMTM4" 2232.6459923367 -0.261643763390354 0.069139310566512 -3.78429812571898 0.000154142964792215 0.000790795069644817 0.000680840769738372
"SCRIB" 5153.65028371268 0.259007385772081 0.0684491559204828 3.78393834502458 0.000154366078881584 0.000791725725298628 0.000681637537358647
"LOC729737" 1317.01449899473 0.617609659113994 0.163280466301143 3.78250793315911 0.000155256143531826 0.000796075666267186 0.000685378116742322
"S100A4" 373.79016689217 -0.6841674876921 0.180915136316249 -3.78170396144267 0.000155758527988411 0.000798435964967868 0.00068740568617624
"EVI5L" 494.011980302311 -0.44993246609443 0.118990086774192 -3.7812600889036 0.000156036549455153 0.000799645189459426 0.000688442231749865
"SMARCA1" 7632.4737704424 -0.408135311635735 0.107942363636433 -3.78104849556936 0.000156169246179729 0.000800109212141325 0.000688837200318329
"EZH1" 1010.3162085552 0.306410231245113 0.0810545276140003 3.78029753876683 0.000156641052299266 0.000802309890648855 0.000690727293638057
"ARHGEF3" 231.810501786431 0.351281777088355 0.0929417334908737 3.77959140522001 0.000157085920685045 0.000804237707738186 0.000692377912942206
"ARSK" 660.685478416437 0.424093180434633 0.112206856592822 3.77956564609584 0.00015710217154637 0.000804237707738186 0.000692377912942206
"DNTTIP2" 6151.088576232 0.219470606692674 0.0580719521283528 3.77928756738867 0.000157277706014675 0.000804919227708427 0.000692960099905585
"BCORL1" 338.196390429183 -0.469385574262775 0.124205454517369 -3.77910596669599 0.000157392439293849 0.000805289294521788 0.000693274151434033
"ARHGEF5" 881.795042937203 0.295641291972142 0.0782359626740507 3.7788413648574 0.000157559752774421 0.000805928112951781 0.000693819568248168
"DPP3" 4292.06231606686 0.454990839290623 0.12041552232007 3.77850654570295 0.00015777170610397 0.000806577572115689 0.000694369599774548
"ZNF582-AS1" 214.679561361192 0.365676848531406 0.0967780185420283 3.77851142274215 0.000157768616826701 0.000806577572115689 0.000694369599774548
"CYP26C1" 7.03286530863012 -3.55155687401181 0.940145906765073 -3.77766562451171 0.000158305225289318 0.000808869390697667 0.000696525527927683
"HES4" 10.7168792036312 -3.04244329218142 0.805485466815386 -3.77715479363048 0.000158630148443516 0.000810311484864052 0.000697762720779667
"AASS" 50640.412593803 -0.427319290617074 0.113177935440686 -3.77564132932096 0.000159596502784338 0.000815028468079715 0.000701819902266077
"DUSP16" 4691.71056960819 -0.500167168755377 0.132488156741633 -3.77518399422494 0.000159889601666066 0.000816305653261236 0.000702915046839465
"ALDH5A1" 292.723320411722 -0.501552769838228 0.132862551639049 -3.77497469114404 0.000160023909613442 0.000816332666563387 0.000702924409133495
"C1orf61" 32.6421593144591 -1.26759039139674 0.335784838703274 -3.77500781837526 0.000160002645090815 0.000816332666563387 0.000702924409133495
"OGFOD1" 3642.06228877978 0.239245629356972 0.0633766078203466 3.77498319309169 0.000160018451920339 0.000816332666563387 0.000702924409133495
"LIG3" 4213.58013134587 0.307420235159725 0.0814437882906897 3.7746308418572 0.000160244785174403 0.000817239793707821 0.000703700881550351
"ANAPC11" 1822.87862078409 -0.404080028589766 0.107060693732893 -3.77430796028567 0.000160452453030651 0.000818079093050716 0.000704418942116402
"NDUFS2" 5538.77950655819 0.260120155771024 0.0689410230129111 3.77308233041899 0.000161243049272868 0.000821889248468738 0.000707695077881523
"TAS2R31" 15.2904567543164 -1.52805814113567 0.405009630344119 -3.77289335030712 0.000161365277144838 0.000822291460607601 0.000708036752356641
"NTSR1" 23.3580541540476 1.2489597330891 0.331166636489673 3.77139359908933 0.000162338376790623 0.000827028198668709 0.000712110658047182
"CCDC153" 48.4654356531013 -0.673921102473216 0.178704201761553 -3.77115420807193 0.000162494213511975 0.000827599989504778 0.00071259831840848
"PCOLCE2" 330.170202932691 -0.3771462159061 0.100010670250631 -3.77105977753127 0.000162555723803362 0.000827691188099631 0.000712672167507237
"EGR2" 163.106091876928 -1.51405477708578 0.401541543037451 -3.77060556582203 0.000162851895081801 0.000828976849676253 0.00071377448739974
"HLA-F" 86.6227865254796 -1.01023341222236 0.267949135737388 -3.77024321964028 0.00016308852893091 0.000829958835433386 0.000714615322868371
"BCL2L2" 748.296175696525 0.352973625348978 0.0936260378903753 3.77003698225773 0.000163223358780112 0.000830422352281982 0.000715009738049947
"CACYBP" 7625.08401652992 0.237699766770842 0.063063436204381 3.76921685650756 0.000163760563055486 0.000832932210053385 0.000717166078228719
"IRF7" 209.084054782354 0.41337046017554 0.109677308615833 3.76896976587429 0.000163922739834923 0.00083308740228822 0.000717285625706627
"MATN2" 679.146854688681 -0.272507792201077 0.0723018965093955 -3.76902689081834 0.000163885232721793 0.00083308740228822 0.000717285625706627
"SOST" 11.8570744964663 1.03456860587184 0.274496089810742 3.76897392813556 0.000163920006703383 0.00083308740228822 0.000717285625706627
"MYO5A" 3190.31323464999 -0.380911341616178 0.101074205596215 -3.76863057561783 0.00016414561187703 0.000833996789253154 0.00071806391332222
"SPRYD4" 656.395092893244 0.54732775492558 0.145273186282706 3.76757589566778 0.000164840434209285 0.000837271851294034 0.000720905780530409
"ZNF879" 346.988773170315 0.307281195777287 0.0815925322591455 3.76604558369795 0.000165853524400872 0.000841998288359814 0.000725137607095509
"KIAA0930" 2499.34426200933 -0.269999595202675 0.0717098168635435 -3.76516921966844 0.000166436325732793 0.000844731105630982 0.000727486339929036
"TSPAN9" 1349.14755652555 0.377816319203488 0.100367188177063 3.76434097702291 0.000166988895659312 0.00084730906640071 0.000729701682100428
"BCAR1" 3732.99381526256 0.694031453523901 0.184492984777378 3.76183113065989 0.000168673920991605 0.000855581818215107 0.000736816462210235
"PGD" 20346.8770254082 0.250846333750353 0.0666829096767149 3.76177846717368 0.000168709448191926 0.000855581818215107 0.000736816462210235
"FZD10" 13.2820220672929 1.77670536700524 0.472544209631222 3.75987120526098 0.000170000855879576 0.000861900706812527 0.000742253326410168
"LHX2" 20.5239173058689 -2.29360894112596 0.610160608747465 -3.75902493252435 0.00017057684059134 0.000864590010174851 0.000744564408972432
"GUSBP1" 242.501194957879 0.289071764627832 0.0769128296642009 3.75843361751103 0.000170980386448218 0.000866404083171404 0.000746121741081748
"ZNF16" 709.671355218375 -0.241043447652042 0.0641377416666682 -3.75821538751356 0.000171129545315331 0.000866928483900615 0.000746568434771887
"LRRC29" 12.8080731542428 1.073134284665 0.285559674305142 3.75800360214121 0.000171274416335516 0.000867430888708847 0.00074699618321947
"TMEM181" 2500.81425802107 -0.389607130147579 0.103678287279081 -3.75784689709268 0.000171381684103778 0.000867742632077333 0.000747259739872007
"CGRRF1" 747.654996625913 -0.275029372873594 0.0731903151373823 -3.75772904321218 0.000171462399091211 0.0008679198025465 0.00074740740849759
"BTBD3" 4250.75660676393 -0.269915714720938 0.0718531557021374 -3.75649074954837 0.000172312637686932 0.000871991066001957 0.000750908446232536
"BTBD2" 2263.66464552839 0.463650727806373 0.12347885004885 3.75489994944841 0.000173410734626143 0.000877314116384181 0.000755487400389264
"KCTD15" 2773.60505178764 -0.319322332293493 0.0850495712964329 -3.75454370229008 0.000173657545106397 0.000878328676048397 0.000756356121929418
"INTS7" 2346.72397547806 -0.242146637401329 0.064497187451247 -3.754375143635 0.000173774438803859 0.000878467974056852 0.000756466176230669
"LOC101927621" 17.4987452171628 1.10510310013528 0.294351101834517 3.75437052298368 0.00017377764421997 0.000878467974056852 0.000756466176230669
"LRRIQ3" 28.0041607177868 0.755881071728407 0.201357355496647 3.75392828269934 0.000174084690512958 0.000879785834748924 0.000757596059040843
"NXF1" 3395.69792150897 0.308115757912064 0.0820878735691501 3.75348689782431 0.000174391651580378 0.000881102563294844 0.00075872495481684
"SNAPC5" 431.05983937191 0.392610441401821 0.104605942680326 3.75323266864131 0.000174568686196699 0.000881762320751928 0.000759288118751945
"LOC100506548" 2661.10485344463 0.40661189313302 0.108340935595708 3.75307718082074 0.000174677044721061 0.000882074930272728 0.000759552349817336
"ZNF346" 706.872575426164 0.320580428114079 0.0854341483794789 3.75236874475689 0.000175171550677166 0.00088433680184946 0.000761495073434198
"TUBG1" 3301.63523966477 0.311546061355639 0.0830474635072073 3.75142175568796 0.000175834628909644 0.000887448265345085 0.000764169346124887
"KCTD7" 752.649711763091 0.322538847858602 0.0859801336848455 3.75131828755753 0.000175907219772605 0.000887578640543218 0.000764276629698295
"CSRP2" 4844.16699446414 -0.260392581246997 0.0694167844637205 -3.75114726587612 0.000176027266445749 0.000887783870317287 0.000764443393491166
"MAP1A" 2224.82595875835 0.729139449601627 0.194378764568172 3.75112709056192 0.000176041433351294 0.000887783870317287 0.000764443393491166
"KRT19" 4002.27240437454 0.361888173824757 0.0964790384707507 3.75095129015481 0.000176164924037812 0.00088817067412636 0.000764771482475987
"CIART" 455.14381471989 -0.625021707972522 0.166676909600764 -3.74989978797672 0.000176905252335077 0.000891429652196558 0.000767567689897693
"MOG" 15.1789253754077 1.1253487947455 0.300097960269709 3.74993816597122 0.000176878180280602 0.000891429652196558 0.000767567689897693
"ABCA3" 488.857606949043 -1.0897516759399 0.290665738465612 -3.74915764648618 0.000177429529947332 0.000893834219071192 0.000769633148662244
"IGSF9" 1779.40031542453 0.604083328772621 0.161150552540977 3.74856504832037 0.000177849213069833 0.000895553409557768 0.000771103442280544
"PGBD5" 1285.94782378544 0.406597180870377 0.108468070931078 3.7485425653853 0.000177865154042397 0.000895553409557768 0.000771103442280544
"ZSCAN12" 1414.56403478179 -0.310862016781029 0.0829509853602392 -3.74753856667306 0.000178578385825921 0.000898906104414646 0.000773985212569069
"TMEM70" 1204.26914393836 -0.300237426315054 0.0801214046543795 -3.74728111183512 0.000178761712199915 0.00089959035550869 0.000774569352644607
"CYR61" 2765.87759065032 0.992810864029398 0.264966862765542 3.74692462924276 0.000179015845629786 0.000900630474885926 0.000775459897142983
"PAQR7" 307.895922494926 0.345868636351612 0.0923145432673356 3.74663215686399 0.000179224600363544 0.000901441802888394 0.000776153440336585
"MGST2" 167.577562515503 -0.522427453390804 0.139475035595181 -3.74566997715006 0.000179912980883743 0.000904664424671577 0.000778923119950946
"FAM84B" 4667.47701233451 -0.280558844125244 0.0749117354609685 -3.7451921571277 0.000180255754853706 0.000906147971036293 0.000780195418593604
"MED14" 7373.8469803412 -0.229973467718151 0.0614358462019754 -3.74331081828179 0.000181611349105317 0.000912720844245998 0.000785849596860924
"FCGBP" 163.636591427453 -0.501294116028118 0.133925099833171 -3.74309309197883 0.000181768848607356 0.000913270588741352 0.000786317844544945
"UBL4A" 1061.40824990508 0.3557669529323 0.095055154371557 3.74274236136273 0.000182022831240698 0.000914304679177275 0.000787203103717565
"NLRP1" 15.1900174501036 1.34155124420029 0.358599964599972 3.74108024716853 0.000183230999915783 0.000920129851958041 0.000792213380123686
"DYNAP" 35.030603009965 -1.18722233677973 0.317362838015357 -3.74089904225738 0.000183363170141418 0.00092048442949174 0.000792508442454358
"ONECUT2" 147.884002161819 -0.490717975977967 0.131178184309457 -3.74085049706385 0.000183398594054249 0.00092048442949174 0.000792508442454358
"NCKIPSD" 1834.4983598323 0.377646721297871 0.100967785252856 3.7402694369508 0.000183823099099999 0.00092212739617235 0.00079391275664358
"RSRP1" 914.238331975493 0.523050491752781 0.139841931539137 3.74029796353604 0.000183802236891522 0.00092212739617235 0.00079391275664358
"TBCCD1" 777.132326763972 0.321841410908464 0.0860520769797596 3.7400771974878 0.000183963746707289 0.000922589125494785 0.0007943051731984
"C3orf70" 35.6597456242084 -1.10094437514883 0.294392626235147 -3.73971450721543 0.000184229376273559 0.000923677237301819 0.000795236869336678
"NPRL3" 1383.4595519253 -0.320811270167898 0.0857906455772494 -3.73946679162155 0.00018441100708824 0.000924343738196189 0.000795805574002105
"CNTNAP1" 516.443290013537 -0.487021841973998 0.130242654543552 -3.7393421047875 0.000184502494042635 0.00092455816840478 0.00079598507029643
"MYEOV2" 936.628210960252 -0.475863447177396 0.127268578130239 -3.73904897947728 0.000184717738096625 0.000925392479427327 0.000796698241036376
"BBS10" 999.634844145696 0.484757876433088 0.129669605058908 3.73840790378644 0.000185189307600258 0.000927265480577184 0.000798300517010137
"KIAA1731" 1123.24525497793 -0.373441568034873 0.0998928929610008 -3.73841979109233 0.000185180553116681 0.000927265480577184 0.000798300517010137
"ARHGEF6" 411.751037011984 -0.501963027494741 0.134279089330767 -3.73820696875792 0.000185337346387993 0.000927762001354662 0.000798722859069163
"CNTD2" 31.7922227463901 -1.03137040717095 0.275916890129872 -3.73797489050234 0.000185508468375552 0.000928373779779788 0.000799244424645843
"ZC3H7A" 3169.37445397641 0.191541626753699 0.0512485458412803 3.73750364248215 0.000185856398327419 0.000929869834752522 0.000800527262126254
"DNAL4" 390.787152861193 0.348094580666885 0.0931483305576386 3.7369921563059 0.000186234730924822 0.000931517170596829 0.000801940323124051
"DCP1A" 1494.88734160516 -0.213995541556057 0.0572780383428297 -3.73608363252974 0.000186908527138894 0.000934641112263036 0.000804624566101974
"MAB21L2" 9.0549990025913 -2.69312722003082 0.720900371112431 -3.73578281819306 0.000187132127128725 0.000935266465812916 0.000805152631125048
"SLCO2A1" 58.6021351901905 -2.0540965654318 0.549843556089147 -3.73578364733762 0.000187131510467212 0.000935266465812916 0.000805152631125048
"FHIT" 45.1304373325985 -1.20637365125989 0.32294795022802 -3.7355049022857 0.000187338929791606 0.000936053583917944 0.000805825097302583
"STK39" 840.965985638606 -0.505749039730319 0.135398775373635 -3.73525564270945 0.000187524591435485 0.000936734682796942 0.000806406288884563
"VSTM4" 71.3451929931515 -0.606161238063076 0.162295375705519 -3.73492612114187 0.000187770301893818 0.000937715304011695 0.000807245323743997
"IER5L" 23.2062667157546 -1.3687732263798 0.366685669081797 -3.73282443736427 0.000189344573715644 0.000945079857552027 0.000813574826032692
"SF1" 16384.1595264949 0.250284144377975 0.0670495281738097 3.73282484149886 0.000189344269808564 0.000945079857552027 0.000813574826032692
"PELI1" 3284.74989365293 -0.19176460025262 0.0513761472769228 -3.73256093375372 0.000189542824673392 0.000945820688209863 0.000814207384178593
"TRIM72" 17.9785662051566 -1.20840739013965 0.323891378111665 -3.7309032342412 0.000190794501405736 0.00095181635366194 0.000819363519630448
"CDK10" 1563.18647527963 -0.346613289287026 0.092925259360477 -3.73002229611691 0.000191462827027687 0.000954899469952587 0.000822012363401431
"EPB41L4A" 280.860460836594 -0.57742308315611 0.15483999187195 -3.72915986480825 0.000192119243212798 0.000957808963259918 0.000824506473546326
"SRD5A3" 242.993255763409 -0.510408946044153 0.136871029462601 -3.72912330716135 0.00019214711474522 0.000957808963259918 0.000824506473546326
"PARVB" 263.400476298539 -0.443936536272202 0.11906625089172 -3.72848336911123 0.000192635619084473 0.000959991945776178 0.000826380389049121
"PDZD4" 7390.6584842331 0.448259934240352 0.120242445121479 3.72796755577852 0.000193030220610813 0.00096170594426101 0.000827850575167987
"ELAVL2" 1776.78533250996 0.402499031498646 0.107990159920391 3.72718247473069 0.000193632272398947 0.000964452320828341 0.000830209425921204
"MRPS7" 3732.94011951431 0.207555575126028 0.0556929147103178 3.72678600510696 0.000193936981536911 0.000965716627369793 0.000831292478087017
"UPK1A-AS1" 21.613405416559 -1.63305927914135 0.438329179537474 -3.72564582824386 0.000194815784548855 0.000969838243458267 0.000834835086406778
"OPA3" 1391.06909488971 0.229891185926552 0.0617089639421404 3.72540991195546 0.000194998086071251 0.000970491261091896 0.00083539190794327
"IFNGR2" 1251.39757036767 -0.390167679439987 0.104766654911021 -3.72415898714489 0.000195967404887122 0.000975059837370211 0.000839319188609166
"ID1" 6329.13387763081 0.666955695855155 0.179098525412719 3.72395972729651 0.00019612222511804 0.000975574443708235 0.000839756838307357
"CHFR" 2152.97168380975 -0.223490140179057 0.0600153942136482 -3.72388023285254 0.000196184022503235 0.000975626176357455 0.000839796054471857
"NOM1" 2120.4915264399 -0.246976289588534 0.0663362386752342 -3.72309757865032 0.000196793419784726 0.00097840039139698 0.000842178706879163
"MEPCE" 4131.8924438044 0.326963028854118 0.0878308542322852 3.722644299797 0.000197147168751336 0.000979902476364982 0.000843466326162192
"NOTCH2" 5661.36138394282 -0.305216640989598 0.0819920775465891 -3.72251381014427 0.000197249116504622 0.000980152546987104 0.000843676247912799
"MAP2K7" 2290.83749426065 0.245131206748581 0.0658587352311021 3.72207583228559 0.000197591658073461 0.000981597710952746 0.000844914852024658
"MT1H" 720.33145903812 1.22986658590774 0.330487777731532 3.72136783499088 0.000198146563537359 0.000984096826024632 0.000847060630941861
"RELA" 968.103851719799 0.30249954086759 0.0813294566771885 3.71943393238523 0.000199669765382639 0.000991402429111497 0.00085334354056111
"PIH1D2" 35.2300844903284 0.64455465516505 0.173444599006483 3.71619905639701 0.000202242270985872 0.00100391286293248 0.000864106371534173
"FBRSL1" 1884.25965788398 0.54355533752442 0.146279703766133 3.7158629907635 0.000202511302138318 0.00100498549991884 0.000865024180539418
"FAM216A" 580.947733858123 0.293047687310644 0.0788693299174077 3.71561020763743 0.000202713884521633 0.00100572790276781 0.000865657739201856
"TTC13" 326.909399366563 -0.309251251814444 0.0832384872847381 -3.71524353580061 0.000203008076590345 0.00100692430358974 0.000866682058849977
"DENND2C" 191.197619690898 -0.357655740108765 0.096290436519302 -3.71434332460494 0.000203732045639467 0.00101025122526864 0.000869540143427517
"MYL6B" 4201.93508695232 0.224336671312242 0.0604153181003594 3.71324158120931 0.000204621391754919 0.00101439625445074 0.00087310234930676
"ZNF585A" 984.615076052895 0.342539722244024 0.0922721086602646 3.71227803523182 0.000205402170591612 0.001017735317716 0.000876199526635983
"BEND7" 132.012024662792 -0.51839403502956 0.139667159501081 -3.71163870505683 0.000205921774964079 0.00102004361491862 0.000878181234369665
"RNF44" 7415.75290241364 0.277725114026303 0.0748550294375398 3.71017306536552 0.000207117611082558 0.00102569958089463 0.000883044993909976
"LINC00174" 190.119316516717 0.682969255742839 0.184091307180141 3.70994842833359 0.000207301471062385 0.00102607471283082 0.000883592751624176
"MARK3" 3557.03689366957 0.140042910082563 0.0377508167444328 3.70966570155639 0.000207533093985732 0.00102695338634962 0.00088434374504497
"DHFRL1" 296.280711579296 0.498089042773833 0.134275674143826 3.70945106736397 0.000207709094584204 0.00102728870072886 0.000884857381841493
"CALCOCO1" 810.938431670872 0.237499800026651 0.0640310500810964 3.70913486075667 0.000207968640247442 0.00102830443583666 0.000885726558063986
"GLRX3" 5419.92617101544 0.207248896656094 0.055882294897933 3.70866831855467 0.000208352139251001 0.00102993237168294 0.000887123039661187
"SF3B4" 5484.48796102713 0.367812156847894 0.0991875609499954 3.70824883004557 0.000208697526985758 0.00103137111617903 0.000888356548967658
"APOL4" 7.42787176881985 -2.49796487849788 0.673732992071187 -3.70764814532631 0.000209193039855982 0.00103266207172213 0.000889439802808296
"C15orf38" 397.720529949417 -0.721522874750393 0.194605924439156 -3.70761001665177 0.00020922452997573 0.00103266207172213 0.000889439802808296
"DES" 100.649839681172 -1.17550777949124 0.317049649945942 -3.70764572580879 0.000209195037980853 0.00103266207172213 0.000889439802808296
"KDM7A" 1233.98064600119 -0.397508877933774 0.107214535813115 -3.70760247124205 0.00020923076218751 0.00103266207172213 0.000889439802808296
"PKHD1L1" 18.702430143049 1.12000611785112 0.302079265028247 3.70765639192877 0.000209186229648779 0.00103266207172213 0.000889439802808296
"TAC1" 241.175862821837 -0.984481580337821 0.265612503424357 -3.70645797033492 0.000210178096472777 0.00103706800812224 0.000893228916123251
"SPC25" 1159.33506484109 -0.217294774283014 0.0586386846030429 -3.70565567345176 0.000210844579319017 0.00103981600536076 0.000895584243465281
"UBE2C" 5575.99910027341 0.286446899806893 0.077299114781061 3.70569443929874 0.000210812330231716 0.00103981600536076 0.000895584243465281
"GRIN1" 45.8725208782937 -1.10985501880587 0.299538763379716 -3.70521332959816 0.000211212890851804 0.00104136184263609 0.000896909891043301
"CCL26" 161.191777751706 -0.622497991460266 0.168015599390036 -3.70500116489293 0.000211389761201733 0.0010419632425685 0.000897422099577554
"ARMCX4" 1982.47881524644 -0.339021787392347 0.0915097065819647 -3.70476313448439 0.000211588359963608 0.00104267140416127 0.000898026255615696
"NOS1" 524.46946880616 -0.535572906530589 0.144567258989391 -3.70466252369005 0.000211672356445039 0.00104281460421483 0.000898143823064934
"ACY1" 119.800200080529 0.453350642053136 0.122393696119544 3.70403588114816 0.000212196224001323 0.00104512421483993 0.000900127242147596
"CYP2U1" 374.122277025941 -0.423213157669296 0.114260186808364 -3.70394246229534 0.00021227442553144 0.00104523817002277 0.000900219613218659
"GPS2" 1878.00474760085 0.400273649411245 0.108114875621596 3.70229949495767 0.000213654195539159 0.00105175932046792 0.000905830198148218
"SPAG4" 57.5307717057874 -1.48773144576356 0.401987229295854 -3.70094206318335 0.00021480052059138 0.00105712820375047 0.000910448327713835
"NPL" 146.324509002489 0.496067061824633 0.134043116400682 3.70080221308633 0.000214918948896654 0.00105743688127431 0.000910708342814666
"WTIP" 455.0872338577 0.66959922228889 0.180943462957097 3.70059913381705 0.000215091030293576 0.00105800931252466 0.000911195511764129
"TMEM128" 911.546978075275 -0.362612695781566 0.0979931021322782 -3.7003900059423 0.000215268372249719 0.00105860731659175 0.000911704701585351
"SYNDIG1" 151.012693098795 -0.558566861227543 0.150966933691683 -3.69992850466377 0.000215660214605775 0.00106025956841409 0.000913121832224133
"SERPINF2" 64.4910759235465 0.516087936742691 0.139521325284752 3.69898963967979 0.000216459435491892 0.00106391325854663 0.000916262625056419
"EFNA3" 323.330663983687 -0.421990171682811 0.114104507000973 -3.6982778575014 0.00021706720172698 0.0010666242876473 0.000918591548104042
"TRPC5" 13.4546372565683 -1.20301882845192 0.325299006108282 -3.6981939872619 0.000217138921056342 0.00106670056922657 0.00091865137802516
"G6PD" 2353.13744886144 0.469744217195573 0.127047477653161 3.69739113182533 0.000217826587588342 0.0010698018850199 0.000921316378150691
"TMEM187" 56.8121898077665 0.558841571549879 0.15115807701266 3.69706721992152 0.000218104605007131 0.0010708902256196 0.000922247778500866
"KAZN" 373.190088743439 0.394250753718984 0.106648204631413 3.69674065383055 0.000218385237784957 0.00107199084138455 0.000923189741288078
"SPAG1" 93.3614865779318 -0.666563787662519 0.180395723522486 -3.69500880978163 0.000219879163340985 0.00107904505649911 0.000929258853494589
"DKK1" 33.8371568997866 -2.48835083329015 0.673468541631303 -3.69482860663806 0.00022003516031399 0.00107953151023007 0.000929671861135963
"ING3" 1218.22575958283 -0.212077750921542 0.0574156055379252 -3.69373010934207 0.00022098834912336 0.00108392786642368 0.000933451978266901
"SPHK2" 1692.59472388515 0.471871865769249 0.127758341419448 3.69347207021127 0.000221212816571469 0.00108474856216988 0.000934152799253895
"KIF26B" 30.6013186767178 -1.18909811061017 0.32197670451894 -3.69311845832692 0.000221520770126874 0.0010859781142945 0.000935205706960611
"ENOSF1" 913.453452626667 -0.254834201283478 0.069005691544251 -3.69294467718016 0.000221672260123262 0.00108644018633094 0.000935597682012307
"DPYD" 42.9706844891951 -0.711812252419341 0.192804810485684 -3.69188014876939 0.000222602364657674 0.00109071711046256 0.000939274828285779
"NCDN" 3168.54564381967 0.478825898575555 0.129702861755137 3.69171421583217 0.000222747673937797 0.00109114744430639 0.000939639447383293
"GXYLT1" 2926.83476538223 -0.536050996594831 0.145208132489586 -3.69160450867498 0.000222843794582454 0.00109133666376784 0.000939796431078105
"SUPT7L" 1905.48239668646 0.162676774551962 0.0440740465096803 3.69098794947798 0.000223384721693657 0.00109370358194197 0.000941828712975847
"FAHD2A" 978.748031826684 0.225515991615186 0.0611142203990894 3.69007393275275 0.000224188886251516 0.00109735777174478 0.000944969482498464
"FUT11" 420.511739681508 -0.311509798083063 0.0844236039911084 -3.68984245349052 0.00022439297572854 0.00109807359249269 0.000945579908814878
"PSAT1" 32166.9634009312 -0.756692788675868 0.20508428735525 -3.68966729940219 0.000224547520603896 0.00109854665878947 0.00094598128959983
"HNRNPA1L2" 725.847310833099 -0.445339602148469 0.120707080396621 -3.68942402289216 0.000224762338153718 0.00109931427540167 0.000946636310164841
"AGRN" 9285.36605002358 0.437471471128205 0.118585601454215 3.6890774745289 0.000225068679757463 0.00110052902605775 0.000947676357046863
"SEPT8" 2035.43727301674 -0.277475898432128 0.0752283887378258 -3.68844665009566 0.000225627321818142 0.00110297651886479 0.000949777913532094
"AIM1" 1048.69328876604 -0.327771238806667 0.0889145736790035 -3.68636124815686 0.000227483377954918 0.00111176351193106 0.000957338383511676
"C6orf57" 120.173164894466 -0.607571389040193 0.164875901860763 -3.68502238461315 0.00022868254110189 0.0011170488922275 0.000962131134161275
"ATP6V1B2" 4291.90836986475 -0.203767236727457 0.0552973587737357 -3.68493615691894 0.000228759974580083 0.00111713965461259 0.000962203172805337
"CELF5" 219.343792823302 -0.615552923210311 0.167242224467192 -3.68060712640824 0.000232679277730011 0.0011357957494487 0.000978253150623325
"GABPB1" 1911.75671284115 0.24833081768141 0.0674709487585067 3.68055914806001 0.000232723066073125 0.0011357957494487 0.000978253150623325
"MB21D1" 492.541608251606 0.361135015496313 0.0981206777518495 3.68051896675272 0.000232759744250103 0.0011357957494487 0.000978253150623325
"LACTB2" 481.40801476473 0.369063341303817 0.1002796315311 3.68034201630824 0.000232921332165101 0.00113629214267745 0.00097867446230235
"SELM" 189.79307366369 -0.668883091127161 0.181778003926888 -3.67967012882477 0.000233535846776477 0.00113899728764417 0.000980998130456007
"ZNF383" 193.082583338918 0.350429347189613 0.0952401759429635 3.67942775955679 0.000233757893139954 0.00113978739470399 0.000981672394618275
"ZBED6" 621.267139193043 -0.515589671716375 0.140145942661181 -3.67894825869395 0.000234197771193288 0.001141638955519 0.000983260853057294
"LOC101928335" 22.1779963271226 0.886054728999137 0.240851617658555 3.67884068046932 0.000234296566482849 0.0011417829001734 0.000983372341018598
"PRRX1" 11.7969830141281 -2.81395854889396 0.764915169962888 -3.67878512467008 0.000234347601889978 0.0011417829001734 0.000983372341018598
"LYN" 3062.07303707419 -0.333225293079033 0.0905851534777838 -3.67858617318297 0.000234530450932255 0.00114238055416887 0.000983880834649802
"MROH1" 716.421411441557 -0.33774285094123 0.0918413899791325 -3.67745796332099 0.000235569882097596 0.00114714917957326 0.000987981571762631
"FAHD1" 879.199641907967 -0.214235903139869 0.0582635658144223 -3.67701324395834 0.00023598079308882 0.00114885545381174 0.000989444828630495
"CTTN" 7695.31973038625 0.195593191285399 0.0531979290447864 3.676706871817 0.000236264265426442 0.00114994058623711 0.000990373118921034
"NOC2L" 6338.76006327011 0.305753360115245 0.0831674200384897 3.67635980500228 0.000236585776699163 0.00115121025719137 0.000991460331352363
"RASGRF2" 677.304825427939 0.416943389486437 0.113415054048348 3.6762614362349 0.000236676976926589 0.00115135888673002 0.000991582061419853
"ADCY3" 1044.97226713399 -0.317554931961171 0.0864060407318895 -3.67514735395082 0.00023771217644101 0.00115604470758748 0.000995605029353363
"AIM1L" 391.072152643835 -0.367840038167537 0.10008997178068 -3.67509383431098 0.000237762013403304 0.00115604470758748 0.000995605029353363
"TMEM220-AS1" 69.5292798318828 -0.704017868944022 0.191583142271936 -3.6747380828775 0.000238093534884441 0.00115736017392483 0.000996731633572913
"SERPINB6" 872.35278908511 -0.490935263840003 0.133624418469679 -3.67399364174896 0.000238788676608138 0.00116039159257636 0.000999329707682712
"SLC17A7" 43.2730091274153 -0.943849436874893 0.256903922632965 -3.67393937469518 0.000238839424307019 0.00116039159257636 0.000999329707682712
"MPG" 755.468468262517 -0.430134998522215 0.117079683091063 -3.67386541512641 0.000238908603705012 0.00116043068462859 0.000999357069614515
"SCARNA9" 7.47089168251569 -2.58298872998531 0.703136317079604 -3.67352484467514 0.000239227405010689 0.00116138480867338 0.00100016614767834
"SERTAD3" 827.466719454005 0.278951283419901 0.0759353569525288 3.67353621046765 0.00023921675928099 0.00116138480867338 0.00100016614767834
"L1TD1" 65525.7488440904 0.289213557520691 0.0787369474220345 3.6731619270238 0.000239567564343059 0.00116273881522883 0.00100132588984259
"EMG1" 1508.10511923627 0.347565207249114 0.0946264393790818 3.67302425759399 0.000239696719297297 0.00116306828366597 0.00100160331578551
"CCDC173" 32.649452961877 -0.772554266890546 0.210348975452678 -3.67272654990585 0.000239976237998413 0.00116412699966416 0.00100250874601379
"TMTC4" 1347.51619532737 -0.252462800749852 0.0687428649827296 -3.67256733936356 0.000240125846761586 0.00116425768153983 0.00100260867815607
"VEGFB" 454.600761168526 0.430553401511299 0.11723297331534 3.67263056915882 0.000240066419799944 0.00116425768153983 0.00100260867815607
"MAGI2-AS3" 122.472054612648 -1.06699523229139 0.290542193769876 -3.67242780969881 0.000240257033520457 0.00116459627433231 0.00100289395938916
"DHX37" 4096.56684665261 0.327767031622243 0.0892615144275109 3.67198600342392 0.00024067286652134 0.00116631410577179 0.0010043669663828
"CLIP1" 2016.17902246039 0.418107642202497 0.113889058676845 3.67118358040748 0.000241429843422866 0.00116938537582364 0.00100726247959425
"ADAMTS6" 82.5693813604846 -0.658159374944463 0.179289321852988 -3.6709345996865 0.000241665176534071 0.00116992817673291 0.00100771725729863
"TMEM63A" 1475.49442724593 0.59505673346795 0.162097143804848 3.6709883931351 0.000241614313497618 0.00116992817673291 0.00100771725729863
"NIF3L1" 2574.47788233383 0.172578385036502 0.0470155314200162 3.67066753951502 0.000241917837292067 0.00117085272500714 0.00100850723181543
"ITGA5" 1213.78061121387 -0.647680501289005 0.176460292217338 -3.67040365370861 0.00024216773824164 0.00117146483366534 0.00100902170172555
"WDR62" 2639.48757540814 0.392149854733085 0.106839583292918 3.6704547382775 0.000242119342048362 0.00117146483366534 0.00100902170172555
"PHF1" 1981.3985102687 0.363852293298344 0.0991367174826552 3.67020719000508 0.000242353947428238 0.00117206691212301 0.00100953391051439
"RASSF10" 91.4167559535048 0.777821261927393 0.211975424957766 3.66939357278027 0.000243126528434852 0.00117550376025226 0.00101248776681014
"SPATA6" 529.865792995322 0.304075264699958 0.0828912540189853 3.66836366874499 0.000244107800953085 0.00117994761336681 0.00101630893956303
"TSC22D1" 5844.58857732035 -0.17355706275421 0.0473169972677821 -3.6679644266519 0.000244489189342673 0.00118149027293855 0.00101763123578737
"DKFZP434I0714" 175.349970913703 0.552650596040096 0.150720764703425 3.66671836576434 0.000245683125518144 0.00118665574773166 0.00102206742751407
"SCUBE2" 31.3535878240069 -0.799351657907443 0.217998762316126 -3.66677154225435 0.000245632061963291 0.00118665574773166 0.00102206742751407
"FILIP1L" 10.9408678170343 -2.28487539283058 0.623181334386629 -3.66646955990664 0.000245922177546162 0.00118750821017076 0.00102279520869955
"PPP1R3D" 124.801035365479 0.547677259227299 0.149429447711891 3.66512268909174 0.000247220039474912 0.00119347171650884 0.00102792507422016
"ATP2B4" 1968.98039418565 -0.346032519483542 0.0944420987553118 -3.66396473653208 0.000248340990797573 0.00119857835934898 0.00103231687524348
"BRE" 1273.13747578628 0.238779507637167 0.065189901816595 3.66282968655097 0.000249444396747828 0.00120359774760225 0.00103663347374703
"SENP3" 934.622315230336 0.283176538660728 0.0773165483672456 3.66256053381572 0.000249706719398245 0.00120455729291423 0.0010374533857499
"SLC8A3" 17.9808282288907 -1.53947459402482 0.420599919835867 -3.66018755929763 0.00025203069913945 0.00121545902720148 0.00104683618174194
"PARP9" 140.030574720979 -0.486819814389907 0.133021008673064 -3.65972126693461 0.000252489742058598 0.00121736354680119 0.00104846989713766
"SDHAP3" 259.991718780562 -0.565219322217305 0.154499325369446 -3.65839346460397 0.000253801200229843 0.0012233759224893 0.00105364151664505
"ALG12" 972.610708357478 0.436339293812737 0.119283055826778 3.65801572392969 0.000254175456765509 0.00122486888050848 0.00105492071728328
"SRY" 122.227037137724 -0.587772141424908 0.160704985332144 -3.65746053372336 0.000254726465546191 0.00122721263172533 0.0010569326479386
"LOC442497" 23.8821735237459 -0.918301541507879 0.251096110580956 -3.65717150848424 0.000255013757151757 0.00122828498813871 0.00105784957919894
"ZNF544" 4500.64951080326 -0.186391520098698 0.0509681214386992 -3.65702158206628 0.00025516290394253 0.00122869158869536 0.00105819312958126
"LRFN3" 465.984192865427 0.395506189868481 0.108160630917618 3.65665572133842 0.000255527205605583 0.00123013376028536 0.00105942854423895
"STARD3NL" 1724.26577442033 0.188220296577017 0.0515064460131425 3.65430564805403 0.000257878918057222 0.0012411403708322 0.00106890108045854
"MAPK7" 1518.33693134315 0.317909191310259 0.0870091400469774 3.65374478058989 0.000258443168715928 0.00124322560277895 0.00107068354029964
"TSPYL4" 2483.7312060305 0.476558823771243 0.130429537503031 3.65376457583597 0.000258423234371112 0.00124322560277895 0.00107068354029964
"FLRT2" 352.478016899977 -0.427555220804448 0.117056964694721 -3.65253978624418 0.000259659349296619 0.00124875950553545 0.00107544269436092
"C7orf13" 168.424694708566 0.371594185531 0.101804908818511 3.65006157211383 0.000262177455089081 0.00126055026659091 0.00108559022021573
"SLC25A33" 1336.42164135201 -0.245179700356119 0.0671807238208332 -3.64955431278172 0.000262695694555624 0.00126272212561531 0.00108745384300478
"CCDC91" 1102.96984611008 0.367555361251403 0.100745569413751 3.64835261133812 0.000263927243159991 0.00126832074168682 0.00109226854406602
"KTN1" 10380.1072597747 0.306657236671834 0.0840660945225714 3.647811146853 0.00026448392332033 0.00127067421727828 0.00109428851469205
"FCHO2" 607.996807717503 0.392038055894143 0.107493120140687 3.64709904579052 0.000265217710976138 0.0012738771735195 0.0010970400209783
"ANAPC7" 3959.36374622172 0.222536442577508 0.0610280044453034 3.64646435026329 0.000265873343959285 0.00127670321655329 0.00109946690760146
"UBE2G2" 3377.71469006641 -0.293883659852882 0.0806202915800528 -3.64528153016002 0.000267099239217388 0.00128226549287417 0.00110425013279974
"TMCC1-AS1" 55.44183219094 0.592776391200162 0.162660336717361 3.64425897033628 0.000268163306354318 0.00128704826326616 0.00110836201802508
"SP1" 6043.49911661219 -0.187003260702177 0.0513223824903714 -3.64369796622868 0.000268748769230737 0.00128920625158904 0.00111020659355442
"TIPARP" 616.162335454998 -0.347485372789434 0.0953660388180936 -3.64370143812145 0.000268745142287976 0.00128920625158904 0.00111020659355442
"INTS3" 5513.24384385222 0.246572815020361 0.0676819674282176 3.64310944834564 0.000269364233030833 0.00129172459928952 0.00111236145864515
"TIMELESS" 9442.72425741531 -0.226323555121745 0.0621244749317867 -3.64306588297528 0.000269409845568814 0.00129172459928952 0.00111236145864515
"BIRC6" 7371.59662514556 -0.452512470843543 0.124221565319359 -3.64278512897648 0.000269703966108539 0.00129248186939467 0.00111299976081108
"PCDH19" 160.206465411111 -0.574784025347826 0.157785752749413 -3.64281321559285 0.000269674528760812 0.00129248186939467 0.00111299976081108
"ACTR3" 10104.9673559902 -0.268498701052586 0.0737292408524158 -3.64168541474666 0.000270858938004998 0.00129768913710522 0.00111747698394925
"PLEKHM1" 663.403061480422 0.348813945819047 0.0957964051484856 3.64120078700638 0.000271369387228425 0.0012998066384986 0.00111929348599852
"KCNJ1" 18.0810072153434 -1.37358842315656 0.377252051275531 -3.64103632707179 0.000271542814573055 0.0013003092094414 0.00111971932377837
"POLDIP3" 6343.33538091011 0.20652715010534 0.0567271534719639 3.6407106203101 0.000271886587597639 0.00130162703802734 0.00112084718825135
"ZNF839" 233.830181884517 0.480615143659296 0.132088356378265 3.63858826650053 0.00027413667249971 0.00131206815869629 0.00112983117361415
"LDLRAP1" 746.495159508199 0.38705843028326 0.106378387205746 3.63850628356163 0.00027422393858973 0.0013121549791556 0.00112989894531523
"ZNF227" 1288.64953790434 0.231446462050838 0.0636236862427997 3.63774052901613 0.000275040298192296 0.0013157295716447 0.00113297002772009
"TNFSF12" 75.6679706917231 -0.73058381874197 0.200958158468438 -3.63550215781218 0.000277439671403027 0.00132687322816131 0.001142558729366
"DDA1" 1102.69816439464 0.435463959223543 0.119785443850306 3.63536624506509 0.000277585989958784 0.00132723860488606 0.00114286629259418
"MSRB1" 964.408966824167 0.414031047545919 0.113909109799847 3.63474921604973 0.000278251170049538 0.00133008403673642 0.00114530938260328
"LINC00461" 41.3205192727291 -1.42871882089889 0.393177953704471 -3.63377144480684 0.000279308303336983 0.00133480116161697 0.00114936411437664
"RPL36AL" 6994.88965791209 0.301428840402253 0.0829700249764957 3.63298480972669 0.000280161517331859 0.00133854163654502 0.00115257783587222
"STX5" 1033.03831868078 0.350209515534408 0.0964091047486717 3.63253570757001 0.000280649724998987 0.00134053675891565 0.00115428866012731
"H3F3B" 24888.3171047483 -0.173172949112218 0.0476770928065885 -3.63220445958667 0.000281010327071922 0.00134192151659855 0.00115547390672821
"ASL" 1115.88795308596 -0.235817890752941 0.0649323833041583 -3.63174549821027 0.000281510677629995 0.00134363482091339 0.00115693491780241
"PRR12" 4698.37348024716 0.324791642523948 0.0894308698675639 3.63176208623403 0.000281492579165551 0.00134363482091339 0.00115693491780241
"SLC35F2" 1701.40494307459 -0.234521228625112 0.0645818961818017 -3.63137725106308 0.000281912736811193 0.00134516431342429 0.00115828890112948
"CTSO" 42.7489832246491 -0.809103599606164 0.222857657301434 -3.63058469430011 0.000282779891137795 0.00134867535014513 0.00116155262183635
"RDH12" 47.9723484068606 -0.898977549381859 0.247638373616231 -3.63020292959532 0.000283198479851718 0.00135033246534673 0.00116297259911308
"TOR1B" 883.913892094113 0.217285226394677 0.0598586812759797 3.62997015241413 0.000283453994949322 0.00135121138426118 0.00116372234570805
"CCNI" 8163.44673103211 -0.223290574805189 0.0615168599361775 -3.62974597592998 0.000283700273394334 0.00135204584222226 0.00116443379514618
"HECW2" 268.175121662608 0.531520810748705 0.146439533856268 3.62962648645412 0.000283831625449765 0.00135233230780307 0.00116467329023291
"C18orf21" 1088.16756059946 -0.285915307638275 0.0788118791142946 -3.62781995368534 0.000285824461724685 0.00136141700593291 0.00117247554928744
"CEBPG" 4430.94183709631 -0.462282988050839 0.127431308593652 -3.62770337331265 0.000285953513995075 0.00136141700593291 0.00117247554928744
"STPG1" 561.749579388665 0.304442499021221 0.0839200741969739 3.62776727659518 0.000285882767509303 0.00136141700593291 0.00117247554928744
"MYO18A" 2664.32235020642 -0.308747199560545 0.0851295133657934 -3.62679389736304 0.00028696216246802 0.00136587657170711 0.00117630892600586
"TOMM22" 3912.69834115886 0.268782672331653 0.0741210122131613 3.62626823765808 0.000287546661034921 0.00136825252838016 0.00117834055887848
"TRMT61B" 1052.12480028458 0.218871176969002 0.0603580190816902 3.62621537782372 0.000287605499327617 0.00136825252838016 0.00117834055887848
"CTDSPL2" 3714.80282202356 -0.28908908887269 0.0797330681898206 -3.62571133202168 0.000288167119667786 0.00137058087334851 0.00118033844086774
"STK38" 2090.26597744408 0.30297377342407 0.0835768787190179 3.62509079146944 0.000288859952431989 0.00137353196820241 0.0011828726080852
"MTMR8" 166.685861225418 -0.336814378678283 0.092924175550203 -3.62461519495878 0.000289392011363981 0.00137571729519436 0.00118474727977956
"VAT1" 14335.4811253209 -0.228591882095536 0.063087052904965 -3.62343573791424 0.000290715456833066 0.00138166269444298 0.00118986003035268
"HNRNPH3" 20776.9420347092 0.331943269315845 0.0916225433244609 3.62294318921427 0.000291269812480352 0.00138395083366759 0.00119182318243435
"COL14A1" 2022.73173966716 -0.294138610332964 0.0811936976005682 -3.62267785585991 0.000291568851150687 0.00138467849200459 0.00119243513233993
"GGH" 1348.87598760363 0.195847512391337 0.0540612094588388 3.62269942444502 0.000291544531971692 0.00138467849200459 0.00119243513233993
"TIAL1" 5275.45934391864 0.168176391197719 0.046426823112086 3.62239713864762 0.000291885540970128 0.00138571474368091 0.00119331282804242
"TSPAN14" 2899.27769511302 -0.289575926057116 0.079941342687587 -3.62235504585889 0.000291933055525232 0.00138571474368091 0.00119331282804242
"PPARGC1B" 972.167968894838 -0.336938934408553 0.0930267935917194 -3.62195579788902 0.000292384089089652 0.00138750869477494 0.00119485034767836
"CAMLG" 1648.66680914699 -0.261549822246606 0.072217051156767 -3.62171839000792 0.000292652600031919 0.00138808886901696 0.00119533527417031
"TRIM41" 1855.05542329887 0.185163213375352 0.0511257346154272 3.62172230420097 0.000292648171164093 0.00138808886901696 0.00119533527417031
"IQCD" 49.5267266811459 0.64509295367432 0.178130516460006 3.62146232152847 0.000292942475240025 0.00138911667874248 0.00119621301509582
"THSD7A" 32.3588307746406 -0.869290355516693 0.240086199173665 -3.62074271036253 0.000293758531656992 0.00139229074854258 0.00119893159735371
"TMEM81" 105.939408967659 0.52463573713996 0.144895619108005 3.62078398484152 0.000293711667896267 0.00139229074854258 0.00119893159735371
"RAB11A" 7993.80039115473 -0.208875343465569 0.0577056955700552 -3.61966598621089 0.000294983540408674 0.00139774776935533 0.00120362337690025
"FBXO16" 160.907041555926 0.388960036017684 0.107468375602357 3.61929761976557 0.00029540373501472 0.00139938949289978 0.0012050297081117
"LINC00654" 12.6345375121568 -2.2432714014318 0.619920829710596 -3.61864175862432 0.000296153262080835 0.00140259012495469 0.00120777841084807
"SNTB1" 1807.28188649029 -0.492771646899899 0.136185215477459 -3.61839312125228 0.00029643787361819 0.00140358785657782 0.00120863016501523
"KCTD13" 193.811389501154 0.485959749921207 0.134313290727176 3.61810619999112 0.000296766626546646 0.00140479404117417 0.00120966141030281
"CABS1" 13.311477001793 1.0742682641885 0.296926950145794 3.61795473149549 0.000296940316071599 0.00140526578899803 0.00121006023055078
"CCNB1IP1" 10886.4421477135 -0.543439563090226 0.150246952280459 -3.6169756180865 0.000298065368302669 0.00140953582987575 0.00121402473472065
"GATC" 1361.65929287493 0.16806189525927 0.0464646992175201 3.61698016105742 0.000298060138986153 0.00140953582987575 0.00121402473472065
"AFF4" 6613.8571350009 -0.261408858350626 0.0722784762905371 -3.61669022047232 0.000298394055696984 0.00141073872110589 0.00121505328345832
"EMC8" 1754.56700120253 -0.268152124068249 0.0741558755149948 -3.61606038909253 0.000299120622976083 0.00141350402850271 0.00121742000502263
"TMED2" 9945.88823666464 0.18915659934716 0.0523102239233266 3.61605409344865 0.000299127893925581 0.00141350402850271 0.00121742000502263
"EIF2B2" 1815.60890430687 0.25468378266609 0.0704418835185759 3.61551636533013 0.000299749536778119 0.00141608902616283 0.00121963889562818
"SHISA4" 142.023219123098 -0.503862497673831 0.139375080396694 -3.61515484862661 0.000300168149609747 0.0014177138133596 0.00122103076462874
"MTUS1" 397.160155062288 -0.335824026771445 0.0928974402630467 -3.61499763417089 0.000300350364490928 0.00141822154695691 0.00122146054424886
"RALB" 1002.28032050216 -0.276553157749859 0.0765061268791478 -3.61478444970444 0.000300597615278843 0.00141903604407436 0.00122215452450527
"PPP4R1" 5781.2418067256 0.151917022537258 0.0420322259054711 3.61429877349141 0.000301161613268743 0.00142099173330034 0.00122382383547874
"TNN" 27.7514281995042 -0.98746831877525 0.273211342049665 -3.614302068747 0.000301157783272222 0.00142099173330034 0.00122382383547874
"SRM" 4680.69530758463 0.437762992590901 0.121169570953768 3.61281292939404 0.000302893229337525 0.0014288069779535 0.00123054713034145
"UBQLN4" 3824.95374240814 0.289221133469587 0.0800558919724569 3.61274012872273 0.000302978311038343 0.00142885324226828 0.00123057942319392
"MEIOB" 43.1013789600863 -3.18384392625524 0.881324858039727 -3.61256566998105 0.00030318229099399 0.00142946007144757 0.00123109449491426
"SHPK" 1594.17142204759 -0.207911853125185 0.0575686000422684 -3.61154957689661 0.000304372881336859 0.00143471716750342 0.00123561449080108
"DCTN2" 4727.00555468835 -0.22659586351088 0.062749551013676 -3.6111152964504 0.000304883076615493 0.00143676528309714 0.00123737079733492
"ASH1L" 2581.06597328823 -0.316749367771297 0.0877329049060585 -3.61038276471595 0.000305745474354137 0.00144047172851582 0.0012405552639486
"E2F4" 3528.90304990083 0.270323581131178 0.0748879967931791 3.60970506231781 0.000306545356083646 0.0014438818732456 0.00124348451842321
"TULP4" 1150.79391162459 -0.335554874016545 0.0929672850609058 -3.6093866116098 0.00030692189488602 0.00144529680196637 0.00124469545272282
"KLHL8" 683.897608713239 -0.302549718877304 0.0838298580598866 -3.60909258203882 0.000307269942426102 0.00144597069447575 0.00124556166715047
"PPP4C" 4105.71519846738 -0.29315033402737 0.0812273912375942 -3.60900835987568 0.00030736970562689 0.00144597069447575 0.00124556166715047
"PSMB6" 7585.2042108567 0.303556221859979 0.0841093110395536 3.60906798674439 0.000307299073015917 0.00144597069447575 0.00124556166715047
"ZRANB2" 6575.35601919118 0.383256809740923 0.106203717271692 3.60869487044854 0.000307741308084207 0.00144736013628702 0.00124675084539752
"MAF1" 3688.24859797437 0.346006980838375 0.0958856637542452 3.60853716072916 0.000307928412210866 0.00144788137740566 0.00124719215242756
"ZADH2" 168.523957481853 -0.454230366215135 0.125894660502346 -3.60801931076871 0.00030854352995048 0.00145041438472511 0.00124936636467765
"ZBED5-AS1" 60.299697726641 0.576413225599109 0.159858280075017 3.6057764748164 0.000311220943819139 0.00146263826580216 0.00125988808365657
"RMND5A" 5172.09038786143 -0.23004208765137 0.0638020953618741 -3.6055569389471 0.000311484183087101 0.00146351306023746 0.00126063385514247
"ASB13" 548.857076927718 -0.302152024539484 0.0838090825066606 -3.60524200363929 0.000311862177172283 0.0014649264654997 0.00126184356444499
"ICAM5" 67.1835343333433 -1.03875015751142 0.288149442799423 -3.60490080223573 0.000312272181208296 0.00146648949621373 0.00126318214477615
"THAP3" 387.893304130334 0.262143058740176 0.0727325340871268 3.60420631606418 0.000313108268678955 0.00147005222756961 0.00126624317325831
"PLAGL1" 42.4862285907683 -1.07191042008204 0.297439665692841 -3.60379110023939 0.00031360914495323 0.00147203976001538 0.00126794736406078
"SERPINI1" 323.596811241194 0.348484627570965 0.0967168430657925 3.60314311886612 0.000314392306100399 0.00147504616288117 0.00127052134375029
"SEZ6L" 56.6975676465503 -1.20496979844095 0.334422830961396 -3.60313258211742 0.000314405056106692 0.00147504616288117 0.00127052134375029
"PRPF38A" 4136.384465176 0.173795653439043 0.0482362779083541 3.60300713436563 0.000314556891513465 0.00147539385092874 0.00127081302790727
"SLFN12" 621.843916615909 0.408338174153951 0.113336826778029 3.60287283279675 0.000314719519200262 0.00147579197466882 0.00127114815425848
"MST1P2" 57.8903929588116 -0.69927153852634 0.194094479686788 -3.60273790194734 0.000314882988155881 0.0014761938456841 0.00127148650798252
"CYB5D2" 257.860450157046 -0.327983387665331 0.0910611053451442 -3.60179449197539 0.000316028153641658 0.00148119664504344 0.00127578774372445
"MMP19" 116.064314290147 0.599804947686764 0.166538020166834 3.6016096930052 0.000316252929461317 0.00148188425253881 0.00127637218229847
"CRY2" 1020.07817648861 0.307604416528031 0.0854155690635438 3.6012687136603 0.000316668064441163 0.00148309726109601 0.0012774013400997
"LYAR" 2574.16262601535 0.258595351546992 0.0718059309740374 3.60130908462828 0.000316618887050832 0.00148309726109601 0.0012774013400997
"PSMD12" 5287.78210978331 0.250155779691277 0.0694647302827125 3.60119126171188 0.000316762431583197 0.00148317327980075 0.00127745900745155
"MLX" 2019.28039985943 0.248048854885383 0.068885839311392 3.60086858728833 0.000317155860165525 0.00148464920780814 0.00127872241422309
"SLFN11" 12.9739811002895 -1.41752636815401 0.393703923305416 -3.60048829651707 0.00031762012610111 0.00148645592545643 0.00128027071546668
"BBIP1" 590.982590834705 0.32861833047043 0.0912841967903019 3.59994765824946 0.000318281242386831 0.00148918278111581 0.00128261150316734
"SLC16A12" 342.994924769634 -0.897886264284259 0.249559999222961 -3.59787733242486 0.000320824857862239 0.00150071400984254 0.00129253529856923
"ZNF485" 411.343776830641 0.357857973996689 0.0994879989221169 3.59699640030788 0.000321912936692912 0.00150543270862401 0.0012965915152736
"MFSD4" 14.189145017783 -1.20081832992668 0.333855229935136 -3.59682347992568 0.000322126923561766 0.00150606238006144 0.00129712593097032
"ADAMTS9" 74.9055505897296 -0.648772172255203 0.180393825785216 -3.5964211603764 0.000322625304450488 0.0015080210610882 0.00129880497279916
"KRT222" 20.789139335169 -1.20153972035136 0.334150691201782 -3.59580198990459 0.000323393723729198 0.00151124068533423 0.00130156999706751
"DCPS" 991.08090665827 -0.28192632438757 0.0784061817789721 -3.59571551618626 0.000323501177848414 0.00151137075016456 0.00130167409619006
"AGO3" 559.670876116228 0.246468414234813 0.0685529118301485 3.59530190118665 0.000324015607164825 0.00151340163759909 0.00130341527904882
"RRM2" 8207.28209532555 0.414511899012764 0.115308343156196 3.59481272271227 0.000324625005971466 0.00151587499713416 0.00130553752086432
"IL17RA" 869.492100635577 -0.379160350885073 0.105480582224706 -3.59459857812829 0.000324892116090841 0.00151674917551312 0.00130628246474629
"DYM" 1970.87136386294 -0.246996149398857 0.0687274398380655 -3.59385057817991 0.000325826737889499 0.00152073841618354 0.0013097101981076
"OMA1" 669.367479309414 0.305316663631804 0.0849680294756368 3.59331227893603 0.00032650089618914 0.00152276167357795 0.00131175907776418
"PPP1R15B" 4329.82153759189 -0.187703543338851 0.0522360540875136 -3.59337141018312 0.000326426777284546 0.00152276167357795 0.00131175907776418
"AHCY" 21100.7243085143 0.250655722361779 0.0697664255778285 3.59278435559462 0.000327163327616064 0.00152547636571067 0.00131408955911044
"AKTIP" 693.709817770152 -0.237894263306004 0.0662163565426723 -3.59268126075006 0.00032729283641207 0.00152570545696805 0.00131427886033681
"SVEP1" 54.6330946120279 0.908985380142792 0.253043879120847 3.59220457456189 0.000327892278499713 0.00152812453485921 0.00131635465807358
"ODF2L" 1263.29486835063 0.379336925628356 0.105614986336242 3.59169601575932 0.000328532933724407 0.00153073444967027 0.0013185948238086
"LPAR2" 1329.12669078359 0.344133605637102 0.095819787416736 3.59146701234483 0.000328821802343681 0.00153170440542031 0.00131942229240218
"LOC100128288" 30.8314025943934 0.877044626385504 0.244304117163138 3.58997071588378 0.000330715113222759 0.00154014579960609 0.00132668567170126
"COL22A1" 214.772271136502 -0.700463731430674 0.195154284106763 -3.58928185787338 0.000331590171853503 0.00154346361994193 0.00132952741938949
"NPIPA5" 173.827201273877 0.489259690864864 0.136309997476012 3.58931626384166 0.00033154641448163 0.00154346361994193 0.00132952741938949
"ADCK2" 195.879787813113 -0.358999671907775 0.100079737580032 -3.58713642330136 0.000334329426660332 0.00155545126883981 0.00133983714467193
"ERG" 97.3856055510875 -0.990857922486011 0.276220955637561 -3.58719315918286 0.000334256715480753 0.00155545126883981 0.00133983714467193
"ZNF185" 1307.25402680383 -0.786096939272481 0.219184709583233 -3.58645883997656 0.000335198943814155 0.00155873257018135 0.00134298441728052
"LOC441666" 4745.9755163613 0.544257482865486 0.151757009033823 3.58637460194135 0.000335307191070976 0.00155885405361481 0.00134308082509323
"CRYBB3" 12.4385600553727 1.14399065770551 0.319057313085208 3.58553341606058 0.000336389924264243 0.00156350478510868 0.00134707953105214
"CDC42EP5" 41.7124204953816 -1.5005709901085 0.418527829208978 -3.58535534648817 0.000336619545825184 0.00156418903766307 0.00134766078647302
"LRG1" 22.5063633723208 -0.962824881778535 0.268606898855008 -3.58451285459448 0.000337707932827333 0.00156886245250329 0.00135167896646444
"IKBIP" 889.350439317056 0.503717597926118 0.140531393374279 3.58437773817954 0.0003378827912501 0.00156929071287238 0.00135203964173667
"DSEL" 1276.82314387414 -0.344941575050824 0.0962423666127425 -3.58409281890158 0.000338251791973821 0.001570620233671 0.00135317680269567
"ACVR1C" 80.6974490446349 0.780988652395467 0.217965093078298 3.58309049107656 0.000339552911368826 0.00157627619554978 0.00135804140084689
"KIAA2026" 1319.17751746165 -0.283779128112686 0.0792128276031029 -3.58248956260678 0.000340335218821294 0.00157952154612856 0.00136082909300123
"ETFA" 2809.41619222008 -0.271249986316519 0.0757182508604677 -3.5823593814439 0.000340504914791741 0.00157992282878925 0.00136116647722061
"KIAA0232" 4593.76125792629 -0.318461656030791 0.0889295687999267 -3.58105476421756 0.000342209908928727 0.00158744586786048 0.00136763950076376
"CITED2" 2635.03991531892 0.337875120547458 0.094355021000252 3.58089179532434 0.000342423451982136 0.00158804836685192 0.00136815020108264
"LINC01252" 14.7882000850575 -1.93950056353255 0.54178889803605 -3.57980861284371 0.000343845949527608 0.00159425593891867 0.00137348980439746
"ZNF277" 820.476418423594 -0.207292807752071 0.0579111845887538 -3.57949520846664 0.000344258560160257 0.00159577924028376 0.00137479375939843
"SCN9A" 468.411650751933 0.542671016160203 0.151621976714028 3.57910527168319 0.000344772575716025 0.00159777173638711 0.00137650192016353
"DAXX" 4893.66605402555 0.368032536390192 0.102830937085274 3.57900595698158 0.000344903607248289 0.00159798883885453 0.00137668054792074
"METAP1" 5513.34260740223 0.125793592205102 0.0351507874218697 3.5786849010056 0.000345327513430628 0.00159956243531971 0.00137802780121867
"VIPR1" 262.217372175284 -0.389935914152532 0.108975573909336 -3.57819555487679 0.000345974559101442 0.00160216859742951 0.00138026459512488
"RBCK1" 1394.11501103075 0.280303903405246 0.0783647954480453 3.57691105811771 0.000347678404884707 0.00160966621500524 0.00138671531788265
"MTFP1" 1634.84845079813 -0.309564344268904 0.0865509387599188 -3.57667228922376 0.00034799598836986 0.00161074368476876 0.00138763509084048
"C1QTNF9B-AS1" 45.6094693911831 0.816530079256289 0.228316756564858 3.57630377875632 0.000348486672097569 0.00161262165035496 0.00138924446942644
"DOHH" 801.356574619791 0.459884935648501 0.128610240968772 3.57580339002836 0.000349153992091828 0.00161531588542215 0.00139155702968599
"HSBP1" 8948.00978380598 -0.187934216683531 0.0525649762987114 -3.57527444919895 0.000349860688632617 0.00161789557193263 0.0013937539303946
"PDE2A" 349.776786762306 0.463063817843379 0.12951913038464 3.57525422281785 0.000349887738825555 0.00161789557193263 0.0013937539303946
"TERC" 9.40941984614273 -1.69864870010256 0.475120607975904 -3.57519474337074 0.00034996729629941 0.00161789557193263 0.0013937539303946
"CCT3" 26731.2780099621 0.256320698248217 0.071732540546481 3.57328342611994 0.000352532828302368 0.00162935917867922 0.0014036208491979
"ARHGEF35" 781.767982513747 0.242875143238554 0.0679723258058361 3.57314745904577 0.000352716003377577 0.00162980895231576 0.00140399977991164
"LRRC6" 94.4688291924797 0.589387672538723 0.164953879397516 3.57304523356119 0.000352853780343394 0.00163004878522227 0.00140419785771976
"BAG1" 2014.14166772447 -0.276808446402096 0.0774966602661063 -3.57187581312017 0.000354433481642059 0.00163694801667386 0.00141013261000434
"NFE2L1" 23510.6826525792 -0.249564452355383 0.0698890244938428 -3.57086758847763 0.000355800739972475 0.00164224002271534 0.00141466562413902
"PDCD7" 1134.59357357092 0.342884224190044 0.0960207753929366 3.57093788075436 0.000355705256545786 0.00164224002271534 0.00141466562413902
"TMC8" 25.085172919067 -1.28107908127589 0.358761313680243 -3.57083953153793 0.000355838858572764 0.00164224002271534 0.00141466562413902
"FAM65A" 181.713586295613 -0.703563344467941 0.197076169281896 -3.57000720600354 0.000356971407864249 0.00164706642296528 0.00141881460913459
"GMEB1" 950.203592356876 0.297802074913562 0.0834227919980493 3.56979271229049 0.000357263816282554 0.00164801500866961 0.00141962314445127
"CKMT2-AS1" 136.8401258362 0.56798238417331 0.159131070062343 3.56927395731576 0.000357971934890629 0.00165088028865256 0.00142208273138573
"THRB" 438.091970903058 -0.733252629321705 0.205453225810655 -3.56895165032584 0.000358412556002828 0.00165210955270657 0.0014231244197285
"TLK1" 5735.20735947276 -0.411032429270263 0.115168108353191 -3.56897786329643 0.000358376701700898 0.00165210955270657 0.0014231244197285
"ZNF385B" 79.5436301432148 -0.738030347661602 0.206798805107572 -3.56883274677382 0.000358575235314212 0.0016524581492436 0.00142341609957774
"TMEFF1" 389.001289984829 -0.698697151920066 0.195811634257095 -3.5682106151195 0.000359427538533858 0.00165598386807031 0.00142644451486795
"HGSNAT" 238.519719370739 0.741082967096475 0.207808254632101 3.56618637892163 0.000362213814187025 0.00166772354591276 0.00143714478774927
"MEF2A" 1713.4465351229 -0.236082887156681 0.0662063851991091 -3.56586281590039 0.00036266105275814 0.00166926093682226 0.00143856152056275
"KIAA1841" 688.528794922544 0.318876752346331 0.0894395873809577 3.56527530687403 0.000363474445718575 0.00167259925542545 0.00144141403621218
"DRG1" 3756.91147872488 0.220868479169527 0.0619521243459449 3.56514778954443 0.00036365121572985 0.00167260173903175 0.00144141403621218
"GTPBP1" 4990.10776728895 -0.209570167615318 0.0587828648341802 -3.56515743501941 0.000363637841947586 0.00167260173903175 0.00144141403621218
"RPS27L" 4330.79730564815 0.414519966049733 0.11627605275866 3.56496420557122 0.000363905848908002 0.00167336744766756 0.00144206505550876
"CREG2" 14.0533440280619 -1.6910144992845 0.474455845374777 -3.56411353294373 0.000365087919557203 0.00167839643716029 0.00144639003442156
"SON" 22805.8311606632 -0.219587573879248 0.0616194656023969 -3.5636072421684 0.00036579315011335 0.00168123137420136 0.00144882420975879
"SEC14L6" 27.5230078494605 -1.0277761689721 0.288486065159958 -3.56265446791071 0.000367123758597933 0.00168693855863131 0.00145373354298124
"DCTN1" 9572.57905317584 0.271305245744342 0.0761568134565001 3.56245532646017 0.000367402443184128 0.00168781054610869 0.00145447607408426
"ETFB" 1045.3025695627 0.306963851270667 0.0861694901282411 3.56232641987124 0.0003675829444143 0.00168823117611232 0.00145482964405501
"COL21A1" 280.148068494681 -0.334171679631129 0.093815315236927 -3.562016274072 0.000368017565301594 0.00168981843845062 0.00145618855079902
"DHX15" 18897.7757396064 0.148433003890091 0.0416733223534848 3.56182314025842 0.000368288454866332 0.00169065331324612 0.00145689908478489
"CLCN6" 1471.21363475735 0.326487234623332 0.0916827748544459 3.56105315465918 0.000369370291203332 0.00169520959081762 0.00146081646649925
"LHX1" 28.0230805925834 -1.46633733948344 0.411793565124114 -3.56085539860607 0.000369648619260947 0.00169607688924614 0.00146155491243845
"PPID" 3746.09818283711 0.25180442681829 0.0707230130194137 3.56043126654077 0.000370246217343049 0.00169840833678245 0.00146355504249034
"DCAF5" 2593.35178201824 -0.18877811979096 0.0530222292017561 -3.56035803535601 0.000370349490784845 0.00169847161973373 0.00146360063809299
"LMNB2" 13505.2043668183 0.317469719332558 0.0891705850062434 3.56025161560092 0.000370499616033157 0.00169874968877811 0.00146383132099876
"PIP5K1B" 339.897167392684 -0.683980353071172 0.19212934182241 -3.55999945965251 0.000370855556957583 0.0016999710654839 0.00146487485904959
"P2RX1" 38.0348769063625 -1.13841294760159 0.319800797114147 -3.55975644174286 0.000371198901206836 0.00170113412426561 0.00146586813610244
"BMPR1B" 36.2827483369366 0.623134611144564 0.175067057347122 3.5594052963889 0.000371695536656961 0.00170299895651036 0.00146746612022399
"CDK4" 7574.0741862896 -0.260668913587162 0.0732354409971217 -3.55932742451031 0.000371805757319478 0.00170309287776022 0.00146753811288346
"COX10-AS1" 139.424821468367 0.435656086464852 0.122412334143194 3.55892312252813 0.000372378501825427 0.0017053048785646 0.0014694352258528
"SEMA3E" 158.956583852327 -0.521221444597139 0.146496021421363 -3.55792218478046 0.000373800006343408 0.00171140176565619 0.00147467984698386
"ARHGAP22" 230.344190182019 0.493813463718134 0.138800471460485 3.55772180398333 0.000374085190408973 0.00171202816168674 0.00147520165923185
"RPL36A" 6047.61828807253 -0.405258297232986 0.113910215873332 -3.55769931718533 0.000374117206547076 0.00171202816168674 0.00147520165923185
"BASP1" 6386.10242428898 -0.410407023396448 0.115362858535146 -3.55753167533913 0.000374355971537914 0.00171243332112374 0.00147553284567923
"TTLL3" 47.0731462614273 -0.868656428540944 0.244175367460372 -3.55751047935628 0.00037438617019616 0.00171243332112374 0.00147553284567923
"FAT1" 14312.4569993132 -0.351239319587637 0.0987758241773723 -3.55592395723182 0.000376653019147794 0.00172197196759716 0.00148410033773374
"NLGN1" 367.554948030471 0.339856052987689 0.095576550163627 3.55585185284315 0.000376756347256226 0.00172202961319954 0.00148414092941379
"EMP1" 26.047406543952 -1.46348994427661 0.411758136144375 -3.55424657295289 0.000379063642274754 0.0017317415301226 0.0014928613549374
"NSMCE1" 845.309680151067 -0.401669694499279 0.113029664126683 -3.55366617783708 0.000379901099540342 0.00173514982470519 0.00149579026210923
"TSPYL2" 1760.63978361334 0.351458007987363 0.0989516319262453 3.55181618681465 0.000382582023284271 0.00174697425210056 0.00150597424117376
"CENPI" 996.767624934289 0.460845626494869 0.129764520336324 3.55139929851742 0.00038318859535089 0.00174932321234983 0.00150798984958759
"HLF" 23.1772547513282 -1.03239586282114 0.290719258861931 -3.55117809140897 0.000383510816354764 0.00175037324261749 0.00150888571248432
"ARHGAP6" 19.8337475636528 0.871363098655709 0.245406606450283 3.55069128439392 0.000384220815121922 0.0017531921905395 0.00151130643107868
"PYCR2" 2432.61234909461 0.323101352816196 0.0910358791390558 3.54916496519646 0.000386454894631193 0.00176211549600992 0.0015197193465482
"PRKAR1B" 2374.95853194974 0.398681637231202 0.1123422517713 3.54881294388521 0.000386971869572327 0.00176404899813206 0.00152137733049702
"DYRK2" 2697.88356587724 -0.276967512675503 0.0780502359052865 -3.5485800838783 0.000387314200509931 0.00176518563123157 0.00152234805492373
"TTC3P1" 103.235793205611 0.561067147717318 0.158116166005463 3.54844897831594 0.000387507065240285 0.00176564068948418 0.00152273096523239
"MARVELD1" 1260.86843171672 0.473711718631743 0.133544208018672 3.54722773574357 0.000389307908413816 0.00177342037857237 0.00152943077341394
"GOLGA4" 5483.1405869777 -0.323592211154293 0.0912466710613053 -3.5463453887198 0.000390613879633454 0.00177894257754372 0.00153418361291781
"SFR1" 277.104004833017 0.442871590315295 0.124927375491356 3.54503237239573 0.000392564869693115 0.00178739898213354 0.00154146687942012
"CDON" 1026.25839115476 -0.25353275645585 0.0715363660776872 -3.54411008493943 0.000393940722014752 0.00179323328184269 0.00154648874975968
"ECEL1" 358.057743037036 -0.819209078588925 0.231179424083628 -3.54360722990892 0.00039469276905465 0.00179622587921251 0.00154905988622334
"ISCU" 2366.58002255369 0.216413695968312 0.061072945068877 3.54352808308563 0.000394811259545512 0.00179633445078929 0.00154914383541296
"PRR15" 312.231983021066 0.37326581336414 0.105355703943376 3.5429103446051 0.000395737216833786 0.00180011594774477 0.00155239526859263
"NPHS1" 51.4419023481275 -0.943335009594753 0.26628820993138 -3.54253389527775 0.00039630248906171 0.00180185238136566 0.00155387334424421
"STAT1" 4065.65028167651 -0.174467213804734 0.0492493299703374 -3.54252969349664 0.000396308802665769 0.00180185238136566 0.00155387334424421
"DTNB" 1327.26611773775 -0.335967733428326 0.0948531977719452 -3.54197582495943 0.000397141869714772 0.00180520760798031 0.00155675709813992
"USP25" 3299.86285093116 -0.376289533442995 0.10624096536557 -3.54184972009808 0.000397331771056583 0.00180563841948673 0.00155711890823796
"MYO3B" 26.6476534543832 -0.996752958924708 0.281447960281424 -3.54151779223427 0.000397832026939133 0.00180747906542811 0.00155869650240347
"EPN1" 5622.43424485139 0.324604780573026 0.0916671327941299 3.5411250540806 0.000398424691398845 0.00180973857193895 0.00156063528764478
"RMRP" 50.9018386622333 -1.75813856491473 0.496540617232883 -3.54077492131957 0.000398953757287517 0.00181170818680183 0.00156232406572534
"GPR68" 12.9356927570425 -1.7038268207159 0.48122490433225 -3.54060399903896 0.000399212266664404 0.0018124485161023 0.00156295276131629
"TMEM5" 437.800004101965 0.277359559914724 0.0783594821291855 3.53957877691766 0.00040076613917115 0.00181906811423883 0.00156865137005312
"C10orf105" 55.4476708012632 0.562545113852229 0.158934782225722 3.53947138552272 0.000400929232904847 0.00181937334425049 0.00156890482751139
"PRICKLE2" 402.963200853139 -0.339583126395027 0.0959874029146635 -3.53778846060591 0.000403493179528753 0.00183057063427696 0.00157855080583662
"THADA" 1913.68288010802 0.517663034822279 0.146328463418144 3.53767833495948 0.000403661489456773 0.0018308966291203 0.00157882211394787
"NCK1-AS1" 103.84555072919 0.459784481153594 0.129970452338994 3.53760776298881 0.000403769382220721 0.00183094849816381 0.00157885704018367
"TMEM9B" 841.063797682551 -0.298429263565346 0.0843739023650105 -3.53698543270298 0.000404721988289889 0.00183482989771165 0.00158219421739203
"PTDSS1" 4200.08157601336 0.244162018329685 0.0690326617003044 3.53690575324591 0.000404844105786101 0.00183492917325568 0.00158226020208914
"VAT1L" 5482.39199640612 -0.266982001426531 0.0754859204848965 -3.53684501310346 0.000404937219827628 0.00183492917325568 0.00158226020208914
"CEMIP" 84.6213391673312 -2.17661330482939 0.615424976517785 -3.53676465512525 0.000405060438560568 0.00183504946175578 0.00158235412262373
"ITFG2" 779.220153375408 0.25772691850545 0.0728914683530585 3.53576247438341 0.000406600100350815 0.00184158508825081 0.00158797992680463
"LINGO1" 4689.80463119236 0.327371764558412 0.0926111881581701 3.53490513478022 0.000407921578016876 0.00184681686830859 0.00159275106600128
"CXCR4" 67.8142309137375 -1.37224957006708 0.388260073439991 -3.53435664375409 0.000408769108856528 0.00184964367683304 0.00159527944292981
"LOC100506730" 138.288960880264 -0.407198783744294 0.115211482141648 -3.53435939000991 0.000408764861235388 0.00184964367683304 0.00159527944292981
"KIAA0753" 1757.34742622471 0.24943249131499 0.0705775056242316 3.5341641661724 0.000409066915767648 0.00185055009416146 0.00159605125315653
"VAV2" 2961.48849942775 -0.181091099165859 0.0512414789431627 -3.53407245264576 0.000409208888880839 0.00185075128156686 0.0015962148198545
"RNMT" 5173.77140752478 -0.227067357388395 0.0642592928852808 -3.5336112053671 0.000409923600611408 0.00185354211215001 0.00159861186119638
"RAP2B" 1995.17561212836 -0.267449541375088 0.0757099686548129 -3.53255385158697 0.000411566393439984 0.00186052709699399 0.00160462615858786
"KPNA6" 5823.00859367676 0.199625402194335 0.0565257017322556 3.53158644787636 0.000413074817172056 0.0018669014713238 0.00161011376329416
"AGAP11" 28.3511151452886 -0.741235991895674 0.209892199012015 -3.53150805692042 0.000413197274116493 0.00186701039211599 0.00161019768228005
"SH2D4A" 257.435293254816 0.361110370208289 0.1022577474036 3.53137419293059 0.000413406465597303 0.00186751107329081 0.00161061947549191
"BAG5" 3766.09672436281 -0.195345259849924 0.0553239680451487 -3.53093363965698 0.00041409562417844 0.00186983118035385 0.00161259037123545
"KHDRBS2" 159.606980217391 -0.43565326692392 0.123384256336243 -3.5308659294156 0.000414201638556682 0.00186983118035385 0.00161259037123545
"MCF2L2" 205.141189235486 -0.361012640815092 0.102245046465729 -3.53085702725067 0.000414215578621216 0.00186983118035385 0.00161259037123545
"LINC00577" 14.7859056373157 0.894847507048244 0.253444924858886 3.53073752629484 0.000414402749801041 0.00187023133540736 0.00161292546238736
"STAM" 2149.30664409942 0.163783444379024 0.0464017554619269 3.52968207233906 0.000416059312527653 0.00187681508326994 0.00161897811513809
"PLEKHA6" 815.367060598963 0.596907943859028 0.169135637470249 3.52916719850968 0.000416869662973631 0.00188002374496685 0.00162173582128293
"FAM217B" 1696.88377753868 0.354318487829867 0.100405451462215 3.52887699492298 0.000417327058356279 0.00188163948259356 0.00162311942686886
"OVOL2" 238.04287100763 -0.407597680101352 0.115513134061912 -3.5285829911159 0.000417790921241368 0.00188328360650763 0.00162452750608939
"RIIAD1" 10.9152934643647 -1.41041825671158 0.399773067189113 -3.52804721595809 0.000418637476027047 0.00188665160729948 0.00162742258590046
"TDH" 34.9042267781865 0.768690332295087 0.217947834689824 3.52694640618504 0.00042038184643768 0.00189406318753384 0.00163380559758021
"TPM1" 14384.6096059142 0.303513250050715 0.0860724074396895 3.52625491814419 0.000421481063996429 0.00189856515348368 0.0016376787372136
"MCCC2" 6574.87251822126 -0.165617891453511 0.0469684453543352 -3.52615229659128 0.000421644423933478 0.00189885040453269 0.00163791457010828
"CHORDC1" 4594.92730629081 0.51808697881231 0.146945095113262 3.52571808138939 0.000422336291670418 0.00190151505893925 0.00164020282310366
"STK3" 704.08439040529 0.237074666265687 0.0672435057555861 3.52561431177304 0.000422501792479099 0.00190180911188955 0.00164044623928244
"XPO6" 6556.0342904286 0.461476106182594 0.130898417541569 3.52545213952678 0.000422760560165414 0.00190252274847318 0.00164105157588297
"CDKL5" 653.99066874993 -0.331104374078691 0.0939257584050279 -3.52517115327298 0.000423209262004241 0.0019040905928809 0.00164239371588802
"SCLY" 156.393622181952 0.395306036196919 0.112172117707984 3.52410246212891 0.000424919900733599 0.00191133401794435 0.00164863134637739
"CASC15" 276.998254831467 0.272805753430575 0.0774206990507843 3.52367980107784 0.000425598228239095 0.00191393166748034 0.00165086169057294
"CXXC4" 139.855809057552 -0.482761185427002 0.137031539227108 -3.52299323316293 0.00042670225469872 0.00191844201769093 0.00165474180152245
"ZMAT5" 334.679324316633 0.321175850580448 0.0911852167310136 3.52223597305122 0.000427923057775639 0.00192347513206185 0.00165907277369442
"C1orf233" 169.194364509195 0.583211400556274 0.165600331065026 3.52180093364226 0.000428625872737997 0.00192617810518765 0.00166139387115209
"CDH20" 15.566216765907 -1.50798569180299 0.428435191044971 -3.51975216630769 0.000431950210463798 0.00194065772663286 0.00167387263972296
"RAB39A" 477.11032015217 0.405329173201665 0.11516075285075 3.51968151621045 0.000432065275798279 0.00194071534907783 0.00167391194999654
"FOXB2" 9.74715049619239 -2.18856844645097 0.621933634272242 -3.5189742535985 0.000433218747823579 0.00194543607078003 0.0016779732708855
"RIPPLY3" 41.5319741750305 -1.020853955243 0.290151454736224 -3.5183485678921 0.000434241572356139 0.00194954322287389 0.00168149491207817
"TUBA1C" 18101.951574209 0.318789855503 0.0906093383337259 3.51828918923187 0.000434338757219139 0.00194954322287389 0.00168149491207817
"CRYBB2P1" 486.424028399916 0.375696273814497 0.106800426867741 3.5177413127735 0.000435236423375878 0.00195311058830282 0.00168456135335729
"SENP5" 1668.38460120364 -0.197793527780361 0.0562286958708157 -3.51766166220159 0.000435367070668366 0.00195323510645874 0.00168465831807982
"PDE4D" 152.860961215549 0.467957815345902 0.1330389160397 3.51745060224528 0.000435713439994389 0.0019543271545306 0.00168558977247102
"TRIM38" 131.174436929324 -0.499806600082526 0.142116573957692 -3.51687763195952 0.000436655035917904 0.00195808785537294 0.00168882289528103
"SMIM7" 2272.87769876507 -0.25051260781335 0.0712402974668623 -3.51644528056438 0.000437366801620707 0.00196081639781867 0.00169116576661579
"ADSL" 7549.25865537787 0.173436187124907 0.0493274422544247 3.51601824863216 0.000438070873107425 0.00196350916489378 0.00169347775855485
"NUDCD2" 1472.79862010221 -0.321298635623376 0.0914003670447875 -3.5152882423977 0.000439276926177907 0.00196845009742895 0.00169772870160909
"ANKRD10" 3066.22420854816 -0.38214688195482 0.108727135845692 -3.514733272264 0.000440195872819348 0.00197210244462045 0.00170086823806246
"CAT" 690.057816351828 0.274174346913803 0.0780096616575879 3.51462038275786 0.000440383020277068 0.00197247533999512 0.00170117934757878
"POU5F1" 84254.4524432498 0.210362709070829 0.0598716974860561 3.51355845756372 0.000442147111579176 0.00197990952394336 0.0017075804933755
"CHCHD7" 1491.83753143773 -0.251014651909968 0.0714457721410443 -3.51335907482991 0.000442479064766633 0.0019806780941664 0.00170822228889473
"PHF10" 1940.85997139719 0.224266029982574 0.0638328958250537 3.51333003279717 0.000442527436379712 0.0019806780941664 0.00170822228889473
"ABCC5" 2646.82393869744 0.38281002683318 0.10896163714833 3.51325509465373 0.000442652274096611 0.00198076979417771 0.00170829085170231
"PLOD2" 1768.60580411219 -0.437071455722209 0.124416643471987 -3.51296613961955 0.000443133945404021 0.0019824578250434 0.00170973614630611
"MPV17L2" 1143.25790510724 0.341635821854004 0.0972584138368728 3.5126608421459 0.000443643390091413 0.00198426928150688 0.00171128787367466
"RIMKLB" 5293.33917534548 -0.519469839952903 0.147936545270856 -3.51143687316619 0.000445691300345475 0.00199295930816438 0.00171877181670576
"CDR2L" 1601.33978820901 0.376130273184769 0.107122681986247 3.5112103824385 0.000446071224313174 0.00199418840789276 0.00171982124521324
"SLC19A1" 799.460441913924 0.56399650943907 0.160667179935739 3.51034050429371 0.000447533201907635 0.00200025317603267 0.00172504100102305
"RBM44" 24.2109988839307 -1.05617433478608 0.300892383464683 -3.51013981352588 0.000447871131042601 0.00200129232802511 0.0017259265760033
"HIPK2" 3201.15662247074 -0.464359003496372 0.132341109339876 -3.50880392202102 0.000450126621022499 0.00201089751006097 0.00173419949572397
"LOC101928674" 18.6265468894912 0.965994674492014 0.275316306233043 3.50867221672785 0.000450349562502138 0.00201094692905565 0.00173422083518202
"STX2" 1269.56025900484 -0.258631818256897 0.0737120872414548 -3.50867582150686 0.000450343459213734 0.00201094692905565 0.00173422083518202
"SCML2" 1666.52982279032 -0.296709988667459 0.0845875887071666 -3.50772487078025 0.000451956202265468 0.00201764643259716 0.001739987753606
"FAM171A2" 752.581893693354 -0.615975804163591 0.17565932993395 -3.50665008454265 0.000453785448999891 0.00202523405761611 0.00174650980691755
"SYT16" 50.1873156901345 -0.741378758766411 0.211423759911406 -3.506600956662 0.000453869227747284 0.00202523405761611 0.00174650980691755
"AZGP1" 17.2379123082014 -1.34832901389951 0.384593332148177 -3.50585644937812 0.000455140618884874 0.00203042990074563 0.00175097984897258
"BCAP31" 3909.5781977636 0.225468551683047 0.0643193010488484 3.50545711794677 0.000455823923657231 0.00203300040386785 0.0017531858433046
"DDX12P" 563.131276379971 -0.473108592765429 0.134973677861016 -3.50519153262307 0.00045627890244869 0.00203455159179728 0.00175451280059446
"ELF4" 101.907752318582 0.494253896328425 0.141011175937939 3.50506896379583 0.000456489020102946 0.00203501046960876 0.00175489778957166
"CYP27B1" 173.909027835099 -0.55968515963375 0.159694404866898 -3.50472616808482 0.000457077148439022 0.00203715389332461 0.00175673544355484
"FAM120AOS" 1827.1203134746 0.243729554855232 0.0695468496178144 3.50453767776133 0.000457400839050515 0.00203811801099927 0.00175755611421289
"NRG3" 180.659037338829 -0.587485354461737 0.167680485402625 -3.50360003462 0.000459014215596373 0.00204434721737455 0.00176333079596064
"LRWD1" 1148.82333699539 0.350236634569492 0.0999683033280167 3.50347683125414 0.000459226602478869 0.00204481336341869 0.00176372200672794
"FSCN1" 13753.5168497952 0.419297553236537 0.119692125964387 3.50313397692755 0.000459818122338278 0.00204648712736816 0.00176556879032127
"NMD3" 3186.77268368103 -0.336057912362207 0.0959533795059549 -3.50230407821489 0.00046125287480618 0.00205229922662644 0.00177056110059573
"RBM19" 2878.98838753279 0.608433837781602 0.173726378904999 3.50225361062939 0.000461340259193711 0.00205229922662644 0.00177056110059573
"SEMA3C" 98.2097836941346 -2.01344255707936 0.574914052142522 -3.5021627138455 0.000461497685514494 0.00205251852540678 0.00177073931570424
"PIBF1" 539.333747855608 0.381146633487793 0.10885393203585 3.50145030463637 0.00046273326113341 0.00205753168489913 0.00177505324552114
"CCDC25" 3044.57656296494 -0.221399080861521 0.0632619685786955 -3.49971848546111 0.000465749745938747 0.00207045940922934 0.00178619505930451
"CRY1" 1893.35550379506 0.223844694293248 0.0639628632671865 3.49960403364373 0.000465949743143904 0.00207086350371285 0.00178653261286177
"AMOTL2" 2695.52736985681 0.875779204838791 0.250392989756834 3.497618706056 0.000469431750471732 0.00208585053545281 0.00179945078016002
"N4BP1" 2487.49596438647 -0.155440874733692 0.0444479707603078 -3.49714221087684 0.000470271065908052 0.00208909089002262 0.00180223506737859
"DXO" 407.807898494948 -0.385787088177974 0.11033205362579 -3.49660026710312 0.000471227366308638 0.00209284929042362 0.00180546623489145
"IDH3B" 3889.41880748359 0.178667832242753 0.0510995933220792 3.4964628997459 0.000471470049330472 0.00209343730441895 0.00180596234502241
"DDX54" 4642.8601993401 0.337032358838703 0.0964173212334252 3.49555821015553 0.000473071253609775 0.00209956477344418 0.00181166077294536
"DDX1" 11665.4547508689 0.215140573892489 0.0615650511054585 3.49452441002544 0.000474907179645373 0.00210704150221185 0.00181808960949652
"DTWD2" 583.540689526962 0.553153401623483 0.158293269391126 3.49448465971537 0.00047497790475 0.00210704150221185 0.00181808960949652
"CD99L2" 615.913823891537 -0.318183397428478 0.0910608380650589 -3.49418481302742 0.000475511718848023 0.00210891669326476 0.00181969632106053
"DCLK3" 69.6446040028363 0.56674513243079 0.162201242874772 3.49408624980974 0.000475687312147229 0.00210920265339376 0.001819931745323
"SDC2" 3491.73981476721 0.345214370886808 0.0988084795786755 3.49377272435342 0.000476246269343952 0.00211118792262655 0.00182163341671384
"LINC00664" 44.7845684647527 -3.66602231018539 1.04934285814526 -3.49363630936143 0.000476489662962137 0.00211177370589477 0.00182212753664859
"BRI3" 708.903492030963 -0.421119803540855 0.120544991714855 -3.49346578028723 0.000476794086605166 0.00211262963397275 0.00182285474663283
"ARL2BP" 966.47636278886 -0.280272889791255 0.0802347350402161 -3.49316152973863 0.000477337676644381 0.00211454463898801 0.00182449575783049
"CENPW" 1131.74808856703 -0.276937345399682 0.0792849444901576 -3.49293736888548 0.000477738544008863 0.0021153331099548 0.00182515343178099
"LCOR" 1174.00972038185 -0.480413773277448 0.137537718351234 -3.49296017875331 0.000477697738724154 0.0021153331099548 0.00182515343178099
"NAPSA" 20.4337836222001 0.892934392673907 0.25572686073721 3.49175049542998 0.000479866270457272 0.00212376347536021 0.0018328433035373
"UTP6" 4046.41658327546 0.146711680697979 0.0420193296664657 3.49152834808465 0.000480265498146151 0.00212503489179726 0.00183392909464425
"NDUFA6-AS1" 61.0790630913065 -0.614502613450867 0.176068475304431 -3.49013423549198 0.000482777980768526 0.00213555209844514 0.00184298254078183
"RGS6" 31.7990236405944 -0.829900775843234 0.237788145862094 -3.49008472577324 0.000482867432648116 0.00213555209844514 0.00184298254078183
"RPRD1A" 6429.02240667547 0.288233139495829 0.082600724255867 3.48947472425287 0.000483970824575492 0.0021399334246662 0.00184675210123832
"TMEM221" 26.67088738336 -0.836165421641992 0.23968198544634 -3.48864525669241 0.000485474967364679 0.00214608426420967 0.00185204869185464
"MAPK12" 391.176606318887 0.350175362072867 0.10037843417887 3.48855174856454 0.000485644806637471 0.00214633520828696 0.00185225370430175
"ZDHHC1" 44.6807961864289 -1.06719713163525 0.305947097906305 -3.48817537063899 0.000486328984276463 0.00214885865445433 0.00185441984109625
"ARF6" 5043.86012963353 -0.227147062102668 0.0651258679698746 -3.4878162730628 0.000486982587654065 0.00215124586428891 0.00185646838791707
"LRRC37A3" 81.6615177857973 0.583303388497351 0.167272348189439 3.48714772531768 0.000488201612610501 0.00215562759027042 0.00186022654110053
"VPS13A" 3327.79701334061 -0.358180876947446 0.102713710374019 -3.48717688849108 0.000488148377392085 0.00215562759027042 0.00186022654110053
"OSER1" 1676.37634344834 0.148356971454209 0.042548599724866 3.48676507366956 0.000488900616683286 0.00215821197811212 0.00186244518590381
"AGMAT" 467.499435219192 0.356537701855382 0.102271251016141 3.48619673967918 0.000489940536382978 0.00216229975857282 0.00186596116434806
"GLTPD1" 448.038923833598 0.396994554347309 0.113882958646119 3.48598735989056 0.000490324172629985 0.00216348987560725 0.00186697657521212
"CLVS2" 34.470388492224 -0.897019723587726 0.257332400061732 -3.48584058351198 0.000490593270736596 0.0021641741726986 0.00186755548588205
"FAM104B" 511.497821379424 0.262836126213378 0.0754081683929223 3.4855126681216 0.000491194964625241 0.00216632500430212 0.00186939992023643
"NOL10" 2814.27280390675 0.209225259101862 0.0600400817968279 3.48475972784094 0.000492579144294379 0.00217192504459835 0.00187422076510196
"SLC5A2" 15.308395381327 -1.56307780061697 0.448665675877187 -3.48383637228542 0.000494281574852192 0.00217892541891415 0.0018802499392446
"SH3BP1" 1208.3041319469 0.504453493794056 0.144821936299092 3.48326715334228 0.000495333800411711 0.00218305693044233 0.00188380344499844
"AMIGO3" 326.930322461989 0.355754120644519 0.102165028120428 3.48215164415333 0.00049740192685524 0.00219166280769874 0.00189121790778086
"BLOC1S3" 233.767545933617 0.360387299509773 0.103507809386602 3.48174018603491 0.000498166790491038 0.00219452355931791 0.00189367476185228
"CHRM3" 304.71447405502 0.639742047679865 0.183816835656987 3.48032347196783 0.000500808731061368 0.0022056499612545 0.00190326405320464
"BAIAP2-AS1" 399.984044701908 0.373010778831106 0.107205602463931 3.47939632125668 0.000502544781598452 0.00221226925888261 0.00190895224895755
"LSG1" 3938.49061328615 0.243151386865598 0.0698821748033899 3.47944790713358 0.000502448042007912 0.00221226925888261 0.00190895224895755
"NR1H3" 573.852505047944 0.233644429696815 0.0671885359582207 3.47744487009064 0.000506217139922612 0.00222740235280737 0.00192244423954424
"LINC01003" 10.1427673152165 -1.45664697785128 0.418959425544327 -3.47682111688681 0.000507396222528411 0.00223207302341467 0.00192646343032324
"ADAR" 25375.8124648387 -0.186933546557498 0.053784923988933 -3.47557517411314 0.000509759100513241 0.00224142859530747 0.00193451396041585
"C7orf25" 390.308804522035 0.347820446003321 0.100075579376661 3.47557764011745 0.000509754413725647 0.00224142859530747 0.00193451396041585
"C16orf70" 1227.91246136287 0.156573781186293 0.0450523350027681 3.4753754977777 0.000510138730580826 0.00224257836588357 0.00193549424677443
"ZNF724P" 248.262341315778 -0.410378105945198 0.118119486984283 -3.47426251520888 0.000512259596260299 0.00225138033253369 0.0019430788394524
"DPY19L1P1" 36.5352360193167 -0.953515343621482 0.274508526901048 -3.473536339238 0.000513647802786211 0.00225695893344626 0.00194788139901384
"LOC100289092" 142.691313779792 0.487807566209505 0.140439600556978 3.47343316468346 0.00051384532242737 0.00225730430694662 0.00194816736549578
"CC2D2A" 1036.70695255841 0.202756945609293 0.0583780891215827 3.47316859219246 0.000514352149438456 0.00225900798256381 0.00194962560991711
"MCCC1" 1410.36547672772 -0.221368797991816 0.0637381088256676 -3.47309956430131 0.000514484459009002 0.0022590663892919 0.00194966390950822
"ATP1B2" 1733.94488841779 -0.398466112575806 0.114764202072048 -3.47204185086961 0.000516515808244886 0.00226746139502877 0.00195689698521465
"GINM1" 897.531453183697 -0.301777046554954 0.0869265999325847 -3.47163062617191 0.000517307585687488 0.00227041215988899 0.00195943143923509
"NGFR" 562.036198943283 0.6778362801995 0.195264651515608 3.47137218609852 0.000517805768345709 0.00227207329975457 0.00196085289062128
"DMTN" 20.0826858247863 -1.53941158868601 0.443562790576413 -3.47056069938944 0.000519372940681902 0.00227842319390429 0.00196632081054558
"OLFML3" 3401.77406145718 -0.567494733142744 0.163543955626719 -3.46998292274416 0.000520491456838545 0.00228280241074613 0.00197008794837536
"UNQ6494" 9.41568727058484 -1.47723925306178 0.425916459491497 -3.46837794159319 0.000523610326623744 0.00229595084776436 0.00198142294851879
"GAL3ST1" 139.735013029243 -0.727345918591293 0.209726409416908 -3.46807023785654 0.000524210256171348 0.0022980505964537 0.00198322277139144
"KIAA1244" 3951.96897484804 -0.401441837178526 0.115765718278527 -3.46770912104285 0.000524915142152897 0.00230060938082343 0.00198541872401786
"WDR33" 5354.5498333587 0.173270534896599 0.0499809243740758 3.46673330008421 0.000526824327724332 0.00230844399558247 0.00199216765217208
"ZNF365" 68.3777251481144 -0.832247743497823 0.240071504292027 -3.46666609163852 0.00052695605839405 0.00230848832227922 0.00199219359137883
"ZNF594" 976.58594001769 0.433241750900287 0.124979828181613 3.46649341100649 0.000527294658636142 0.00230943867333439 0.00199300141764535
"MIXL1" 96.2288932898354 -1.5792245636568 0.455691176830882 -3.46555879058174 0.000529130827141578 0.0023169461039911 0.00199946783899023
"ARID1A" 12520.436035371 -0.255592223752666 0.0737663005666663 -3.46489144486343 0.000530445548204016 0.00232216729612745 0.00200396123041602
"ACYP1" 199.922108995934 0.473233921461176 0.136584317410772 3.46477494951301 0.000530675364609243 0.00232263771524387 0.00200435482172724
"CTNNBL1" 2231.65814592198 0.207003124649189 0.0597483596930148 3.46458255444609 0.000531055115472347 0.00232376399306042 0.00200531439343096
"LAT2" 14.0065180004263 0.93609308117262 0.270214545559383 3.46425866614535 0.000531694980716042 0.0023260276847089 0.0020072554951121
"LANCL3" 12.8917504796066 -1.19671321714744 0.34547793460954 -3.46393531181657 0.000532334507635601 0.00232775250493872 0.00200871918988136
"RAVER1" 4566.01696806318 0.389629557870676 0.112480947784105 3.46396047994303 0.00053228470465743 0.00232775250493872 0.00200871918988136
"BTRC" 2144.72633998926 0.340898367292449 0.0984264226688844 3.46348427636411 0.000533227758259783 0.00233112144341023 0.00201161401165206
"SERTAD2" 409.550288269555 0.289193000570033 0.0834994573728599 3.46341173546392 0.000533371551786324 0.00233121316970021 0.00201168078893594
"RANBP9" 2411.87191827994 0.16092203113752 0.0464655904480248 3.46325161449359 0.000533689078002883 0.00233206401442236 0.00201240263541905
"ELOVL1" 816.137837388311 0.440349110014264 0.127163124058205 3.46286797588197 0.000534450565242369 0.00233485399986897 0.00201479780668165
"SERPINB9" 5098.33872102803 -0.959396098683326 0.277073006134191 -3.46261121597199 0.000534960775365892 0.00233654519972282 0.00201624479333509
"CPEB3" 157.272546275488 -0.645256660892987 0.186363462654681 -3.46235604179883 0.000535468284069121 0.0023382238252128 0.00201768091734501
"MYADML2" 30.328851452872 -0.800283395985156 0.231164886598815 -3.46195915720557 0.000536258528195056 0.00234113601246517 0.0020201814778805
"TMEM9" 3066.0004934136 -0.255483159845545 0.073802646492411 -3.4617072962528 0.000536760576565768 0.00234278897778142 0.00202159542930365
"NUP98" 8606.8944912259 0.202353882908331 0.0584745735672852 3.4605448242472 0.000539083476830521 0.00235238679475792 0.00202986494910411
"PNMA3" 512.174873461118 -0.382904628219547 0.110657695852083 -3.46026207459965 0.00053964989341078 0.00235431723206698 0.00203151826320802
"KIRREL3" 10.7608181521443 -1.48958424540245 0.430500684632674 -3.46012050288247 0.000539933704398969 0.00235501414910414 0.00203210717621636
"BCAS4" 595.19787914869 -0.385017721233844 0.111296143509287 -3.45939858375881 0.000541383110594583 0.00236079352292818 0.00203708163830801
"LMNB1" 17211.3387293701 0.202963805398602 0.0586931876872038 3.45804706468263 0.000544106322890845 0.00237212361532247 0.0020468456202312
"CCDC19" 12.3673111090528 -1.22757135520877 0.354997429915921 -3.45797251405318 0.000544256907718123 0.00237223527492661 0.00204692944501059
"ZIC5" 3466.0901090244 -0.338721238000183 0.0979561529216407 -3.45788628786944 0.000544431124421471 0.00237244986312405 0.00204710208791425
"NBPF25P" 19.0255947672049 -0.941958161924147 0.272420506514613 -3.45773588771159 0.000544735126530288 0.00237322978466787 0.00204776253738554
"RNF20" 4178.8566859833 0.303500856700469 0.0877829907895487 3.45739936598974 0.000545415906891513 0.00237565046916354 0.00204983872286153
"ANP32B" 4568.81874404137 0.508174986559285 0.147006494788187 3.45681996765848 0.000546589881838771 0.00238021774192786 0.00205376706897215
"TCOF1" 11977.3699546506 0.336372696550858 0.0973163779700381 3.45648598486085 0.000547267665779472 0.00238262266784998 0.00205582960674492
"EIF5" 14446.8282866737 0.338690733610103 0.0980107212374939 3.45564984456555 0.00054896796231237 0.00238947715217001 0.00206173137258276
"PRRC2C" 18773.7436130193 -0.320753234745764 0.0928294710069803 -3.45529529864115 0.000549690418314639 0.0023920732509052 0.00206395879825647
"ANKRD24" 637.578008563901 0.310671692725309 0.0899149476631537 3.4551729250755 0.00054993998369569 0.00239235902408783 0.00206416764381634
"EP300" 12273.7761520824 -0.249233132502375 0.0721353184216669 -3.45507773384299 0.000550134187132198 0.00239235902408783 0.00206416764381634
"MED7" 511.054347578557 0.22689928000645 0.0656712393099411 3.45507839338282 0.000550132841358889 0.00239235902408783 0.00206416764381634
"HEY2" 372.302084824304 0.254225935492314 0.0735847579655287 3.4548722115986 0.000550553699156028 0.00239340206185111 0.00206504246039578
"ZNF552" 603.711741352463 0.334329081652729 0.0967713124040799 3.45483670053682 0.000550626214524486 0.00239340206185111 0.00206504246039578
"ANPEP" 67.7858989187468 -1.2773533640597 0.369753888753353 -3.45460427303787 0.000551101062866916 0.00239491766834703 0.0020663375692077
"CDH3" 7848.85199300538 0.3011276211264 0.087190442087889 3.45367696178051 0.000552999355018301 0.00240261701921661 0.00207296797696475
"POU2F2" 345.246492183105 -0.365518641230299 0.105840385462758 -3.45348932387357 0.000553384207370082 0.00240373890716222 0.00207392333671184
"CERK" 3002.91553876063 -0.197478454855116 0.0571845596898876 -3.45335272188933 0.000553664540046276 0.00240440638278619 0.002074486630319
"TUBG2" 520.943086364531 -0.324743795043622 0.0940615270055013 -3.45246144074005 0.000555496864353197 0.00241181186622882 0.00208086334207347
"UCP1" 12.137076985436 -1.46972458983219 0.425726661819776 -3.45227283522678 0.000555885328980864 0.00241294656179162 0.00208182970388749
"TBCA" 4669.14028102596 0.356214218777604 0.103185216118807 3.45218270771909 0.000556071051004025 0.00241320088938235 0.00208203650497963
"BUB1" 12004.4448987331 -0.207342780891014 0.0600640204157291 -3.45202967526824 0.000556386531024782 0.00241401808729426 0.00208272893382669
"PRDM10" 1064.48546250257 0.511291786998324 0.148128960024405 3.45166662153091 0.000557135641917184 0.00241616375482568 0.00208504387312849
"MGAT2" 1529.0496286699 0.241369803778661 0.0699395944844475 3.45111814785164 0.000558269122861425 0.00242052637966094 0.00208879586916772
"C9orf85" 384.10495643654 0.359449091421542 0.104165501569237 3.45074987406097 0.000559031405856934 0.00242327795066826 0.00209115757304608
"MARCH5" 1219.54823969744 -0.22962710141787 0.0665579024355411 -3.4500351275381 0.000560513613520722 0.00242914826754574 0.00209621054620478
"LOC284581" 207.639796948717 -0.599561856556825 0.173844356795897 -3.44884279022495 0.000562994374887624 0.0024393424387393 0.00210499467001574
"WDR24" 732.470453469089 0.327021028222623 0.0948537432936053 3.44763439868029 0.000565518968388886 0.00244916291534516 0.00211393852429154
"NOX4" 84.2021146770382 -0.642195460681392 0.186287882564816 -3.44732814523215 0.000566160471112442 0.00245138185735775 0.00211584074868304
"ZIC1" 27.608040488859 -2.16174600336706 0.62713904616082 -3.44699635049148 0.000566856239425534 0.00245383469481767 0.0021179448346124
"SMDT1" 442.438134283316 -0.396244573549351 0.114957122506277 -3.44689015269772 0.000567079102680262 0.00245423974625553 0.00211828143389391
"KDELR3" 271.753634453233 -0.471041802260327 0.136679794406174 -3.44631629208136 0.000568284800434496 0.00245833684636454 0.00212179164664918
"ZNF805" 547.54340545033 -0.32998587663817 0.0957492383101944 -3.44635510905194 0.00056820316963925 0.00245833684636454 0.00212179164664918
"ADAP1" 139.071019758771 0.499310560361294 0.14492577312414 3.44528477991005 0.000570458041418971 0.00246717578997834 0.00212940748544648
"POU4F1" 22.9876741349979 -1.02067893608119 0.296284669245601 -3.44492659265847 0.00057121449660156 0.00246988464111408 0.00213173241608919
"NAIF1" 398.686449888122 0.397080743709117 0.115267894710696 3.44485118519537 0.000571373868499306 0.00247001110723157 0.0021318285074925
"MID1IP1" 6305.27050612081 0.180104382148119 0.0522983701348654 3.44378575629932 0.000573630057289132 0.00247919985142584 0.00213974606827001
"KRI1" 2450.60980129588 0.287251640102525 0.0834391945883468 3.44264636685075 0.000576052045161168 0.00248910082432263 0.00214827824415645
"TTI2" 969.647249892766 0.203296068948199 0.0590730754371443 3.44143363865511 0.000578640386936588 0.00249971593646571 0.0021574266728643
"LAPTM4B" 27167.7255949533 -0.236050671327291 0.0686052579791465 -3.44070816553218 0.000580193945945822 0.00250566352485228 0.00216253340867326
"PREPL" 4442.52097306148 0.324095381030964 0.0941954959207679 3.44066749543497 0.000580281153474377 0.00250566352485228 0.00216253340867326
"VWCE" 623.249814091125 0.391349592134757 0.113761180194122 3.44009785646525 0.000581503894509984 0.00250980148376274 0.00216658410392627
"PCDHGA6" 176.266185609754 0.417629570814885 0.121407024945618 3.4399127315899 0.00058190178480618 0.00251094786978652 0.00216756037235531
"PHLDB1" 3421.14274756754 0.228014058566225 0.0662860775257076 3.43984841278012 0.000582040085032189 0.00251097383956387 0.00216756944832015
"DGKQ" 343.684368660133 -0.386351769022644 0.112360092343503 -3.43851416427734 0.000584915937025691 0.002522807161241 0.00217777102901001
"MFSD6L" 44.0901911869736 0.619504974784243 0.180189634904106 3.4380722016221 0.000585871460562693 0.00252635439900069 0.00218081971110994
"FOXG1" 14.8461210919059 -2.40576163513963 0.699769449662155 -3.43793464590533 0.000586169152508184 0.00252706401383383 0.00218141886146853
"PUS10" 164.688784955258 0.434537652445534 0.126401148289258 3.43776665265042 0.000586532907021056 0.00252805804747359 0.00218226352579616
"ANXA3" 1400.85225621309 0.419925736020189 0.122153781868261 3.4376810082971 0.000586718432951236 0.00252828360823618 0.00218244483080066
"CACNA1S" 5.43398003898624 -1.87864546977024 0.546569810734493 -3.43715557075073 0.000587857851241339 0.00253261864100388 0.00218617346356744
"DCUN1D5" 4163.65722264243 -0.177768919099013 0.0517210425995096 -3.43707145417635 0.000588040450317326 0.00253283045789051 0.00218634289078598
"ALKBH6" 475.437580030703 0.386967068300945 0.11264745408884 3.43520474058614 0.000592106298717152 0.00254976446512001 0.00220094685222121
"PEX19" 4731.77162594703 0.187754573224681 0.0546640827364523 3.43469722395027 0.000593216225585045 0.00255338557688329 0.00220404556660079
"SNTB2" 826.808863712211 0.395441035151011 0.115130413531224 3.43472261605111 0.000593160647668139 0.00255338557688329 0.00220404556660079
"SNX11" 874.413677002458 -0.214198785614865 0.0623672130676695 -3.43447742938995 0.000593697511826247 0.00255487784390973 0.00220532016383608
"TAF4B" 1666.00095974714 -0.345808199379533 0.100742298552749 -3.43260184001526 0.000597819317095085 0.00257203224775587 0.00222011391641876
"CCDC28A" 482.909189758955 -0.199152634245542 0.0580358500406053 -3.43154505544767 0.00060015342840598 0.0025814893220037 0.00222826339231766
"GDAP1L1" 356.134341493784 -0.342282702609444 0.0997500285418162 -3.43140455810452 0.000600464381736752 0.00258224170687064 0.00222889919642349
"RFX1" 1093.0999611831 0.452132179776251 0.131797426731781 3.43050840208267 0.000602451314953636 0.00258961296658739 0.0022357544263248
"SNRPE" 6227.93461641633 -0.24133601098502 0.070362824725017 -3.42987951277083 0.000603849323557782 0.00259503460714825 0.00224042142047462
"STAP2" 383.591407702706 -0.307186476269156 0.0895843392286746 -3.42901983665946 0.000605765251646082 0.00260267904181664 0.00224700739938656
"SOD3" 139.224209225004 -0.6914483436516 0.20170626301504 -3.4279964008854 0.000608053521039177 0.00261191942438689 0.00225497114706161
"SLIT2" 471.745283599419 -0.368932947003187 0.10763303844924 -3.42769239184097 0.000608734793841869 0.00261425426622316 0.00225697301904559
"ERBB4" 39.3839456245565 -1.64389964728865 0.479694866680554 -3.4269694371847 0.000610357762190728 0.00262063131461307 0.00226246462313914
"CNR1" 28.8128650821695 1.1284814525189 0.329302092495539 3.42688819244047 0.000610540400822548 0.00262082267942415 0.00226261592444203
"ZNF653" 193.094853237515 0.397258261092872 0.11595812729611 3.4258768260239 0.000612818219212772 0.00263000575109583 0.00227052992784964
"SLC25A27" 139.979623156629 -0.678880929184047 0.198171431207109 -3.42572551981293 0.00061315967314413 0.00263087633716588 0.00227126757031378
"TPH2" 18.1764221963771 -1.17103913155857 0.341909536645112 -3.42499698326363 0.000614806247246733 0.00263734512660734 0.0022768381774778
"HJURP" 3400.07788821503 0.283020518053975 0.0826644712182821 3.42372622582484 0.000617688152379514 0.00264910901682511 0.00228697999142789
"DUT" 4445.92274331433 -0.268496962545465 0.0784276678470883 -3.42349798120935 0.000618207109863507 0.00265073579386245 0.00228837035516529
"MTHFD1" 15840.8726637348 0.210811532642777 0.0615990063675288 3.42232034369151 0.000620891144990153 0.00266164311522202 0.0022977725184813
"ZNF610" 491.058711632152 0.311602179622874 0.0910537246927486 3.42217938556982 0.000621213137957308 0.00266242216859463 0.00229843098399139
"PI4K2B" 731.145952566516 -0.41448458922676 0.121123863906758 -3.42198948958425 0.000621647166140999 0.00266368092724344 0.00229950356796047
"ARHGAP1" 2684.40499593038 0.363780629022415 0.106322449480788 3.42148465163182 0.000622802401344211 0.00266659690273957 0.00230196453865045
"C2orf47" 1306.40309927386 0.232174836323638 0.067858676513351 3.42144657474948 0.000622889614726965 0.00266659690273957 0.00230196453865045
"KDM5D" 2465.78486065051 -0.149081928009527 0.0435717280359614 -3.42152893010081 0.000622700997794376 0.00266659690273957 0.00230196453865045
"MATK" 583.384162783055 -0.324978934861485 0.0949812924792205 -3.42150466032647 0.000622756576884767 0.00266659690273957 0.00230196453865045
"C4orf36" 52.893774603008 -0.737559791114988 0.215587585730148 -3.42116077146573 0.000623544597088338 0.00266879899479838 0.00230385143630091
"NGFRAP1" 9379.48500893086 0.20859959388849 0.0609803189299782 3.42076915222464 0.000624443121076297 0.00267204222819438 0.00230663708118806
"C14orf79" 61.8352165861276 0.519826065070311 0.151986688935544 3.42020783998238 0.000625733086408943 0.00267695863110538 0.00231086705105747
"DALRD3" 860.212916149694 0.309441476843074 0.090481968685592 3.41992422731567 0.000626385805975182 0.00267914722150088 0.00231274222368157
"IL15" 18.7126634418035 1.01421922606582 0.296571728760044 3.41981088455812 0.000626646835458109 0.00267965988525925 0.0023131706647151
"LPAR6" 116.846547321912 0.730020659413703 0.213574484535725 3.41810802447046 0.000630580740508131 0.00269526764609893 0.00232715362805152
"SETD1B" 2533.25260718495 0.30140532438216 0.0881900053961966 3.41768121033768 0.000631570350414799 0.0026988897774817 0.00233026673693749
"PGAM5" 4005.25980002513 0.208593316977501 0.0610428368780727 3.41716289159605 0.00063277406518143 0.00270342500681384 0.00233416100849207
"TMEM132A" 2631.69599347166 -0.303705464007526 0.0888781111315879 -3.41710079276862 0.000632918423137563 0.00270343328262764 0.00233416100849207
"UIMC1" 2011.27997051307 0.169397171668602 0.0495826695496094 3.41645928320002 0.000634411501518795 0.00270920115226767 0.00233912666864591
"CNFN" 132.461146171674 -0.460852281044528 0.134899812664993 -3.41625590088103 0.000634885546350515 0.00271061570868769 0.00234033364290114
"ELF1" 547.88205822771 0.372083805316484 0.108919338649642 3.41614087938374 0.000635153785050505 0.0027111511463523 0.00234078158620831
"MTERFD1" 1050.72745903217 0.30039159391939 0.0879661997340834 3.41485246409935 0.000638165678422338 0.00272319758190776 0.00235133839112009
"CCDC7" 27.8355756665715 0.777865277424377 0.22779867478513 3.41470501598877 0.000638511209757938 0.00272319758190776 0.002351667502627
"MRPL41" 706.875055393705 -0.657327022194359 0.192499846636791 -3.41468855003611 0.000638549807031475 0.00272319758190776 0.002351667502627
"ERO1L" 1895.96476052337 -0.405817514342467 0.118853119776538 -3.41444562082565 0.000639119501301191 0.00272491551204667 0.00235312202066549
"FAF2" 4095.58874853602 0.189478184628093 0.0554939365205657 3.4143943736605 0.000639239741604878 0.00272491551204667 0.00235312202066549
"PKLR" 252.67364760154 -0.742569819940891 0.21748907685113 -3.41428558478446 0.000639495060739678 0.00272539183721611 0.0023535188463762
"LINC00888" 818.637816083845 -0.321914388830927 0.0942990586347539 -3.41376036507203 0.000640729046033659 0.00273003787919437 0.0023575164207613
"FXYD1" 61.6623592815276 -0.863259410287017 0.253005136302343 -3.41202326128042 0.000644826104380093 0.00274687816726727 0.0023720441939774
"H2AFY" 6854.49752611333 -0.208820315587394 0.0612170224779398 -3.41114786598196 0.000646899995295251 0.00275447638194133 0.00237912460233758
"SERF2-C15ORF63" 11.8973582556419 -1.54750820663308 0.4536856484453 -3.41097015507569 0.000647321765345784 0.00275565412643949 0.00238012709018821
"COL17A1" 101.567627908347 0.397601876333316 0.116587612643691 3.41032694055111 0.000648850477071918 0.00276154254613882 0.00238519827447129
"PRSS23" 354.247172749862 -0.603090167055533 0.176876688239829 -3.40966451292776 0.000650428361085592 0.00276763755887171 0.00239044783984325
"TENM4" 360.32086235256 -0.420686132409218 0.123389751265971 -3.40940903189287 0.00065103786272182 0.00276961019950372 0.00239213681756424
"H6PD" 146.528113551614 -0.634547867705593 0.186167755928073 -3.40847352723506 0.000653274234555385 0.00277850134894249 0.00239980132122878
"MXRA8" 497.139883639819 -0.826481977671805 0.242503210902455 -3.40812797734151 0.000654102094517847 0.00278139918417065 0.00240228932226928
"MAFG-AS1" 82.32928404161 0.592292445528211 0.1738156789424 3.40758928729604 0.000655394621104909 0.00278627115292573 0.00240648234409844
"MTNR1A" 15.9461157991002 -1.0714308964426 0.314434347147203 -3.40748682885145 0.000655640727371365 0.00278669330205178 0.0024068320672993
"FBXW12" 10.0291398131119 -1.93366298810922 0.567537545531691 -3.40711024906324 0.000656546014595337 0.00278991637543064 0.00240960090104762
"KIF15" 2573.992540405 0.226929958352588 0.0666280327534567 3.40592313737215 0.000659407411016716 0.00280144840553252 0.00241954596029455
"EIF4E2" 5285.63768666948 0.135727895030923 0.0398700012341529 3.40426111937657 0.000663433000954076 0.00281792016650487 0.00243375720791477
"TKT" 38217.9472219085 0.226986923933117 0.0666866653100363 3.40378279342385 0.000664595786452092 0.0028222275656451 0.00243746233955326
"LMTK2" 3223.39564539628 -0.14098443815209 0.0414257036803898 -3.40330822717756 0.00066575130470538 0.00282650218428037 0.00244113912095372
"DOCK8" 150.289908697333 -0.434659619600194 0.127725587533364 -3.40307394934983 0.000666322434713071 0.00282829437739792 0.00244267190335761
"SLC7A11" 9717.62867866545 -0.95567985467539 0.280859606408009 -3.40269598358355 0.000667244812205841 0.00283094345670346 0.00244492965868902
"SMARCD1" 11419.9120875876 0.175279655585712 0.051511797774122 3.40270895522439 0.000667213136900087 0.00283094345670346 0.00244492965868902
"HEY1" 88.7590457415403 0.824324110030456 0.242261939347539 3.40261500527293 0.000667442583853625 0.00283114974898536 0.00244509276298524
"NFX1" 2816.40175636174 0.165249940482607 0.0485675409734865 3.40247698710581 0.000667779788373062 0.00283194726159461 0.00244576095918086
"COQ2" 760.167102414927 -0.259078204944105 0.076145389154035 -3.4024148779385 0.000667931584502381 0.00283195830623725 0.00244576095918086
"ALDH1B1" 4236.49287488716 0.258556620066338 0.0760467668128058 3.39996861014213 0.000673935893851081 0.0028567778332026 0.00246718064490595
"IFI16" 114.22870494367 -0.597007549401632 0.175607529517811 -3.39966942784809 0.00067467366401968 0.00285926668685456 0.00246931489694195
"BZW2" 4643.18781467611 -0.210103857827406 0.0618048515334473 -3.39947192840845 0.000675161100162498 0.00286069375073316 0.00247053215412672
"NBPF9" 40.8493957155224 -0.675144919922689 0.198683300142926 -3.39809596195056 0.000678566134310752 0.00287383809939462 0.00248242240467639
"CXorf57" 353.999372097499 -0.464837322240319 0.136821672310324 -3.39739541544284 0.000680305867455188 0.00287992104728688 0.00248821637078864
"PVRL3" 4352.02754629324 -0.409644993751958 0.120580053423793 -3.3972865504729 0.000680576594029496 0.0028804247286216 0.00248863602593321
"GPR85" 7.34951433390808 -1.8322927085368 0.539363011838814 -3.39714194024928 0.000680936367156889 0.00288130497578512 0.00248938102695257
"NCAPH" 3613.34801852975 -0.178690852709587 0.0526078222536746 -3.39665937601333 0.000682138209604622 0.00288514519214226 0.00249266783135539
"RASA4" 354.445733617967 -0.442936220242306 0.130403634478699 -3.39665548443481 0.000682147909721551 0.00288514519214226 0.00249266783135539
"MORN1" 154.505247807998 0.52406216913345 0.15435242991872 3.39523109166092 0.000685706964536597 0.00289955214988498 0.00250509936162511
"MTUS2" 40.0503041512497 -0.685686354589372 0.20200004702014 -3.39448611376316 0.000687575268363936 0.00290680484278046 0.00251134977826883
"FAM102A" 1891.11247288075 0.250390775550863 0.0737901835386984 3.39328029208042 0.00069060933606556 0.00291898161148886 0.00252185427960402
"CD34" 10.5851526209046 -1.40461656265356 0.413956337788868 -3.39315148586991 0.000690934170600609 0.00291905462415775 0.00252188601184217
"ZNF550" 826.808562400427 0.344337007219597 0.101478274076896 3.39320914108838 0.000690788753179886 0.00291905462415775 0.00252188601184217
"VDAC1" 10233.6359501797 0.188738755446958 0.0556266764808776 3.39295401751782 0.000691432438949182 0.0029205096920635 0.00252312743160916
"FBXO41" 1035.50364961237 -0.455195401997209 0.13416577638596 -3.39278327349093 0.000691863543497635 0.00292168048557778 0.00252412325016265
"GRN" 4629.5876064731 0.339578407566813 0.10010707316652 3.39215199111808 0.000693459612554406 0.00292776920941008 0.00252936777747897
"MLF2" 9145.4414866992 0.259817622933681 0.0765979993757791 3.39196356368333 0.00069393667573227 0.00292913186096285 0.00253052930848746
"TEAD1" 6072.3862823625 0.43823567796119 0.129205096150859 3.3917832269519 0.000694393540397231 0.00293040866692313 0.00253161666898936
"MAPK15" 153.965790922105 0.796356996551477 0.234801229326108 3.39162192138884 0.000694802428379009 0.0029314824839943 0.00253252865943768
"TMSB15B" 187.158549584042 -0.332058317439274 0.097919787719002 -3.39112578953065 0.000696061459125132 0.00293614191491406 0.00253653826379222
"ANKRD11" 11362.0433407577 -0.396696652577501 0.116996272484068 -3.39067770412532 0.000697200384606825 0.0029389868311363 0.00253894885551639
"IFIT1" 64.6510286418318 -0.814570768871764 0.240233657086225 -3.39074373987237 0.000697032428857888 0.0029389868311363 0.00253894885551639
"TERT" 396.166485976404 0.571923912611257 0.168673365372448 3.390718572244 0.000697096435932661 0.0029389868311363 0.00253894885551639
"ZNF25" 33.3042198476247 0.734334838941336 0.216579655684802 3.39059934609023 0.000697399729736479 0.00293917443824552 0.00253909522779913
"HABP4" 347.178248624542 -0.330452137396463 0.0975309169187465 -3.38817831141446 0.000703585077135694 0.00296392630585658 0.00256103041766435
"SFT2D2" 183.152470958628 -0.477428300161904 0.140933392073648 -3.38761661191277 0.000705027394631628 0.00296934324492957 0.00256569503967906
"PITPNA-AS1" 223.246384111553 0.401852802353297 0.11863969157083 3.38716998529437 0.000706176191271814 0.00297352184177497 0.00256928961358051
"ITGAM" 14.6779205663983 -1.38528185192923 0.409013361793409 -3.38688654535675 0.000706906147058989 0.00297593534785401 0.00257135902192866
"VAV3" 516.349271279013 -0.292384972312197 0.0863333479403234 -3.38669794798533 0.000707392238868043 0.00297732139206057 0.00257254063799881
"MALSU1" 959.529167389604 0.297295541350166 0.0877849418342173 3.38663482754949 0.00070755499515315 0.00297734624650789 0.00257254612412793
"NUFIP1" 1996.34499284362 0.252740201517604 0.0746356479589143 3.38632018920414 0.000708366810477623 0.00298010168361841 0.00257491093514696
"LRRN2" 72.534366997903 1.03817986349587 0.306627672509159 3.38579964097943 0.000709711805652683 0.00298443719426213 0.00257862494816281
"PLEKHG5" 1078.89236316476 -0.391005403976132 0.115482860347333 -3.38583061417183 0.000709631710610487 0.00298443719426213 0.00257862494816281
"USP30" 262.595090437863 -0.264933509194452 0.0782552768362627 -3.3855034434136 0.000710478181311538 0.00298699819217179 0.00258082169960025
"NDUFAF1" 750.18847811419 -0.200320359777683 0.0591715487648666 -3.38541687616979 0.000710702308832503 0.0029872788366383 0.00258104817553238
"MZF1" 388.056383753451 0.457433499193956 0.135137887695552 3.38493894639299 0.000711940879234152 0.0029918223975255 0.00258495784872591
"NSUN2" 7757.82483064726 0.151926835667428 0.0448885543961156 3.38453393546072 0.000712992047722612 0.00299557659359686 0.00258818546743266
"APOLD1" 40.2972860958462 -0.659363413185951 0.194863922962059 -3.38371209592416 0.000715129489780078 0.00300389200597598 0.00259535393083516
"CYGB" 63.7097497638599 -0.600019619002575 0.177351628082814 -3.38322024719388 0.000716411537134903 0.00300861145971122 0.00259941543403462
"LPIN1" 660.915234716949 0.422340887021226 0.124857961078727 3.38257074977322 0.000718107781684459 0.00301479818418263 0.00260472848653539
"SLC52A3" 144.919922450563 0.734729786610863 0.217212794321907 3.38253457354819 0.000718202370080805 0.00301479818418263 0.00260472848653539
"COL4A2" 5673.49765423341 -0.420437420959341 0.124314513270336 -3.38204614971264 0.000719480564216551 0.00301949592526168 0.00260877111852519
"CXorf40B" 570.589881831963 -0.304196246236405 0.0899475368464551 -3.38192969926106 0.000719785624267554 0.00302010847034631 0.00260928421939663
"HTRA2" 769.552422388404 0.296478848952616 0.087669310519229 3.38178602291606 0.000720162172371345 0.0030210206311498 0.00261005617855803
"NUP35" 2744.37365304387 -0.203761572912212 0.0602653622209487 -3.38107273237932 0.000722034280940776 0.00302820475493102 0.00261624685853489
"UBAP2L" 12604.9723089464 0.246610941288063 0.0729438611920588 3.38083201599028 0.000722667086945019 0.00303018923003984 0.00261794521006377
"LMO4" 3144.36992537121 -0.255505909796091 0.0755808913885423 -3.3805622704633 0.000723376818206025 0.00303249530989107 0.00261992139787944
"KLHDC9" 90.8136810528706 0.46017294821096 0.136146252172233 3.37998983349769 0.000724885110864766 0.00303814731164385 0.0026247882566356
"PRKRIP1" 222.13415969159 0.302608212605381 0.0895342635059621 3.37980344904753 0.000725376838396343 0.00303953711841929 0.00262597278869418
"PPP4R4" 420.274488856364 -0.36634853980669 0.108409945780591 -3.3792890234272 0.000726735626712691 0.00304455874338122 0.00263029496111032
"TCTEX1D1" 28.4472643565608 -1.03550833647343 0.306449080684793 -3.37905512445813 0.000727354222013311 0.00304647789988011 0.0026319367788615
"GTF3C2" 7904.63309512642 0.231209850172955 0.0684324199012739 3.37865956671585 0.000728401471309801 0.00305019120414795 0.00263512858804457
"NUPR1" 17.5564784463683 -1.97962545019078 0.585958388656745 -3.37844032701517 0.000728982517195232 0.00305195106779883 0.00263663275432617
"FZD3" 3258.7887485704 -0.45982774784471 0.136112510679263 -3.37829157327244 0.000729377000924212 0.00305291860587445 0.00263746162120237
"PVRL4" 22.0054706962846 0.866095388667215 0.256420900431135 3.37763180462669 0.000731129049095202 0.00305831598753863 0.00264266514330485
"TANGO2" 341.47305667088 0.251870959029071 0.0745704343698005 3.37762494154216 0.00073114729488201 0.00305831598753863 0.00264266514330485
"GINS4" 3120.75672613504 -0.154001224555485 0.0456023737423178 -3.37704404217397 0.000732693173132996 0.00306410703071393 0.00264765274839498
"MCL1" 21740.9764186324 -0.182426757016194 0.0540230154997358 -3.37683402765783 0.000733252806560392 0.00306509684521677 0.00264907501717946
"RPS12" 39748.9386976556 -0.300120495050539 0.0888833985411098 -3.37656412757135 0.000733972602293679 0.0030674301930292 0.00265107514081806
"SLC12A7" 2398.38584059063 -0.35677035739909 0.105695225283101 -3.37546333283736 0.000736915110951306 0.00307837205899597 0.00266110087825195
"UHRF1BP1L" 2120.31964131699 -0.238985098164113 0.0708106354980732 -3.37498874968599 0.000738187085139924 0.0030830070957373 0.00266509091566471
"BGN" 111.340330746137 -1.16838042534005 0.346254380359945 -3.37434121158402 0.000739925901449167 0.00308958941075849 0.00267076421532127
"OSMR" 224.880039104267 -0.399243078274747 0.118355969930754 -3.37323988395625 0.000742892006042838 0.00310129229353533 0.0026808638462808
"LOC389895" 32.457594342814 0.612460464853342 0.18157828339125 3.37298300994322 0.000743585407601534 0.00310350444307219 0.00268275929282562
"MED15" 1662.68042989862 0.361865470265436 0.107296746909363 3.37256702266206 0.000744709591953822 0.00310751318409924 0.00268620773909819
"PSTPIP2" 177.39833586376 -0.501199506603964 0.148650351284927 -3.37166715229138 0.000747146848137871 0.0031169981255721 0.00269438987685163
"CDC6" 8728.7063079131 -0.175744225325794 0.0521250390885746 -3.37158932441579 0.000747357988915852 0.00311719387949917 0.00269454222715559
"TSKU" 1999.03322193068 0.33943696869242 0.100739189261278 3.36946297842493 0.00075314807766084 0.00314065395653736 0.00271480443538207
"MCUR1" 2444.21483367262 0.160602705609704 0.0476705426113966 3.36901358390052 0.000754377109346958 0.00314508813740917 0.00271862037554131
"TPM3" 25523.665545721 0.173890614548615 0.0516206165577632 3.36862722966573 0.000755435223159013 0.00314880795037426 0.00272181877829243
"TCERG1" 6465.34176131057 0.264837559760701 0.0787065183851813 3.36487453891193 0.000765784714257594 0.00318984539083556 0.00275848483433408
"MVP" 113.093192856712 -1.35820142164906 0.40366839861398 -3.36464639370466 0.000766418138084675 0.00319178347896518 0.0027601433352151
"FAM155A" 505.576257545839 -0.411161793951151 0.122203747770396 -3.36455961010023 0.000766659212331498 0.00319208711745482 0.00276038841650569
"LRRC59" 7155.1931750976 0.225993617736214 0.0671739661263458 3.36430362487676 0.000767370718169093 0.00319434889743108 0.00276232681355363
"BRMS1" 2056.34100162571 0.27622252410544 0.0821106540058972 3.36402781648288 0.000768138008195267 0.00319684184862148 0.00276446509874741
"AUH" 785.788852570708 -0.241811410956502 0.0719026954886965 -3.36303680012269 0.000770900865274271 0.00320763705055594 0.00277378268033056
"ACOT4" 65.2757331682869 -0.650287500836996 0.193413224402813 -3.36216669178046 0.000773334245808087 0.00321705690421414 0.00278191083599148
"CACNA1H" 1937.27902482081 -0.478802625560949 0.142411720488093 -3.3621012646988 0.000773517509810547 0.00321711423558804 0.00278194282045029
"BNIP3L" 3433.38666259957 -0.513632858470098 0.152775873634785 -3.3620024304227 0.000773794425222181 0.0032175609593795 0.00278231153031207
"FXN" 1259.31391973578 -0.179695515505306 0.0534541642645326 -3.36167477272741 0.000774713120082205 0.00322067552461682 0.00278498718291832
"TRUB2" 2014.75792029341 0.285071859487327 0.0848166459054448 3.36103669797472 0.000776505076647225 0.00322741829755148 0.0027908001786055
"FAM89A" 17.4446589957354 -1.26359232546305 0.375995544597995 -3.360657708894 0.000777571242758646 0.00323114214755793 0.00279400261418276
"FAM192A" 3014.9028906442 0.139945129814352 0.0416527556750455 3.35980483274951 0.000779975512461549 0.00324042354509633 0.00280201065656644
"AGPAT4-IT1" 44.0273553129674 -0.73943405915846 0.220102059029697 -3.35950541497975 0.000780821210621139 0.00324315441985868 0.0028043366924456
"CELSR1" 1389.85319716638 -0.408479023056689 0.121590999170807 -3.35945115873973 0.000780974547106418 0.00324315441985868 0.0028043366924456
"UBE2M" 2667.50616767849 0.322840007799781 0.0961040957754405 3.35927418280006 0.000781474902659652 0.00324452244144478 0.00280550193452567
"PEA15" 6398.17879586813 0.359750792934655 0.107126311694251 3.35819265356039 0.000784539129681645 0.00325653220197179 0.00281586890324881
"TCP11L1" 707.161479254331 -0.182448377054476 0.0543311202559575 -3.35808236964284 0.000784852215792519 0.00325711953654867 0.00281635903075885
"MED22" 3131.20888655217 0.374366761912479 0.111503770303953 3.35743590456157 0.000786689805552115 0.00326403188830388 0.00282231822751933
"SASH1" 2269.26397787218 -0.233245337529483 0.0694736741266399 -3.3573197396227 0.000787020429651936 0.00326469007772138 0.00282286958962837
"RNASET2" 528.335687572937 -0.682308629077279 0.203249460614799 -3.35700093379533 0.000787928465113536 0.00326774265343787 0.00282549128622642
"RITA1" 1087.85209591201 0.315489505408498 0.0939833033241657 3.35686759509098 0.000788308534049373 0.00326789093542808 0.00282558399286086
"TXN2" 2048.8365023215 0.200216739098113 0.0596429903807995 3.35691986300151 0.00078815952920905 0.00326789093542808 0.00282558399286086
"KCNK17" 19.0978661333895 -1.20749233161841 0.359781980795199 -3.35617789681845 0.000790277169414255 0.00327533651306144 0.00283200403432952
"MRPL9" 2539.50155739951 0.258149439654366 0.0769247163287896 3.35587119425947 0.000791154068577121 0.00327825508180112 0.00283450977095877
"GATSL3" 114.257482794544 -0.627342245476804 0.187036993206075 -3.35410784103874 0.000796213252340762 0.00329849846266529 0.0028519951117747
"CD72" 92.0243289041454 -0.51292876558295 0.152958949997798 -3.35337530487974 0.000798323763789471 0.00330652011439052 0.00285891298035852
"PIP5KL1" 160.676125041441 -0.529355053381602 0.157868189654249 -3.35314577649212 0.000798986125990101 0.00330854158890578 0.00286064287568359
"AKAP7" 572.902203567734 -0.39002477524704 0.116335661850875 -3.35258139285779 0.000800616967095858 0.00331457170543371 0.00286583870160362
"PITHD1" 3335.53794181538 -0.191280878325505 0.057064360877827 -3.35201998906166 0.000802242261947197 0.00332057623556077 0.00287101234793755
"ERCC8" 1121.97265276002 -0.306720703762302 0.0915097557575731 -3.35178147098178 0.000802933711235574 0.00332212040093562 0.00287231150215835
"RALA" 6453.7993385187 0.220477415310421 0.0657793877614093 3.35177055934486 0.000802965356626942 0.00332212040093562 0.00287231150215835
"SYNPR-AS1" 45.7054617799464 -0.921900758202027 0.275116633092935 -3.35094518945573 0.000805362411321095 0.00333131167829528 0.00288024028473812
"RFPL1S" 70.7779237115453 0.77264860442271 0.23061606418584 3.35036766476111 0.000807043616233236 0.00333753854538982 0.00288560597341664
"IPO4" 5397.53084363406 0.394001011791189 0.117607489029838 3.35013539563989 0.000807720681718034 0.00333888370652694 0.00288673292027991
"LDB3" 24.4420544589545 -0.884928589553009 0.264145828330128 -3.35015167624389 0.000807673206515079 0.00333888370652694 0.00288673292027991
"ACAD9" 1243.86342608177 0.176446291851712 0.0526821804949489 3.34925946864764 0.000810278757366252 0.00334872879867759 0.0028952267178099
"CRYZL1" 526.251140117848 -0.256241058323239 0.0765116059914165 -3.34904822612122 0.000810896798544279 0.00335055355462941 0.00289678627943919
"HIF3A" 1088.75185881752 0.286666658371398 0.0856186411191217 3.34818042688341 0.000813440347694783 0.0033603318128275 0.00290522214173328
"KIF17" 318.739742477315 0.395420346018218 0.118151807406718 3.34671432199975 0.00081775437562829 0.00337741809359795 0.00291997612103262
"EIF2B4" 2312.9394863629 0.303306821611354 0.0906506481094442 3.34588696205642 0.000820198250360959 0.00338677467660468 0.0029280471886907
"LOC100507577" 37.684698171813 0.699279162065263 0.209011071793662 3.34565607488774 0.000820881458507138 0.00338885860056165 0.00292983060157111
"RDX" 6380.50546401346 -0.393636212708234 0.117667570510734 -3.34532455288796 0.000821863374172929 0.00339217450936085 0.0029326791034567
"KIF5A" 1780.75993814828 -0.297716382502977 0.088999534218452 -3.34514540011213 0.000822394449757042 0.00339362857506265 0.00293391794530945
"HAND1" 48.9789379709629 -4.66292127978979 1.394000227067 -3.34499319960705 0.000822845878884701 0.00339401574815067 0.00293421617159734
"UROS" 783.981958868358 -0.230543115611966 0.0689215575506519 -3.34500733594906 0.000822803940585993 0.00339401574815067 0.00293421617159734
"GFRA3" 37.593006615582 -0.691232598013496 0.206652311340332 -3.3449062027432 0.000823104016219366 0.00339434291459396 0.00293448077648352
"TAPSAR1" 7.84110684336346 -1.51385374048737 0.452613285028276 -3.34469577134218 0.000823728719532339 0.00339544376854785 0.0029353960222066
"ZDHHC11" 786.156750789652 0.544910837709346 0.162917342490159 3.34470737970859 0.000823694246557032 0.00339544376854785 0.0029353960222066
"ADAMTS4" 383.923411902262 0.402581778145238 0.120370959636622 3.34450916866126 0.000824283050961492 0.00339699107107057 0.00293671545221966
"EFR3B" 591.239848712922 -0.398983866184596 0.119306872927514 -3.34418174237961 0.000825256556626924 0.0034002648052729 0.00293952737316945
"NID2" 374.621263798333 -0.979589675723763 0.292979938082957 -3.34353840789738 0.000827172429832938 0.00340741906751059 0.00294569396106132
"COL9A1" 1092.82597166902 0.274248711336962 0.0820683283409354 3.34171192323613 0.000832634276833299 0.00342843033467455 0.0029644827611244
"ZNHIT1" 1329.09292202209 0.332093862814568 0.0994198110109303 3.34031878996488 0.000836822716642245 0.0034449292577105 0.0029787303929742
"GPRASP1" 403.625418794452 -0.578264209435935 0.173140248315745 -3.33986011375814 0.000838205992494828 0.0034498755744876 0.00298298871386627
"LOC100129973" 15.5219953959768 -1.28056467721363 0.383486939202759 -3.33926542550793 0.000840002611143615 0.00345577147046556 0.00298804942211488
"LOC389641" 92.6567945837306 0.638366542417392 0.19116775922057 3.33930023043709 0.000839897363293759 0.00345577147046556 0.00298804942211488
"PCSK9" 2589.28103722399 0.837869686512968 0.250962470077141 3.33862543772151 0.000841940074589355 0.00346299165674001 0.00299427372937998
"FANCF" 1327.22200494341 0.318933331834485 0.0955509315288805 3.3378359240599 0.000844335914850507 0.0034720936602453 0.00300212506920548
"MGC72080" 141.367975046992 0.422848775162037 0.126701004899656 3.33737507052074 0.000845737331754864 0.00347710332063479 0.00300643792130506
"GMPPA" 1116.01926781062 0.27488207991061 0.0823680929645532 3.33723982208626 0.00084614902016666 0.00347804259437062 0.00300723133609688
"SOCS3" 1192.92407403551 0.841039617220973 0.25203909797991 3.33694106970662 0.000847059063948722 0.00348102947648293 0.00300979516842715
"SSR1" 5102.8173028082 0.246862905731372 0.0739837379746943 3.33671848015857 0.000847737694557854 0.0034830642679864 0.0030115357779951
"GALNT12" 424.28124943599 -0.608609898079532 0.182449276667354 -3.33577588903882 0.000850617057236258 0.00349390010868368 0.00302086714253462
"LOX" 132.339896625312 -0.626662709077912 0.187863475023576 -3.33573468179095 0.00085074314099336 0.00349390010868368 0.00302086714253462
"ZNF140" 1109.21936236432 -0.289374969801066 0.086753264512318 -3.33560899901327 0.000851127805565968 0.00349472377357846 0.0030215605273697
"LINC01108" 449.81491154584 -2.38074511369015 0.713900878430001 -3.33483987150408 0.00085348531243111 0.00350364580462096 0.003029255767414
"KCTD20" 3243.81154402664 0.176258715681611 0.0528593663309142 3.3344840832594 0.000854577911346812 0.00350737252176977 0.0030324590742053
"GMIP" 580.681684504497 0.406962127637639 0.122051997707456 3.33433401567977 0.000855039146406908 0.00350850693408905 0.00303342106777314
"PGAP1" 4194.6617204597 -0.573471587870175 0.171994352192376 -3.33424662240505 0.00085530785736457 0.00350885103706381 0.00303369976798452
"IFT46" 826.743073681262 0.394695435599738 0.118398119902422 3.33362924956093 0.000857208345666827 0.00351588781708032 0.00303976482479852
"CES3" 115.696961924092 0.526842494701657 0.158051018889424 3.33336980934142 0.000858008160871144 0.00351840805998187 0.0030419249330085
"YTHDC2" 2617.52717422094 0.33872520283794 0.101648055325665 3.33233333144167 0.000861210376372203 0.00353077653656526 0.00305259949892071
"APPBP2" 1338.6400433278 0.226655930702421 0.0680371189733156 3.33135697282121 0.000864236985664872 0.00354165510835289 0.00306264701672532
"APOB" 83.0175357772941 -0.946567133310955 0.284183591025075 -3.33082965802706 0.00086587570513976 0.00354760471292099 0.00306777281807678
"HRC" 145.903970204259 -1.12540569549582 0.337919574223915 -3.33039510386605 0.000867228320333404 0.00355237979641102 0.00307188290910283
"EPB41L5" 4519.62506742424 -0.330236980307636 0.0991848362081836 -3.32951076931242 0.000869986997125231 0.00356291114982333 0.0030809705998082
"NARFL" 597.669333106218 0.283691771551502 0.0852213992004726 3.32887953275859 0.000871961110389522 0.00357022558184079 0.00308727642147236
"DHX57" 2900.96368103517 0.31853199404849 0.0957000002148625 3.32844298153952 0.000873328798157997 0.0035750543986705 0.00309143280359722
"PPM1G" 9917.55231717322 0.265176112310258 0.0796717785363697 3.32835688096515 0.000873598780609027 0.00357538854107817 0.00309170251682263
"LOC100507501" 12.9638278157928 0.970684715036315 0.291665845345423 3.3280712518352 0.000874494971775418 0.00357774742561201 0.00309370383176538
"MRPL47" 3712.21728540661 0.179367381429769 0.0538955895934288 3.32805305188901 0.000874552104880398 0.00357774742561201 0.00309370383176538
"TRMU" 1204.06869680926 0.363321729847137 0.109178725171557 3.32777039918936 0.000875439849994122 0.00358060746231166 0.0030961576960333
"LAP3" 3210.37283827419 0.175236562967015 0.0526637561173013 3.32746039945763 0.000876414446237466 0.00358382141716492 0.00309891756987423
"MDM2" 7125.30187225222 0.384475667271521 0.115557341537026 3.32714185146194 0.000877416964860637 0.00358714814279229 0.00310177492962256
"RNASEH1" 1569.39534375377 -0.137286571890685 0.04126634477729 -3.32684110094087 0.000878364447780604 0.00359024848143226 0.00310443650861581
"PSMB10" 673.373173824521 0.396607374751337 0.119229138292441 3.32642993509314 0.000879661317482234 0.00359477526984882 0.00310833148596048
"DCUN1D3" 630.683208044433 0.266687353107482 0.080187532161063 3.32579574305666 0.000881665121358107 0.00360218840585871 0.00311472217585191
"CTSK" 314.093789218499 -0.499073567272087 0.150123458428288 -3.3244209299274 0.000886023542243476 0.00361882355118351 0.00312906741113589
"ZBED5" 3534.31323809091 0.278636413567517 0.083815771511983 3.32439120395952 0.000886117999467967 0.00361882355118351 0.00312906741113589
"EPPK1" 530.149319600471 0.58611227981358 0.176313349641753 3.3242649011234 0.000886519443415919 0.00361968424928393 0.00312979225498065
"SYNDIG1L" 74.8353096808992 -1.15431140241755 0.347287230008888 -3.3237945500847 0.000888015901799004 0.00362426367971874 0.00313438179143834
"PANK1" 2393.64019638545 0.453564776410498 0.136523166530382 3.32225502775428 0.000892930402872478 0.00364350922341474 0.0031510311098048
"CCDC50" 1922.52116828027 -0.386783275997422 0.116426190098593 -3.32213289526939 0.00089332135455214 0.00364432107287959 0.00315171359808157
"ATP13A2" 3387.29541953127 0.327602666496632 0.098631990515534 3.3214646159355 0.00089546335803573 0.0036515434412878 0.00315790076477331
"HCN2" 119.208851026828 -0.654764630287227 0.197135094596178 -3.3214006447126 0.000895668651381065 0.0036515434412878 0.00315790076477331
"LUM" 57.7899062603394 -6.53724616660492 1.9682197339617 -3.32140058033385 0.000895668858004214 0.0036515434412878 0.00315790076477331
"C1orf226" 1186.2888830845 -0.609768839344957 0.183600174543199 -3.32117788483629 0.000896383862063743 0.00365367371047755 0.00315972340595779
"MAP4K2" 636.496387141859 -0.315787873300767 0.0950886970296705 -3.32098223201262 0.0008970124772896 0.00365545101844379 0.00316124079140231
"TUT1" 1361.14774726294 0.2406088379778 0.0724556220559001 3.32077527113312 0.000897677868990003 0.00365737740055124 0.00316288708521787
"ACADS" 207.62095499456 -0.543033619243267 0.16357609646504 -3.31976145034935 0.000900943978452231 0.00366989669506014 0.00317369402345482
"HSPA4" 24310.5679206882 0.186629845555264 0.0562450195700912 3.3181577139055 0.000906133050213964 0.00369024191357251 0.00319126858346878
"PDHX" 2082.38055327494 0.185017921488474 0.0557610816650686 3.31804756944624 0.000906490449688091 0.00369090555898313 0.00319182269572364
"COQ7" 1040.3232799645 -0.215319505960594 0.0648972630263332 -3.31785187725443 0.000907125758839975 0.00369270022609916 0.00319335488890842
"CLDND1" 3021.5896919759 0.168888409089631 0.0509056269026522 3.31767663744913 0.000907695020084141 0.00369344993848349 0.00319396364017726
"OTULIN" 1898.20615749765 -0.293287222118095 0.0884014220363221 -3.31767538759264 0.00090769908139424 0.00369344993848349 0.00319396364017726
"CCNG1" 26498.9900616123 -0.398481967920663 0.120132318173242 -3.31702554300181 0.000909812982301577 0.0037012580433023 0.00320069599110019
"YIPF4" 722.004416080795 -0.351064202531045 0.105841836678302 -3.31687557159534 0.000910301476740917 0.00370245181733364 0.00320170850086521
"ST14" 1284.3294176767 -0.504621829036133 0.152188775587232 -3.31576246072689 0.000913934761798642 0.00371643308664563 0.00321377897062718
"FAM155B" 1098.53630454797 0.336272418892653 0.101442028452453 3.31492206950758 0.000916686765581415 0.00372522975471343 0.00322274584796957
"FUCA2" 4206.82980194158 -0.189682106229096 0.0572270254671556 -3.31455469999854 0.00091789218985836 0.00372932995460004 0.00322627274664029
"PRKAB2" 3435.14648478784 0.341228649213383 0.102991991302521 3.31315711928594 0.000922491410774639 0.00374721420058297 0.00324172422191599
"FAM53C" 5934.32984922849 -0.173249281880099 0.0522948795624824 -3.31293012489108 0.000923240426704705 0.00374865235929598 0.00324364187792267
"TNIP1" 1440.17725660938 0.280996956159464 0.0848222116703413 3.31277563536717 0.000923750519734875 0.0037499213784447 0.0032447194609974
"NUCB1" 4609.78471904789 0.229145829965579 0.0691933277701088 3.31167523445185 0.000927391381293038 0.00376389634374694 0.00325679112858224
"VWA5B1" 39.3414212890139 -0.623478408023563 0.188380003835169 -3.30968465511394 0.00093401134867929 0.00378995370257167 0.00327931713398534
"FAM208A" 2140.99535682192 0.366985098770999 0.110931356395138 3.30821789885807 0.000938917250214653 0.00380904621576716 0.00329581645982939
"MLLT4" 12444.2125820634 -0.203194871684162 0.0614224119537298 -3.30815520297756 0.000939127481975245 0.00380908501343036 0.00329582926692324
"SLC38A3" 72.0666159399419 -0.892566959202801 0.269821774692529 -3.30798713417371 0.000939691265272065 0.00380974361328371 0.00329708257007929
"TAS2R19" 12.4836264376266 -1.41565063098915 0.427990299078099 -3.30766990288914 0.000940756265536214 0.0038132469426454 0.00330009354889287
"FBXO15" 20.0989683604772 0.765857771022535 0.231573178927306 3.30719548166219 0.000942351066315441 0.00381820897169031 0.00330496129083239
"SF3A2" 3859.26224739064 0.369900549806889 0.111873102355128 3.30642971384385 0.000944930534187041 0.00382771476737909 0.00331327950382858
"LIFR" 1256.50095826312 -0.300514760061905 0.0908935977391783 -3.30622582378399 0.000945618434004002 0.00382968404400767 0.0033149629743133
"COPZ2" 5.61754273636576 -2.95576031245161 0.894353746987675 -3.30491186782308 0.000950062698321864 0.00384686223113175 0.00332981113555075
"NBR1" 2171.62619269521 0.184805017030259 0.0559226546139172 3.30465387070998 0.000950937605188592 0.00384958362586689 0.00333214552013591
"ATP13A3" 9366.94414243552 -0.243033975934042 0.0735573929525313 -3.30400475300801 0.000953142162626036 0.00385686304220154 0.00333840396543047
"FAM117B" 2481.80235996377 0.245536155681385 0.0743139713441791 3.30403760208433 0.00095303048575937 0.00385686304220154 0.00333840396543047
"ZMYM4" 6431.03816649909 0.342828445335283 0.10377233022793 3.30365950713721 0.000954316626959162 0.0038607924580006 0.0033417839039742
"MFAP5" 9.60436981819251 -3.13091153294734 0.947919889754999 -3.30292840859849 0.000956808118721952 0.00387004724261242 0.0033497732556704
"WDR5B" 396.603686716268 0.243691957523771 0.0737820243377551 3.3028635322909 0.000957029499795027 0.00387011801557503 0.00334981321626368
"FAM84A" 71.0154954275615 0.545834282725777 0.165291025348656 3.30226206519333 0.00095908417977878 0.00387760083079037 0.00335626870019536
"ZBTB17" 729.889853756574 0.316523963093076 0.0958579837230573 3.3020093976475 0.000959948538902454 0.00388026898753117 0.00335855679597582
"DNAJC12" 44.6630889597281 -0.670060559785564 0.202974809536156 -3.30120058403703 0.000962720291023703 0.00389064436112666 0.00336751579105287
"CPLX2" 78.8853633661602 0.720933286712469 0.218418102372905 3.30070300437654 0.000964429145144296 0.00389589147331965 0.0033727537443297
"PRMT2" 2788.03672232646 0.181052742035924 0.0548591685437837 3.30031874054788 0.000965750756966442 0.00390040018483766 0.0033766354540089
"WDSUB1" 278.204438239443 0.254374643097015 0.0770813365905116 3.30008085418082 0.000966569768125305 0.00390287754489567 0.00337875856281138
"PRR19" 224.080096776376 0.406882584871847 0.123299496949695 3.29995332452857 0.000967009100586923 0.00390382108620608 0.00337955382053971
"COMMD10" 1763.40995547601 -0.465467220425715 0.141120239507193 -3.29837323158731 0.000972467793980212 0.00392477072569696 0.00339764665565465
"STAC" 417.422746815511 0.76737647782948 0.232655952324383 3.29833159290745 0.000972612026850621 0.00392477072569696 0.00339764665565465
"CHRNA7" 84.201309163857 -0.485529523785023 0.147275177073047 -3.29675056879549 0.000978103239826752 0.00394609047787278 0.00341608123647023
"RAB5C" 2914.10971649985 0.236000739985695 0.0715994528974976 3.29612490647876 0.000980284207629777 0.00395404904998479 0.0034229490585523
"CLUH" 5396.45721768284 0.33217454373545 0.100791122372224 3.29567263383297 0.000981863567432042 0.00395957812555662 0.00342771364437873
"COL9A2" 198.10849029029 -0.954451804951709 0.289731345576954 -3.29426490962194 0.000986794506758179 0.00397692851959315 0.00344417404524611
"ZNF274" 1441.84994134548 0.264778905243554 0.0803887110309328 3.29373243889518 0.000988665600322276 0.00398362352479674 0.003449949909786
"SMAD3" 1127.51896267963 0.282544213740688 0.0857952673407833 3.29323775655839 0.000990406849050951 0.00398979261644422 0.00345527025361007
"SLFN13" 1150.47271346842 -0.367430258747434 0.111574405863111 -3.29314107393258 0.000990747496947743 0.00399031805369447 0.00345570300968612
"SLC24A2" 639.1891598277 -0.457045023131706 0.138798446076394 -3.29286844378755 0.000991708655980866 0.00399334189813933 0.00345829943115164
"PUS1" 2411.04227902539 0.240975279911498 0.0731826630073049 3.29279189918853 0.000991978669552831 0.0039935819947936 0.00345848507299953
"MYO1D" 1198.70822582159 -0.311480681510199 0.0946129033732954 -3.29215857884893 0.000994215340490593 0.00400022568164621 0.00346417166738361
"SCAF1" 3123.41557238492 0.34766879425777 0.105605533175848 3.29214562724524 0.000994261129807544 0.00400022568164621 0.00346417166738361
"YAF2" 67.8679838632488 -0.665341271539851 0.202094782009709 -3.29222390070362 0.000993984430262973 0.00400022568164621 0.00346417166738361
"SDHB" 2138.2198466893 0.253690597434145 0.0770719438190302 3.29160761832901 0.000996164941535477 0.00400703600767672 0.00347004704743603
"PHLDA3" 1296.84687782866 0.608046905328031 0.184760239570546 3.29100517915199 0.000998300752890192 0.00401477646003424 0.00347672783488542
"SNHG4" 909.941942263373 0.59616128859079 0.18117937040008 3.29044795372865 0.00100028004245526 0.00402103256372 0.00348286071526216
"EMX1" 39.754257335541 -0.821673398469485 0.249732044763479 -3.29022012072056 0.00100109036133532 0.0040217348653687 0.00348340144487322
"LGR5" 12.9224620108845 -2.4373020362263 0.740763707198371 -3.29025573545494 0.00100096365266024 0.0040217348653687 0.00348340144487322
"ZNF212" 1055.29868862889 -0.205373287260213 0.0624183071069778 -3.29027326723596 0.00100090128424543 0.0040217348653687 0.00348340144487322
"HDDC2" 1961.3461769819 -0.189667195121468 0.0576495209314235 -3.29000470527908 0.00100185707433812 0.00402396339083499 0.00348530915045581
"IMMP1L" 383.259696123677 -0.311987724734782 0.094846516549137 -3.28939571094475 0.00100402756669404 0.00403182806663554 0.00349209849553885
"TRMT2A" 1015.91951885452 0.380314072024305 0.115626845123036 3.28915029740386 0.0010049034651905 0.00403449187314851 0.00349438314813628
"GGPS1" 1951.34374474843 -0.195634626374537 0.0594917289506266 -3.28843403655151 0.00100746389801929 0.00404391620050794 0.00350252321398992
"APCDD1L" 68.5123232916423 -0.749290951006246 0.227864304001175 -3.28832089032419 0.00100786891613236 0.00404468663129482 0.00350316790587705
"RIMKLA" 731.420128662061 0.296146810019442 0.0900649088704588 3.2881486667065 0.001008485696933 0.0040463063832556 0.00350454820493772
"MINK1" 2762.38926807536 -0.292937354920511 0.0890964465711448 -3.28786799242993 0.0010094916185275 0.00404948645454121 0.00350727989590325
"ZNF732" 941.677551811846 -0.23754873272611 0.0722645518385572 -3.28720965788048 0.00101185469957685 0.0040581081570606 0.00351472455411475
"ZWINT" 4868.11906390817 0.130124651072134 0.0395905688284921 3.28675881460151 0.00101347594693657 0.00406375167400716 0.00351958973822944
"ADRA2B" 160.519590659467 0.400428675371123 0.121840264005539 3.28650531611551 0.00101438859162605 0.00406655211113955 0.0035219925116
"ECD" 2659.43558271611 0.215126610267288 0.0654842936105205 3.28516348587024 0.00101923212912819 0.00408510647700831 0.00353803946651679
"FAM222B" 3999.0231691991 0.247645634907178 0.0753899984497058 3.28486059158613 0.00102032842870184 0.00408863716141406 0.00354107455982361
"DHX40" 3169.72136569992 -0.2829095274145 0.0861892730154386 -3.28242155336226 0.00102919617600263 0.00412330135349978 0.00357107346497302
"MAP1S" 2774.44208544899 0.409690983821631 0.124817404257343 3.2823225755997 0.00102955753645736 0.00412387869952176 0.00357155054069161
"TTLL7" 253.539255268253 -0.48717167069346 0.14843335800197 -3.28209020702067 0.00103040635833731 0.0041264079101179 0.00357371805237249
"PPAP2B" 2083.23790396261 -0.428437972079025 0.130558445359502 -3.28157991541098 0.00103227268176638 0.00413300992307307 0.00357941281567069
"FLNA" 66933.0881251067 0.310566639719601 0.0946658626232919 3.28066138218645 0.00103563997999846 0.00414561748214481 0.00359030861384082
"GOLGA2" 2202.09359544321 0.197188171188583 0.0601139375032336 3.28024047963879 0.00103718638192228 0.00415093230057954 0.00359488845039932
"ZNF319" 155.220858322354 0.410898235820809 0.125282948416242 3.27976185917683 0.00103894743652059 0.00415710376054677 0.00360021012212196
"GHITM" 8503.26846518428 0.194292413610956 0.0592539318181331 3.27897926178627 0.001041832917592 0.00416777079910037 0.00360942505260864
"RNF8" 1953.87932559287 -0.165653757479911 0.0505373527214794 -3.27784793938176 0.0010460172777208 0.00418362831135614 0.00362313496499297
"MIR6758" 30.1164800526819 -1.01097718276654 0.30860429161594 -3.27596605177711 0.00105301217520646 0.00421071773957639 0.00364657179145732
"FAM13C" 32.6320417220927 -0.664797878345339 0.202939950199642 -3.27583542664392 0.00105349930604488 0.00421177839666046 0.00364746699840278
"KLHL34" 37.1013330018353 0.59678856601544 0.18222172016599 3.2750682271675 0.0010563645783523 0.00422145524763859 0.00365580053861878
"TBX3" 33.940277789224 -2.24811383537882 0.686423313952914 -3.27511287813431 0.00105619762226569 0.00422145524763859 0.00365580053861878
"DKK2" 28.0249177744721 -1.28315731537073 0.391826934311891 -3.27480630606508 0.00105734442906549 0.00422448157283124 0.0036583979660184
"PCIF1" 1265.90135758102 -0.337955041151567 0.103247099759057 -3.27326425575379 0.00106313033113456 0.00424670453400593 0.00367761953662636
"MARVELD3" 1682.33809320005 0.235774341401206 0.0720353059545684 3.27303866176269 0.00106397923045653 0.00424920129445106 0.00367975821432982
"RNF103" 417.252230651137 -0.279627313747732 0.0854354136719141 -3.27296728288279 0.00106424795630945 0.00424938045996341 0.00367988987753814
"MSMO1" 7929.68605687882 0.406154421712674 0.124109385939546 3.27255202044518 0.00106581257406497 0.00425473276149343 0.00368450136655093
"C6orf48" 4152.11593209615 -0.577672206133979 0.176545580761087 -3.27208533707634 0.00106757347396367 0.00426086620748073 0.00368978925554948
"ZIC4" 5.31686892134517 -3.51444542889204 1.07421346920724 -3.27164528246482 0.00106923636264469 0.00426570925509071 0.00369473617709192
"VRK2" 1555.3911798918 0.241437523510058 0.0738051682793577 3.27128206789259 0.00107061069105011 0.0042702946286012 0.00369868405478854
"BCL2L14" 38.1741243922243 0.646995174323798 0.197803787971409 3.27089375263793 0.00107208180245327 0.00427258247529076 0.00370054707135482
"GLRB" 10.4263674103644 -1.63959832978198 0.501270956520558 -3.27088236103448 0.00107212498714742 0.00427258247529076 0.00370054707135482
"PSMC3IP" 961.346021386403 0.248083734019813 0.0758472491913696 3.27083363819661 0.00107230970984539 0.00427258247529076 0.00370054707135482
"SEL1L" 2750.81901333755 0.273080028675475 0.0834853104846466 3.27099494617914 0.00107169825613365 0.00427258247529076 0.00370054707135482
"TADA1" 1436.17261034203 -0.206836299963833 0.0632342245362869 -3.27095495328072 0.00107184982305686 0.00427258247529076 0.00370054707135482
"ADAT3" 130.38165754954 0.85985948487365 0.262921438380779 3.27040461275869 0.00107393754369238 0.00427817050458947 0.00370536322925351
"PIGO" 1026.30038509689 0.213627230981218 0.0653478137903675 3.26907999809333 0.00107897791051372 0.00429734760750556 0.00372194888309965
"MGC57346" 811.739646841746 0.173744577461195 0.0531636667209609 3.26810749102625 0.00108269237247095 0.00431033276305444 0.00373314763570381
"RPL23AP7" 211.09510341295 -0.293918817097368 0.0899346980403588 -3.26813591974779 0.0010825836222021 0.00431033276305444 0.00373314763570381
"TPP2" 5835.75615358503 0.299310745915195 0.0916057641267104 3.26737895555551 0.00108548273712944 0.00432053539865614 0.00374196015301709
"NPY1R" 2180.89391638451 0.304824561426644 0.0933270007400499 3.2661990528946 0.00109001599669952 0.00433766952816567 0.00375677580716011
"AKAP11" 3624.83224798161 -0.471091052231014 0.144248883899917 -3.26582112453548 0.00109147171929508 0.00434255212233477 0.00376098052043925
"ZFP62" 1831.45316514063 0.357552864539873 0.1095196882932 3.26473595854885 0.00109566161307119 0.00435830862098017 0.00377460275857002
"YY2" 66.3489859042052 -0.898463239592923 0.275257601730403 -3.26408147838514 0.00109819578760528 0.00436747379851736 0.00378251632026223
"KMT2A" 5477.18502285602 -0.364514051256547 0.111684315164221 -3.26378910700725 0.00109932961243311 0.00437106717704343 0.00378560428162267
"CSRP2BP" 1218.13684419457 0.315331227626944 0.0966255954712509 3.2634337319118 0.00110070922510618 0.0043756361279509 0.00378953711207251
"EIF2S2" 14850.3524642307 -0.23052961177265 0.0706460772534365 -3.26316224106323 0.00110176426674535 0.00437841753126034 0.00379187351522934
"PAXBP1-AS1" 22.8422580529006 0.71934438960281 0.220448850342461 3.26308977563425 0.00110204603300527 0.00437841753126034 0.00379187351522934
"POM121C" 3273.11509465067 0.17563291375105 0.0538243459402783 3.2630756711085 0.00110210088317152 0.00437841753126034 0.00379187351522934
"C1orf50" 389.853949935075 -0.267878260789583 0.0821439519432657 -3.26108318935761 0.00110987473202214 0.00440837877448091 0.00381779678194938
"TNNC1" 130.00679148831 0.604137876001334 0.185270576333718 3.2608409168714 0.00111082342977974 0.00441122392135544 0.00382023647309894
"BMPR2" 1193.37558795791 0.221868895070135 0.0680463002155201 3.26055780207622 0.00111193300912491 0.0044147066260634 0.00382322828180578
"CXADR" 11301.7572067505 -0.34963191368576 0.107251830958554 -3.25991557030734 0.00111445383464975 0.00442378977192001 0.0038310701310067
"ARIH2" 5256.73679893606 0.188532811535262 0.0578367301125211 3.25974188320247 0.00111513648152594 0.0044250356731927 0.00383210042825836
"LOC100996437" 44.8287138317604 0.540666303214453 0.165862952991184 3.25971709452919 0.00111523394060446 0.0044250356731927 0.00383210042825836
"HDGFRP2" 3948.25847530593 0.313558993975768 0.096198645420697 3.25949489833779 0.00111610787827401 0.00442757779423142 0.00383427758182247
"A2ML1" 314.293381190707 -0.664589952244616 0.203903222255145 -3.25934011681783 0.00111671703602409 0.00442906869573949 0.00383554436872515
"NPY" 17.899915489185 0.825823091579174 0.253378569168643 3.2592460139339 0.00111708753733412 0.00442961262454068 0.00383599108278703
"CCDC64B" 398.842723010967 -0.581357852273465 0.178391615394418 -3.25888551986092 0.00111850792434656 0.00443431859230291 0.00384004205401873
"TRMT6" 2053.92987614001 -0.205135910794514 0.0629572634673775 -3.25833588527573 0.00112067676026356 0.00444198919676821 0.00384666029114562
"TJP1" 12065.6187105521 -0.222424166697132 0.0682737937914852 -3.2578263832304 0.00112269070686387 0.00444904279701254 0.00385274414654897
"C16orf89" 116.94221154228 0.471246978904237 0.144670157545662 3.25738899368723 0.00112442227770849 0.00445497467657329 0.00385785656313145
"CLEC4GP1" 27.8577181561126 -0.923948267258573 0.283673808857009 -3.25707992211684 0.00112564734208909 0.00445889771442718 0.00386122934760037
"TSNAXIP1" 34.556353023797 0.744489446359289 0.228581644384676 3.25699575905754 0.00112598115219326 0.00445928942852753 0.00386154413200586
"ATP6V1D" 2621.77653602271 -0.217812789420971 0.0668840106453362 -3.25657488717236 0.00112765180069335 0.00446497423461851 0.00386644247329931
"PTK2" 6568.98494528766 -0.117683996088863 0.0361396710896292 -3.25636599727201 0.00112848183861945 0.00446639746886457 0.00386845708064777
"ACTR5" 789.218642801586 0.28302582814321 0.0869359849028617 3.25556590242177 0.00113166629646582 0.00447806746706571 0.00387854008460058
"CNTNAP3B" 86.5018696972677 -0.723307384257523 0.222189939974048 -3.25535613512478 0.00113250256479399 0.00448044261878272 0.00388057257704539
"ELL" 801.11013662178 0.37751440552537 0.116011692799566 3.25410651646644 0.00113749620418301 0.00449881698165615 0.00389643734937927
"IL21R-AS1" 13.5319547897641 0.888402184666488 0.273012173158484 3.25407535637896 0.00113762098366608 0.00449881698165615 0.00389643734937927
"ERI1" 1961.19860476822 -0.288535388577926 0.088672755453794 -3.25393506834552 0.00113818291893533 0.00450010168032295 0.00389752528196915
"MGC32805" 467.238723781207 -0.776199099997997 0.238548791134116 -3.25383791008861 0.00113857224470653 0.00450070352957505 0.00389802180086866
"NXPH4" 64.521901472295 -1.13863173999798 0.350001427307851 -3.25322027614611 0.00114105006429622 0.00450955909233204 0.00390566675086503
"CA14" 3025.80076359996 -0.143333324213123 0.0440854249859723 -3.25126329753497 0.00114893401308351 0.00453977215577669 0.00393180893280444
"MAPKBP1" 736.28876766613 -0.44494977214023 0.136861328845351 -3.25109931267005 0.00114959692898334 0.00454144618230214 0.00393323384194729
"GFRA1" 218.239172314063 0.734590987231557 0.226036325899404 3.24988023189902 0.00115453620985065 0.00456000964115379 0.00394928616894453
"CABP1" 40.4040742908119 0.633196367367616 0.194846274563946 3.24972273031482 0.00115517577891947 0.00456158656863936 0.00395062687607315
"GPRIN1" 554.72739158961 0.697789745174493 0.214742697425225 3.24942246484292 0.00115639597874832 0.00456545517233791 0.00395395230281841
"LINC00265" 539.021242671823 0.333778824270843 0.102725339828665 3.24923553261103 0.00115715622365285 0.0045675066411683 0.00395570396232217
"AFF1" 6921.04184509209 -0.227964863064673 0.0701663805066187 -3.24891866188209 0.00115844597776692 0.004571646891886 0.00395926459496432
"INTS6-AS1" 17.8007678762978 0.899458295551352 0.276867217389267 3.24869915634231 0.00115934020663945 0.00457422486020165 0.00396147219034607
"PAM16" 260.064937820448 -0.521035245764257 0.160388351891902 -3.24858532192801 0.00115980420017441 0.00457510459844359 0.0039622090384545
"HS3ST5" 159.040910613059 -0.831936046845482 0.25612227841364 -3.24819868071725 0.00116138144661688 0.00458037453141111 0.00396674793391687
"BTNL8" 19.2225477890659 0.769963626831083 0.237076779827706 3.24773951877805 0.00116325710559252 0.00458586632987687 0.00397145385461653
"STX17" 1344.52181625258 -0.291482606236152 0.0897482828232692 -3.24777920052392 0.00116309489673024 0.00458586632987687 0.00397145385461653
"STAT5A" 163.579017891069 -0.518016728971692 0.159633617953112 -3.24503532284689 0.00117436055486292 0.00462867775174583 0.00400850412757446
"VENTX" 443.339726457471 0.647750840280513 0.199621441611242 3.24489611462676 0.0011749347868509 0.00462997968113013 0.00400960632928754
"POLR2H" 2085.40501264502 -0.220246821965682 0.0678836992827696 -3.24447288955547 0.00117668217830877 0.00463590309436634 0.00401471075122714
"KIAA1549L" 74.5400073931452 0.589732107814885 0.181776912874171 3.24426297317035 0.00117754976166242 0.00463835849260759 0.00401681182329747
"DUSP10" 48.3382729284373 -0.649986853070232 0.200386409444984 -3.24366734685511 0.00118001470123007 0.0046468074989631 0.00402407796563171
"MVD" 3456.86232506201 0.50833868023126 0.156719244918589 3.24362640016117 0.00118018433002324 0.0046468074989631 0.00402407796563171
"PDAP1" 7198.45609034748 0.163036905674496 0.0502688270205326 3.24330037794402 0.00118153573779262 0.00465116370277468 0.00402782503434689
"WDR52" 112.711195561889 0.662381745214955 0.204241402284658 3.24313159724477 0.0011822359190224 0.00465295505181073 0.00402935096177812
"SLC25A20" 229.972038711579 0.278042822537978 0.0857532752984741 3.2423580507009 0.00118544985944135 0.00466463707129264 0.00403944191745564
"NLK" 2647.91789437909 0.263823826929732 0.0813699978229284 3.24227398289781 0.00118579963126365 0.00466504634210293 0.00403977094110192
"NDUFC1" 1418.55356839439 -0.220538996376581 0.0680253697057093 -3.24201099282039 0.00118689444147142 0.00466838588645056 0.00404263747208263
"KIF18B" 2573.64912199304 0.325834480359149 0.100528668818016 3.24120953942995 0.00119023660099013 0.00468056166562971 0.00405315575927354
"DLAT" 5142.12444262222 0.237484538631045 0.0732910113764092 3.24029555836483 0.00119405862562468 0.00469364688995812 0.00406530331054549
"URI1" 3465.80412295121 0.179236869014666 0.0553162529505306 3.24022072093274 0.00119437207745959 0.00469390699261656 0.00406550290671865
"C3orf62" 260.451853620311 -0.373980897297298 0.115426263901957 -3.23999828682801 0.00119530417740505 0.00469659778420673 0.0040678077743857
"COPG2" 2610.09489051558 -0.247151333622456 0.0763006324590419 -3.23917804685467 0.00119874716684076 0.00470817685101829 0.00407778513854531
"LOC101928378" 318.773331400849 0.706321898258316 0.218052777819549 3.23922449106719 0.00119855197100152 0.00470817685101829 0.00407778513854531
"GAD1" 45.9877061564695 -1.30183134471975 0.402022549901884 -3.23820478487456 0.00120284435643596 0.00472329159575245 0.00409085032244283
"SH3GLB2" 1323.06295950386 -0.302479160135808 0.0934150414115164 -3.23801344585732 0.00120365136593042 0.00472548298409331 0.00409272248338745
"SKIL" 8945.20415083047 0.487715309664898 0.150629650506737 3.23784399700963 0.00120436646696002 0.0047273127121247 0.00409428140078418
"HSPA4L" 423.452880616888 0.589850876138058 0.182198945348058 3.23740005745508 0.00120624182377828 0.00473369491398785 0.00409978313944582
"GRASP" 43.8090175858155 -0.603627389878771 0.18647598988366 -3.23702472503492 0.00120782946396903 0.00473894561493596 0.00410430484944875
"GCLC" 4048.62596592086 -0.255897246423543 0.0790590865933726 -3.23678475745246 0.00120884552798936 0.0047419520174197 0.00410688278397407
"TM7SF3" 3634.58511309234 0.287666782799006 0.0888882539018283 3.23627442515315 0.00121100898829518 0.00474945715202874 0.00411335690850784
"NET1" 4681.87612043513 -0.173918933161303 0.0537444957116924 -3.23603246915322 0.00121203596576704 0.00475250293373062 0.00411596887991642
"FAM60A" 28061.9240207342 -0.237499220703857 0.0734069954800493 -3.23537585417735 0.00121482701032579 0.00476246309582904 0.00412456908336617
"ARID3B" 10373.0169078105 0.252873764515851 0.0781634845327377 3.23519052441858 0.001215615857022 0.00476457158744407 0.00412636923041042
"PCDHA3" 142.667434886869 0.458753551357947 0.141811969711172 3.23494238386427 0.00121667279552783 0.00476772976975832 0.00412907844710721
"PRKRA" 2272.51982095932 -0.160375962369845 0.0495817498289756 -3.23457649080633 0.00121823284181285 0.00477285775093736 0.00413349356832884
"ARIH1" 4520.83663666091 0.168479685786727 0.0521012745575777 3.23369605095817 0.00122199431939289 0.00478561918108437 0.0041444934888593
"LDB2" 1632.95128894225 -0.410539165679164 0.12695564720871 -3.23372118299121 0.00122188679997468 0.00478561918108437 0.0041444934888593
"POLDIP2" 4230.25964922827 0.20257112748576 0.0626490646044155 3.2334262093912 0.00122314930153507 0.00478915429903852 0.0041475290024847
"NPC2" 3304.96346196784 -0.209403519824923 0.0647680539962932 -3.23312971294317 0.00122441953502463 0.00479313912432204 0.00415095394428027
"ARSE" 120.033159777903 0.904877429341153 0.279891006442874 3.23296357693379 0.00122513181810664 0.00479493859202068 0.00415248630254373
"LY75" 65.4830344817188 -1.03991987426416 0.321679317574995 -3.23278438322885 0.0012259005130704 0.0047961977895711 0.00415352477215715
"RAP1GAP2" 3369.40315190663 0.343873554812519 0.106371152907376 3.23277077867109 0.00122595889131804 0.0047961977895711 0.00415352477215715
"ANKS1B" 44.9239950809571 -0.604566481337191 0.187024858306884 -3.23254612681045 0.00122692326179023 0.00479898152798312 0.00415590949439519
"VPS37D" 46.5588236854038 -0.787472070414319 0.243645419245559 -3.23204135276872 0.00122909267826237 0.00480647655928643 0.00416237414328123
"HN1L" 14311.693952281 0.156372021510975 0.0483889559018174 3.23156428149138 0.00123114628970109 0.00481351573040289 0.00416844395286316
"PAN3" 3228.8268569012 -0.312367749795675 0.0966691423866716 -3.23130775843878 0.00123225183404427 0.00481684602838311 0.00417130187997927
"CSE1L" 26768.8587129135 0.226168191968248 0.0700275492687569 3.22970308585616 0.0012391883667177 0.004841966565878 0.00419300343639749
"MRPS16" 4544.21793488681 0.177316403436252 0.0549010174341627 3.22974712898335 0.00123899750081341 0.004841966565878 0.00419300343639749
"BOLA3" 910.110230208443 0.364725701146812 0.112941620372581 3.22932945307165 0.00124080863945316 0.0048472997724017 0.0041975956390661
"CLNS1A" 6207.91867114972 0.144837154333164 0.0448592983405333 3.22869861302075 0.00124354874197431 0.00485645482400298 0.00420597342155144
"RAB34" 5246.62877676379 0.326202483564915 0.101055757726072 3.22794555110003 0.00124682704065751 0.00486780561204459 0.00421616757241414
"MTMR11" 151.910246103445 -0.433223120866044 0.134216066328986 -3.22780374000935 0.00124744527797651 0.00486821674887953 0.00421647075526213
"SORCS2" 53.2229702503275 -0.646899640042835 0.200413624708837 -3.22782266416596 0.00124736276016839 0.00486821674887953 0.00421647075526213
"C11orf83" 619.143035803046 0.399703201619842 0.123836766734975 3.2276618015654 0.00124806435393995 0.00486963156556797 0.00421766971039143
"AGO1" 4304.87266496047 0.373571851563289 0.115758137860414 3.22717571712978 0.00125018660036177 0.00487590755045555 0.00422394684925279
"CNTLN" 1420.16191004623 -0.333507028404981 0.103356821061227 -3.22675392858124 0.00125203083037212 0.00488209721078956 0.0042292822078672
"UMPS" 3331.89409128832 0.168949544574972 0.0523644866147792 3.22641460839393 0.00125351629831941 0.00488688567974925 0.00423340368827008
"FOXL2NB" 90.223774338421 -0.721213810454641 0.223623869563861 -3.22511998321664 0.00125919883922196 0.00490803128667581 0.00425169487427453
"CDK5RAP1" 1888.10793801039 0.198638717935681 0.0615978502155308 3.22476705340599 0.00126075208617528 0.00491206816497931 0.00425513830819556
"SNRNP35" 516.553780102465 0.235391339035395 0.0729938228560516 3.2248117693411 0.00126055519316592 0.00491206816497931 0.00425513830819556
"RPH3A" 12.407810848252 1.04655141820096 0.324626441107841 3.22386375746053 0.00126473556010605 0.0049265771397359 0.00426768001817511
"FAM63A" 297.300914426451 0.363637076118248 0.112809813792245 3.22345249844962 0.00126655303126803 0.0049326445710976 0.00427290908455279
"DYNC1I1" 122.041449793695 0.702120986031285 0.21784184272194 3.22307678478231 0.00126821552472485 0.00493810606981069 0.00427761320961105
"HSD17B6" 237.834365185957 0.367190589161839 0.113938103035786 3.22271987490006 0.00126979667909484 0.00494324867977405 0.00428204105226782
"FAM86HP" 72.562982747309 0.538372250251378 0.167087085205263 3.2221057036814 0.0012725217936057 0.00495284164162876 0.00429032390008143
"C9orf78" 2840.88882460351 -0.162778982907526 0.0505226681081459 -3.22189997090198 0.00127343584878474 0.00495538320656663 0.00429249852768049
"ANKRD31" 21.4297979694455 0.917411489922102 0.28478615987793 3.22140475616982 0.00127563853635648 0.00496293722015139 0.00429901504204294
"OLA1" 7512.16959820908 0.189428160160675 0.0588086958653122 3.22109098617859 0.00127703598750279 0.00496735596614304 0.00430281565884256
"NLGN4X" 8077.80809117997 -0.340380280119008 0.105676266795513 -3.22097184581334 0.0012775669782407 0.00496840327411697 0.00430369585533195
"LRRC37A11P" 13.0410609151471 1.10652895241554 0.343554112775668 3.22082871741976 0.00127820514951793 0.0049686054081536 0.00430379000838099
"RAB29" 754.849999453429 -0.472935510682493 0.146838626325207 -3.22078408466632 0.00127840421522612 0.0049686054081536 0.00430379000838099
"RB1" 1814.56352397429 0.265493550361301 0.0824303296389814 3.22082359156002 0.00127822800981452 0.0049686054081536 0.00430379000838099
"DPEP3" 774.254957804739 0.449191669936133 0.139502885965079 3.21994535689088 0.00128215033525467 0.00498214486464773 0.00431549081195211
"UTP11L" 2887.05383890282 0.18978759325201 0.0589514992844409 3.21938535161396 0.00128465719902962 0.00499086429635289 0.00432301644237894
"PHYH" 859.584281501587 -0.678537411062234 0.210790365967427 -3.21901529013468 0.00128631626122446 0.00499526498988597 0.00432768655241987
"ABCB8" 817.947943012895 0.338505679957198 0.105167392049816 3.21873228345202 0.00128758637306748 0.00499917458244364 0.00433104638328454
"ATP5A1" 38362.2168665899 -0.163844325484218 0.0509204708831384 -3.21765142078591 0.00129244786061338 0.00501599781029712 0.00434648253967662
"FBXO22" 2610.33047355773 0.277056068601694 0.0861179969638764 3.21716805278123 0.00129462742341991 0.00502342963028553 0.00435289481838593
"TMEM104" 1357.02852738904 0.304401934766547 0.0946252566184523 3.21692057326678 0.00129574465008649 0.00502673716491761 0.00435573328012639
"ZGPAT" 875.120947055986 0.303477870689406 0.0943495037158423 3.216528532078 0.00129751631049547 0.00503258165219146 0.00436077000582362
"GPC4" 18955.2689349139 -0.257934605234192 0.0801958462842475 -3.21630878886127 0.00129851032233083 0.00503474924127745 0.00436259305182079
"TTC18" 39.1205575554257 0.659815485700534 0.20514815280612 3.21628772511594 0.00129860564141262 0.00503474924127745 0.00436259305182079
"LTF" 15.5779513942585 0.974904088263726 0.303130003787078 3.21612534583845 0.00129934066788479 0.00503657025889099 0.0043641433716703
"TOR1A" 2181.59279350882 0.145126337466339 0.0451257376770103 3.21604354714572 0.00129971108348076 0.00503697749829149 0.00436446866467103
"SPON2" 25.1126369546017 -1.72672689824618 0.536950873370213 -3.21580052083396 0.00130081217405777 0.00504021569462432 0.00436724693285304
"OSER1-AS1" 167.506212377702 0.272199965971045 0.0846462419623832 3.2157359814274 0.00130110473037836 0.0050403204065392 0.00436731009224834
"LOC284889" 23.4652354741781 -1.01700443813046 0.316353274897458 -3.21477449051258 0.00130547035382149 0.00505620041955508 0.0043810420750669
"TDGF1P3" 64.8503352043792 -0.753896886288167 0.234549510023952 -3.21423347339834 0.00130793276678577 0.00506470415730874 0.00438838262067301
"SCN2B" 14.046007462841 -1.54234657740966 0.479924989842064 -3.21372424869399 0.00131025439340748 0.00507265937092817 0.00439524781169532
"NMU" 680.008614252801 -0.369973020957392 0.115144909795023 -3.21310791433165 0.00131306943475785 0.00508252120933391 0.00440376492792238
"TMEM242" 864.520382473401 -0.193003133747089 0.0600822238739737 -3.21231674366657 0.00131669120288369 0.00509550100165916 0.00441498349113207
"ITGA2B" 323.857197159206 -0.747971596339853 0.232885201106791 -3.21176095683669 0.0013192409566716 0.00510432772921735 0.00442260353493144
"LHX4-AS1" 204.390403787696 0.740024546060515 0.230423542303853 3.21158393218634 0.00132005403949933 0.00510643280574205 0.0044243996105404
"ACKR1" 25.0792503261473 -0.922827611301457 0.287404699027769 -3.21089952399244 0.00132320191136185 0.00511756696851479 0.00443401875527556
"CYTH3" 790.85248777028 -0.213148154483699 0.0663864163149961 -3.21071939585254 0.00132403154460793 0.00511973248721689 0.00443586712781918
"RBM42" 2276.05634776565 0.310098441092958 0.0965877593577818 3.21053561191214 0.00132487851038233 0.00512196413117664 0.00443777278073477
"BCL2L15" 12.3832300097023 -1.05841712310631 0.329685772773946 -3.21038155271575 0.0013255888752256 0.00512366687630468 0.00443922017534618
"ZNF286B" 432.308025296335 -0.26532222418269 0.0826759847942519 -3.20918129784571 0.00133113528045583 0.00514405738876479 0.00445685881729115
"ZNF385C" 142.409434237923 0.357410279160831 0.111373454696778 3.2091154946563 0.00133143997674946 0.0051441875918295 0.00445694364017224
"TRMT1" 3658.21053814268 0.341593861240965 0.106462350518581 3.20858838431664 0.00133388304143541 0.00515257791870714 0.00446418503105948
"SNRPC" 5960.27884717884 0.213081832590785 0.0664176406710499 3.20821140946765 0.00133563279021806 0.00515828720730809 0.00446910350988652
"NOL3" 125.795517404039 0.585616614944341 0.182571352760023 3.207604074195 0.00133845622381655 0.00516813995941533 0.00447761178334436
"TPPP3" 15.6858436936354 -1.29456956026333 0.403641694812396 -3.20722456797984 0.00134022330009983 0.00517391065334451 0.00448258333957918
"NCBP1" 5774.6962996991 0.238134304342352 0.0742522365397679 3.20709941463935 0.00134080651727054 0.00517405759520826 0.00448265447957548
"ZNF468" 890.447654072779 -0.209384504150176 0.0652869195184823 -3.20714326383405 0.00134060215246925 0.00517405759520826 0.00448265447957548
"E2F8" 1027.31272992818 -0.250697214613574 0.0781767347692496 -3.20680078738955 0.0013421990724889 0.00517837861666348 0.00448636999842613
"INE1" 50.426837892676 -0.859028170883684 0.267889400159021 -3.20665233627669 0.00134289182444777 0.00517999849861157 0.00448774532200246
"CUL5" 2834.90872319235 -0.35024390209009 0.109229938889021 -3.20648263335516 0.00134368415273344 0.00518200174465382 0.00448945276915378
"DNAJC5" 2890.33991573006 -0.238702989452245 0.0744585791038501 -3.20584937726676 0.00134664457962771 0.00519130938474679 0.00449746025191134
"NADSYN1" 1490.4489604183 -0.26333744201488 0.0821420109442903 -3.20588014570862 0.00134650060039928 0.00519130938474679 0.00449746025191134
"SMAD9" 43.1859777042288 -0.720777606282553 0.224853111637434 -3.20554872927344 0.00134805219295598 0.00519568055364274 0.00450121906371279
"NF2" 1315.51376348453 0.230184427405462 0.0718101638912195 3.20545748585331 0.00134847965680664 0.00519627300964346 0.0045017042152528
"ZNF75D" 594.650608121612 -0.349203488812954 0.108974707251443 -3.20444530314009 0.00135322999922162 0.00521351975750452 0.00451661744928488
"SLC9A7P1" 55.7225935642763 0.615336930681322 0.192039013058749 3.20422877039613 0.00135424822585676 0.00521638389269744 0.00451907052819886
"ADPGK" 2213.57102564352 -0.182673998730599 0.0570138145117412 -3.20403046691394 0.00135518135091484 0.00521891913229165 0.00452123866007849
"SIT1" 311.300487586515 -0.378539505963206 0.118155475062198 -3.20374071336042 0.00135654586446093 0.00522311432032401 0.00452484480903401
"PSME3" 11723.7493869936 0.264634217717862 0.0826032638330318 3.20367749938761 0.00135684372139205 0.00522320168717582 0.00452489229328779
"CPEB4" 1331.79949737037 -0.446967681935397 0.139531364511252 -3.20334917888196 0.00135839170024565 0.00522810041647668 0.00452910787580336
"LATS2" 1816.2932953994 0.27388682753204 0.0855033969369133 3.20322744292979 0.00135896607973167 0.00522925078562062 0.00453007622984519
"HS2ST1" 2807.44826671429 -0.309276659179853 0.0965544911365624 -3.20313074554374 0.0013594224808853 0.00522994680424905 0.00453065098392398
"APELA" 8049.13577860458 -0.539507383457442 0.168485877916363 -3.20209260342434 0.00136433131403179 0.00524564249604039 0.00454511208687893
"RGS4" 22.0623749401011 -2.03170684961602 0.634483514137005 -3.20214285217395 0.00136409333784352 0.00524564249604039 0.00454511208687893
"AKR1C1" 42.4548416452941 -0.751145852789433 0.234611124998126 -3.201663402771 0.00136636555320427 0.00525239994550902 0.00455093862960771
"CASKIN2" 1574.97936491097 0.375180791347386 0.117185912597449 3.20158612098868 0.00136673213498035 0.00525274537076271 0.00455120945136224
"BTN2A2" 465.020471507943 -0.366079710590646 0.114364069397647 -3.20100283698174 0.00136950183722915 0.00526232467090763 0.0045594808662675
"BST2" 1280.08903088206 1.05320884370054 0.329039422475578 3.20085914258105 0.00137018495901967 0.00526388400973718 0.00456080342920923
"EIF5A2" 239.528863717512 0.268139992045341 0.0837868790606736 3.20026232091984 0.00137302560825362 0.00527159629770839 0.00456740003212641
"NUTM2F" 14.1794169973752 1.00619365786391 0.31440106183406 3.20035069854497 0.00137260462128518 0.00527159629770839 0.00456740003212641
"SDK2" 955.199254667527 -0.897368391264958 0.280403889431822 -3.20027084176072 0.00137298501402674 0.00527159629770839 0.00456740003212641
"ADHFE1" 128.35226310177 -0.863214617603174 0.269749028473355 -3.20006571474433 0.00137396256928203 0.00527412689385471 0.00456956406719314
"UGP2" 39455.1234264892 -0.341840530811691 0.106838715786121 -3.19959415738408 0.00137621226207983 0.00528169453271317 0.00457609221117582
"SS18L2" 1733.82581734103 -0.301445271024062 0.0942293997821113 -3.19905753110071 0.00137877651646277 0.00529046610784241 0.00458366337646323
"EFNA5" 432.249019531977 -0.409839856481254 0.128116071691668 -3.19897301774595 0.00137918076267656 0.00529094770354213 0.00458405205994622
"APEX1" 16607.6117453423 0.189515125413415 0.0592546742323385 3.19831520244838 0.00138233097839146 0.00530196133195123 0.00459356559659599
"CENPK" 1521.75510270212 0.295222023721854 0.0923108890540986 3.19812783461375 0.00138322947884765 0.00530433575100728 0.00459559414942428
"EPHB2" 673.777974945308 -0.207464145732584 0.0648863022993382 -3.19734887612328 0.00138697065987649 0.00531653414090781 0.00460610530967309
"USP15" 1940.17946769173 0.209240665134753 0.0654409721231348 3.19739542898358 0.00138674681393951 0.00531653414090781 0.00460610530967309
"ICAM2" 12.8815220104876 -1.32988840981006 0.415950775449231 -3.1972254610507 0.00138756425326928 0.00531773564618563 0.00460711760596422
"KCTD9" 1411.92855344243 0.19261232299868 0.0602566600284027 3.19653168476132 0.00139090549357227 0.00532838911785849 0.00461629004461244
"RASGRF1" 49.2738434178175 -1.0676938737905 0.334015798248213 -3.19653704821792 0.00139087963462656 0.00532838911785849 0.00461629004461244
"POLR3E" 3682.93043008071 0.210574445614095 0.0658797324266878 3.19634640059333 0.00139179908026197 0.00533073650959093 0.00461829503462967
"IQSEC1" 1412.44970116241 0.242955380947339 0.0760168204418883 3.19607396803801 0.00139311392683556 0.00533456539003366 0.00462155480705123
"TMEM98" 2870.8239176305 -0.222097959813774 0.0694919814715219 -3.19602283761028 0.00139336082624523 0.00533456539003366 0.00462155480705123
"ATP6V1E2" 89.5263726014793 0.429281806541692 0.134334147145716 3.19562684293546 0.00139527437837077 0.00533973755045038 0.00462597826943626
"PMS1" 2634.93353935482 0.306150407089231 0.0958023364865414 3.19564656058508 0.00139517904011868 0.00533973755045038 0.00462597826943626
"PTS" 642.168266139455 -0.194584356262382 0.0608948428725122 -3.19541601691556 0.00139629413428916 0.00534256304315194 0.00462839738592339
"KIF4A" 3772.30181803684 0.132376322279419 0.0414335416016711 3.19490724572964 0.00139875786857301 0.00535091129811627 0.0046356009628612
"MGAT3" 278.744704476777 -0.51713742833141 0.16190590934029 -3.19406147952575 0.0014028623800001 0.00536553167381862 0.00464823809148943
"HCFC1R1" 1268.27854305519 0.365573750766135 0.114473758174801 3.19351575937521 0.00140551665670009 0.00537422881693835 0.00465571490789076
"PARVA" 1267.50501505246 0.270080960671534 0.0845726812087752 3.19347757232403 0.00140570256432931 0.00537422881693835 0.00465571490789076
"FBXW4" 655.096893858606 -0.579818115802581 0.18161834012803 -3.19250861666197 0.00141042736517401 0.00539012124939261 0.00467039397758119
"SF3B3" 15306.4859313671 0.306997219551203 0.0961908251953454 3.19154367298284 0.00141514715035135 0.00540706988888273 0.0046850503500115
"KNDC1" 951.531255661697 -0.363296835653392 0.113841198144482 -3.19125976864995 0.00141653856857501 0.00541129706353208 0.00468868388444932
"AGGF1" 1649.39992541461 0.265126350883592 0.0830941747512909 3.19067313294995 0.00141941767318883 0.00542120448138238 0.00469723907032869
"PRPF19" 8833.17953755845 0.208341020898356 0.0653073065540242 3.19016403970067 0.00142192058447598 0.00542967140103059 0.00470454603996885
"C2orf91" 14.2659717464736 0.977865117430262 0.306601064059317 3.18937287589151 0.00142581834637755 0.005443460147011 0.00471646400541311
"ISYNA1" 3813.50994280444 0.378454379235722 0.118701122757547 3.18829654213746 0.00143113684772569 0.00546266632687091 0.0047330757190331
"LETM2" 65.1291210034735 -0.691281359715546 0.216839054628154 -3.18799286826346 0.00143264069954245 0.00546510967819832 0.00473510456194329
"MGAT5" 3691.7758245199 -0.295177009428266 0.0925896663207236 -3.18801245492985 0.00143254365864724 0.00546510967819832 0.00473510456194329
"RECK" 364.975380004654 -0.253513839008682 0.0795202291852662 -3.18804210709762 0.00143239676039447 0.00546510967819832 0.00473510456194329
"POP5" 885.469720362888 0.278992755364813 0.0875718096064491 3.18587404575304 0.00144317412654169 0.00550418550733661 0.00476893123754062
"DCAF12L1" 302.903757790491 0.303766604365901 0.0953506417462162 3.18578458207341 0.00144362044933828 0.00550478171340683 0.00476941823332842
"SCAMP3" 1537.62494472596 0.357401854211944 0.112194989540611 3.18554202531989 0.00144483117396527 0.00550829189479991 0.00477242992742069
"WRN" 3324.94540550065 -0.230362058118541 0.0723276037277863 -3.18498120006211 0.00144763412378627 0.00551786966620703 0.00478069857397768
"ATXN7L3B" 7467.92375826702 -0.135722479073356 0.0426199758362749 -3.18448043224463 0.00145014114708523 0.00552631585102826 0.00478798672611709
"COA4" 2435.21482801436 0.251021521327221 0.0788400817025425 3.1839327903579 0.0014528874194043 0.00553567021178891 0.00479606163649414
"UTRN" 6780.78178419949 -0.356838632249324 0.11207964770644 -3.18379509171871 0.0014535786936721 0.00553719260752234 0.00479735094721653
"ALPK3" 1707.81142622642 0.305951837057709 0.0960988653973035 3.18371955582208 0.0014539580274794 0.00553752633981018 0.00479761041787101
"TRIP10" 2254.22876063961 0.311659029265528 0.0978939246152792 3.18364015428271 0.001454356872521 0.00553793423353933 0.00479793414892474
"ST6GAL2" 506.760890628878 0.573003622568544 0.180031041545436 3.18280457442073 0.00145856022548645 0.00555282595270435 0.00481080625127369
"SNAP29" 920.852618279955 -0.172590811487429 0.0542459375556967 -3.18163569963598 0.00146445899344938 0.00557416495160541 0.00482926390688123
"CCDC146" 72.4095030977576 -1.05179578016155 0.33060250327143 -3.18145134944125 0.00146539132782362 0.00557659546606815 0.00483133979005952
"GTF3C4" 4339.52136120421 -0.190020557207943 0.0597439984956611 -3.18057984052981 0.00146980631495139 0.00559227570062283 0.00484489461750712
"CASP8AP2" 2943.22367454613 -0.293028048788576 0.0921473676591958 -3.17999370174448 0.00147278253305281 0.00560247656160491 0.00485370223762126
"FANCG" 2380.01682071042 0.256418164298519 0.0806375525748095 3.17988525334562 0.00147333380644664 0.00560345067400725 0.00485451622223249
"NTN1" 260.217315344675 -0.530379817141449 0.166807921292431 -3.17958411706143 0.00147486556319966 0.00560815266840063 0.00485855981732137
"CKLF" 125.688530123227 0.432507238894272 0.13603472684437 3.17938844681241 0.00147586164389309 0.00560969277620718 0.00485983419332722
"MIR570" 20.7935630652091 0.787433885668438 0.24766621586934 3.17941582344788 0.00147572224286302 0.00560969277620718 0.00485983419332722
"AFF2" 814.914276769183 -0.298326533969594 0.0938432125962387 -3.17898892968581 0.00147789735456931 0.00561439260707147 0.00486452948108083
"PDCL3" 1771.92776356582 0.230502558758944 0.0725068406243958 3.17904568415836 0.00147760800866488 0.00561439260707147 0.00486452948108083
"FAM27E3" 23.5068991381712 -0.883259895954793 0.277854854462814 -3.17885356965394 0.0014785876584509 0.00561555640910663 0.00486579775225364
"CTGF" 3129.6703433888 1.04222118198894 0.327904884214823 3.17842530612059 0.00148077365785488 0.00562273366141254 0.00487198658226784
"NUMB" 2619.11217806883 0.153831961617881 0.0484012646371218 3.17826327000345 0.00148160152027829 0.00562475201158451 0.00487370528959172
"MGME1" 4189.7769136907 0.159652464060655 0.050233776482674 3.17818956167312 0.0014819782462947 0.00562505720279265 0.00487393958799951
"TCEANC2" 528.281095308976 0.280994444055082 0.0884213189518442 3.17790378368045 0.00148343970289736 0.00562947869660091 0.00487774052350051
"CDYL" 5354.73551649546 -0.332461655120137 0.104622682824682 -3.17772060650795 0.00148437716150559 0.00563191030975397 0.00487981727481149
"LOC100272216" 6.47745213147343 -1.93603862318195 0.609328863349026 -3.17732958281509 0.00148638015737686 0.005638382923127 0.00488539535038946
"PCDHGA7" 155.628071058365 -0.32538367376914 0.102447314074027 -3.17610741394373 0.00149265671277804 0.00566106088350703 0.00490501445842654
"ANKRD13D" 392.289749330038 0.429317000500869 0.13518435454977 3.17578910614845 0.00149429541374529 0.0056661437362591 0.00490938818593335
"TMEM17" 72.3009482910744 -0.562492114844713 0.177127316581046 -3.1756373082485 0.00149507747790153 0.00566797696934829 0.00491094628009903
"NDST1" 7340.55545712985 -0.237310529868434 0.0747317020853332 -3.17550013242651 0.00149578453332823 0.00566952516206798 0.00491225739907752
"CENPQ" 853.391137152974 -0.277031263747425 0.0872451717915266 -3.17531913868419 0.00149671791408757 0.00567079829245713 0.00491329991797389
"LGI4" 267.732824636547 -0.710732287363988 0.223827926361724 -3.17535125717685 0.00149655224057222 0.00567079829245713 0.00491329991797389
"KDM4A" 10510.7798568752 -0.149776226814076 0.0471721688494687 -3.17509731833674 0.00149786256856763 0.00567400264948129 0.00491604596151573
"UGGT1" 6494.0504686723 -0.220871342183404 0.0695903119676008 -3.17388061554079 0.00150415544934713 0.00569670365911954 0.00493568408862281
"GAREM" 677.473822253346 -0.288142514152216 0.0907906551501983 -3.17370233396302 0.00150507957862569 0.00569906653929242 0.00493770092481889
"LCA5" 280.029522119938 0.384614373737917 0.121196048544581 3.1734893864666 0.00150618408549382 0.00570211135038765 0.00494030857318429
"ZBTB42" 107.182177977518 -0.514805180306427 0.162257293612971 -3.17277065852203 0.00150991746806608 0.005715105359687 0.00495153613268782
"POLE" 6788.48806049505 -0.240768843076209 0.0758877112589434 -3.17269870288563 0.00151029170571453 0.0057153822085074 0.00495174555548081
"ZNF587B" 1703.01427388866 -0.197218945807032 0.0621803500193874 -3.17172460022404 0.00151536637990866 0.00573344321774492 0.00496736289810207
"DAAM1" 1774.97817675852 -0.370440993156552 0.116813164057601 -3.17122642935934 0.00151796771130781 0.00574214091192602 0.00497486788541594
"C19orf55" 320.214258045801 0.373041107065788 0.117636279053481 3.17113997541688 0.00151841957216419 0.00574270578179332 0.00497532673121945
"STXBP5L" 540.699699542877 -0.593591560380841 0.187217051859389 -3.17060628017293 0.0015212117322773 0.00575211974145172 0.00498345215128379
"PIP4K2B" 4058.76346070471 0.201534403019382 0.0636192009568769 3.16782354993721 0.00153584705249819 0.00580630327634348 0.00503036417071569
"FYN" 3028.78448640425 -0.217533447903997 0.0687146361271277 -3.16575128916556 0.00154682989665263 0.0058454957392515 0.00506529642265929
"B3GALNT1" 688.564072539781 -0.402944957115344 0.12728820818531 -3.16561104017368 0.00154757581390471 0.00584715049751973 0.00506669906321275
"EFTUD2" 8938.76826021957 0.204143689350293 0.0644932965696769 3.16534741141261 0.00154897882570865 0.00585128678002022 0.00507025198714727
"UBQLN2" 2926.33891882027 0.2871816568026 0.0907424965933394 3.16479783545739 0.00155190739320794 0.00586118307558159 0.00507879601051066
"SRSF2" 23510.202335265 -0.196451057919801 0.0620837630162252 -3.16429044206712 0.00155461570520468 0.00587024374700522 0.00508661586563484
"BLCAP" 2517.65981497765 0.27824702644691 0.0879450092852683 3.16387511591882 0.00155683582888691 0.0058773750271882 0.00509273245931237
"SLC25A4" 2151.64197891336 -0.258398370938901 0.0816728707924222 -3.16382133298143 0.00155712353870664 0.0058773750271882 0.00509273245931237
"E2F2" 234.883851905264 -0.397579338378246 0.125679834080504 -3.16342984765223 0.00155921925061441 0.00588411527140413 0.00509854148889164
"ANKRD30B" 10.9437274145705 -1.24427167927081 0.393356723807795 -3.16321446656851 0.00156037334282666 0.00588730009809891 0.00510126973595421
"CBX5" 24586.1174229654 -0.352593837346266 0.11147398211839 -3.16301463934243 0.00156144479505213 0.00589017191965013 0.0051037267486707
"FAM160B2" 332.195876437966 -0.359242272342273 0.113587159189794 -3.16270144358493 0.00156312548031916 0.00589534032732334 0.00510817368148543
"TMEM222" 1193.82138460968 -0.320079689848004 0.101247401476958 -3.16136202192653 0.00157033195715435 0.00592016707263234 0.00512962244972164
"XKR8" 707.541664494054 0.26044620931378 0.0823829173369112 3.16141037162675 0.00157007129044743 0.00592016707263234 0.00512962244972164
"PHTF1" 2121.19184770381 0.379436313793261 0.12004118984667 3.1608843121092 0.00157290956651704 0.00592517749387306 0.00513383781182751
"PPAN-P2RY11" 48.897915769442 0.611752983641593 0.193536104706343 3.16092433796692 0.00157269344700761 0.00592517749387306 0.00513383781182751
"RBAK" 1873.27541261056 -0.280618724769945 0.0887759829440707 -3.16097569932552 0.00157241616154438 0.00592517749387306 0.00513383781182751
"ZBTB46" 772.009794184231 -0.393347714597049 0.124436172372334 -3.16103997011485 0.00157206924511862 0.00592517749387306 0.00513383781182751
"FLYWCH1" 518.524450275108 -0.324113782553476 0.102541379551324 -3.16080965529871 0.00157331274883172 0.00592552035681027 0.00513410341478038
"TEX2" 1114.5736445765 0.242738673982959 0.0768117344023911 3.16017696868205 0.00157673337981776 0.00593604780160665 0.00514421356679193
"RSL1D1" 14531.2037990385 0.163279266758746 0.0516722899254628 3.15989995787445 0.00157823319764676 0.00594051607331566 0.00514805406568317
"CYFIP1" 4272.88542288271 0.160190570741254 0.0506990504739086 3.15963650687487 0.00157966081721983 0.00594471087083006 0.00515165753841479
"WDR35" 2429.56237079143 -0.318777587819763 0.100967247091836 -3.15723758943149 0.00159271516648579 0.00599265000797489 0.00519316937791014
"IQGAP2" 4795.08300857093 -0.318541227025545 0.100902616431135 -3.15691741495076 0.00159446497368105 0.00599804481379582 0.00519781246222057
"SCUBE3" 176.125665848706 -0.449593966991205 0.142472697928306 -3.15564998437418 0.00160140907669961 0.00602178032763708 0.00521938312761299
"LPCAT4" 1757.93022901685 0.232730881350584 0.0737589564751857 3.15528977730156 0.00160338768294256 0.00602683267279517 0.00522369758906792
"SUPT6H" 8797.73150010958 0.142612669107669 0.0451976366263996 3.15531252853981 0.00160326264455182 0.00602683267279517 0.00522369758906792
"APOC1P1" 12.3768727330301 0.917364225782079 0.290773849151732 3.15490622165056 0.0016054970158351 0.00603237220003601 0.00522843424997615
"LOC101929767" 51.7004608344076 0.48613030957457 0.154085436420088 3.15494001814175 0.00160531105223303 0.00603237220003601 0.00522843424997615
"CCDC58" 1547.66330961184 0.21938071967287 0.0695485430496082 3.15435392394041 0.00160853881917638 0.00604260515844172 0.00523727108594693
"VLDLR-AS1" 138.823893059309 -1.23215129807481 0.390648167389848 -3.15412025687344 0.00160982734677228 0.00604624904955115 0.00524039695784635
"CXCL12" 4352.83120212974 -0.31877962137632 0.101125410491713 -3.15231967738162 0.00161978832823162 0.00608125436046136 0.0052706716272909
"KIT" 1573.99622720816 -0.22071523397704 0.070016579301899 -3.15232815109912 0.00161974131823794 0.00608125436046136 0.0052706716272909
"SH2B1" 1457.31801316101 0.390243336599282 0.123841868171289 3.15114219739908 0.00162633290700241 0.00610341068420714 0.0052908880910107
"KCNK13" 31.1724350411777 0.742894059595844 0.235774119572909 3.15087194871749 0.00162783841211564 0.00610785308139536 0.00529470622362751
"AK3" 2496.71837234363 -0.268698611218991 0.0852945430206011 -3.15024386910769 0.00163134228239268 0.00611979035659641 0.00530502135615426
"LRRC8E" 120.995700050027 0.463156334901485 0.147025882568034 3.15016871051372 0.00163176203460291 0.00612015549117416 0.00530530497249946
"C15orf37" 63.3463477729718 0.560635498916169 0.177986822886914 3.14987081528151 0.00163342672354089 0.0061239790768819 0.0053085536661991
"NETO1" 1217.98919946851 0.476281408946001 0.151204879476189 3.14990766565177 0.00163322071276458 0.0061239790768819 0.0053085536661991
"UFC1" 2971.07536613112 -0.209135161075938 0.0663963021924019 -3.14980133185596 0.00163381523339183 0.00612422605849993 0.00530873487444669
"NAE1" 6735.47818815756 -0.238098749680095 0.0755946486839856 -3.1496773095069 0.0016345089037238 0.00612561658647289 0.0053099073610282
"ZER1" 1558.23954748889 0.282897394543253 0.0898249256064092 3.14943088049792 0.00163588801201874 0.00612957486066713 0.00531330564815696
"AGAP3" 1090.79939834134 -0.339404722133749 0.107774548549453 -3.14921033492441 0.00163712317493388 0.00613199087986296 0.00531530130304937
"ASF1A" 2513.29335261125 0.220801632638644 0.0701148379705701 3.14914273539822 0.00163750193709964 0.00613199087986296 0.00531530130304937
"CD200" 4001.24033832668 -0.22085923979883 0.0701328374007005 -3.14915591589374 0.00163742808006106 0.00613199087986296 0.00531530130304937
"FAM21A" 1917.07561340071 0.240120895987373 0.076253018459921 3.14900184723287 0.00163829159689023 0.00613252831634203 0.00531570147178904
"GPM6B" 5999.38814713215 -0.324096457346501 0.102918952138979 -3.14904544411654 0.00163804720461031 0.00613252831634203 0.00531570147178904
"GSTZ1" 1622.55622630757 -0.191920372351202 0.0609576539479355 -3.14842123870324 0.00164154953112663 0.00614351206621563 0.00532518934924649
"SF3A1" 7963.27403445091 0.382216308707576 0.121432169039208 3.14757046449666 0.00164633419961662 0.00616020417447719 0.0053396250906045
"PAPD7" 1401.07542544542 -0.194253100357623 0.061719258894307 -3.14736605457751 0.00164748569084855 0.00616329786828678 0.00534227372191011
"RASSF2" 700.809293759887 0.501145163419517 0.159236597520257 3.14717327061553 0.00164857236923372 0.00616614792370333 0.00534471115195179
"C5orf24" 1477.16765327531 -0.381530956387449 0.121239139798345 -3.14692892923887 0.00164995061249464 0.00617008718013657 0.00534809265984142
"FER1L4" 127.222795414068 -1.02711199680107 0.326517779622722 -3.14565411411243 0.00165715860534558 0.00619460115137255 0.00536927465265706
"PWP1" 4122.82199363771 0.228925270144546 0.0727750456040215 3.14565615513535 0.00165714704198042 0.00619460115137255 0.00536927465265706
"C9orf3" 305.217491700411 0.226250796858808 0.0719501690541467 3.14454850951831 0.0016634333047347 0.00621438515852667 0.00538632330905975
"SDHAF2" 1523.39949453191 0.273031044746085 0.0868252504523038 3.14460417129543 0.00166311688252423 0.00621438515852667 0.00538632330905975
"SHC3" 258.618508288374 0.71385687454001 0.227006479314645 3.14465418209743 0.00166283263181724 0.00621438515852667 0.00538632330905975
"GTF3C3" 2934.08195290915 -0.220427748005193 0.0701117206687979 -3.14395005432081 0.00166683886228493 0.00622588258242672 0.00539625552128526
"C8orf33" 2981.90232876971 -0.148543204196636 0.0472495766795082 -3.1437996832056 0.00166769556903618 0.00622785703156497 0.00539793367993573
"LZTFL1" 775.459682044088 0.303228471960629 0.0964567939552241 3.14367147742221 0.00166842631354437 0.00622936040198647 0.00539920353068699
"GRIPAP1" 3163.46631570279 0.188218268799088 0.0598770209395694 3.14341404842179 0.0016698944913976 0.00623361597555738 0.00540285879451578
"CCDC127" 910.940877403731 -0.215194890869242 0.0684710323854818 -3.1428603216865 0.00167305655352338 0.00624173732291291 0.00541199194138524
"TCTN2" 226.125408880066 0.300661530082333 0.0956732566456856 3.14258697386875 0.00167461953899122 0.00624634075243296 0.00541594975168577
"AKAP3" 171.684896112591 0.349005924065435 0.111077208602275 3.14201201539996 0.00167791150027681 0.00625739019612069 0.00542549656980467
"AHNAK2" 48.219407047114 -1.32479300608681 0.421693675006626 -3.14160037156353 0.00168027204907139 0.00626373213579596 0.00543092793170279
"SBK1" 5957.98148500334 0.25721573623984 0.0818735214953435 3.14162297580505 0.00168014234706777 0.00626373213579596 0.00543092793170279
"ARSI" 159.463085744314 0.541931246485978 0.172523153693451 3.14120878782978 0.00168252039928575 0.0062708820379427 0.00543709346773442
"LINC01126" 12.8964447535361 -1.09265644447669 0.347893823912856 -3.1407756314478 0.00168501067020703 0.00627769824178014 0.00544293586403785
"TOMM40L" 927.176670290988 0.504983241261907 0.160782069862511 3.14079325943328 0.00168490925853596 0.00627769824178014 0.00544293586403785
"LOC400685" 47.8709995757636 -0.482962030799971 0.153790109526568 -3.14039720946122 0.00168718904067951 0.00628458052790001 0.0054488692216601
"COL15A1" 16.3050145032619 -1.63332209847397 0.520133859467969 -3.14019567990565 0.00168835019409004 0.00628643848258478 0.00545151568437816
"ARHGAP17" 2623.38945293196 0.250328408704061 0.0797358195686837 3.13947244862054 0.00169252329311935 0.00630074076289301 0.00546388438252248
"AHCTF1P1" 18.8232305085381 -0.799676696885641 0.254755946448819 -3.1389912896353 0.00169530487034679 0.0063098582448868 0.00547175680791274
"LOC100422556" 59.7914397841178 0.697431371654635 0.222200360834565 3.13874995087832 0.00169670163117343 0.00631381893019684 0.00547515732680843
"RASGEF1B" 148.836935511193 -0.514939045247482 0.16406603197775 -3.13860851658383 0.00169752068149685 0.00631562868995947 0.00547669260922159
"PPAP2A" 1359.06653259624 -0.336167979744286 0.107113531868904 -3.13842680638822 0.00169857350456222 0.0063183073218891 0.00547898133679451
"HK2" 7906.17383691598 -0.17977818607868 0.057284907483807 -3.13831677444009 0.00169921131807733 0.00631944146546706 0.00547993073956049
"PITPNA" 4729.92363641945 -0.202617044548454 0.0645636257581236 -3.13825381039664 0.00169957639587097 0.00631956104729143 0.0054800003677699
"POLR2A" 16935.6380933335 0.325307503087923 0.103662557767952 3.13813888150552 0.00170024296201618 0.00632080139149845 0.00548104187027806
"MB" 22.016904813301 -1.44235383116191 0.459655126780069 -3.13790437031726 0.00170160382916117 0.00632462186903021 0.00548432070513885
"EIF5B" 10788.770298673 -0.225644733844064 0.0719173301759938 -3.13755715474801 0.00170362055907842 0.00633087812302791 0.00548971165411778
"LRRK1" 69.3186908564894 0.576573148045478 0.183768605604106 3.13749536353121 0.00170397969094799 0.0063309732811851 0.0054897600947868
"STS" 153.026246044665 -0.489071010740326 0.155887996892325 -3.13732308125133 0.00170498136698856 0.00633345524621858 0.00549187820087532
"KCNA5" 11.0476497279065 -1.15370543416657 0.367858547480712 -3.13627464161903 0.0017110888441032 0.00635489893147465 0.00551043831627421
"INO80B" 36.6081817775306 0.739521813372331 0.235804651143444 3.13616296280121 0.00171174059132931 0.00635607588118408 0.00551142470112368
"ACSL1" 644.92110016841 -0.477072393102501 0.152129538854257 -3.13596160676952 0.00171291626342261 0.00635893220101955 0.00551383312321521
"EIF4EBP1" 4634.32252144462 -0.448469996832483 0.143010822790132 -3.13591648577963 0.00171317981645843 0.00635893220101955 0.00551383312321521
"MTRR" 2528.62303167952 0.17727378011091 0.0565315294678187 3.13583909332978 0.00171363195489189 0.00635936691451765 0.00551417591939193
"CYB5D1" 1276.72366987174 0.174714543406059 0.055718691240777 3.1356541138245 0.00171471307789188 0.00636213519244403 0.00551654213443982
"CLU" 12563.4742606678 0.223583883756898 0.0713389567047957 3.13410644175944 0.00172378314386395 0.00639453813500597 0.00554460408814626
"C11orf30" 2335.19471694049 0.182417299887863 0.0582105465882651 3.13374999170059 0.0017258783455164 0.00639984656299167 0.00554913831714323
"SFT2D3" 191.694800090795 -0.349155519390547 0.111417857754464 -3.13374827363846 0.0017258884498975 0.00639984656299167 0.00554913831714323
"ANKRD45" 66.7888102016528 -0.509889415192238 0.162725342769083 -3.13343580364001 0.00172772707416366 0.00640541314878411 0.00555393063493996
"VGF" 410.562038641805 -0.753013598763929 0.240324316394159 -3.13332254539279 0.00172839394874229 0.00640663423843511 0.00555495508828253
"ANAPC16" 3230.47969089155 -0.321232921571579 0.102557785860389 -3.13221389167733 0.0017349343101984 0.00642836679215032 0.00557485236352574
"GTF3C5" 3697.69785326059 0.227556940293297 0.0726568699990137 3.1319397642148 0.00173655499574525 0.00643311610640833 0.0055789364482722
"BEX2" 1374.72174468112 -0.262207211910729 0.083725750651585 -3.1317391587431 0.00173774188950413 0.00643625688713512 0.00558162554965752
"CC2D1B" 899.888692648361 0.330531605566384 0.105550438446095 3.13150386139974 0.0017391349902731 0.0064401600439649 0.00558497577190359
"MUTYH" 1534.21158144106 0.210619078309507 0.0672934578096858 3.12985965002963 0.00174889839953393 0.00647505157401074 0.00561519924857402
"DMXL1" 4542.74773199949 -0.381230236534462 0.121814756618635 -3.12958993735034 0.00175050477001335 0.00647973509056032 0.00561922597601469
"TSTD1" 858.887829964641 -0.577145317492746 0.184456414808192 -3.12889805482175 0.00175463172983006 0.00649374527113163 0.00563134069959943
"TMEM131" 2656.0350093186 0.247220263585004 0.0790315249772466 3.12812214690504 0.00175927052648641 0.00650964388572418 0.0056450929162438
"SNW1" 4521.73409506705 0.184906776223738 0.0591232275537514 3.12748109117744 0.00176311160697933 0.00652258517319854 0.00565628042987095
"PDE8B" 23.5663483690062 -1.05193899827993 0.336394473603913 -3.12709952399078 0.00176540154170641 0.0065297841123677 0.00566248817780138
"C6orf47" 807.996756969011 0.243880113914444 0.0780017309721379 3.12659874178378 0.00176841108181472 0.00653836757986111 0.00567100108528081
"PTPN5" 364.912609581861 -0.666915861208582 0.213308524588968 -3.1265316868779 0.00176881441810564 0.00653858525501094 0.00567115458731057
"MAG" 18.3814711836237 1.05592705350852 0.337743118608477 3.12642062955718 0.00176948261562521 0.00653978173866777 0.00567215705237786
"MACROD2" 121.565492106135 -0.751625670453656 0.240494969891547 -3.12532802990685 0.00177606883213015 0.00656156842574825 0.00569212578300611
"AP4E1" 1187.26418848677 -0.268628617242523 0.0859737466770073 -3.12454240538949 0.00178081851466252 0.00657783557994238 0.00570620176399394
"PHF19" 1137.00226963696 -0.428328466112936 0.137106651698254 -3.12405314262656 0.00178378236773961 0.00658750134327496 0.00571455098291521
"HNRNPA3" 41645.9977068377 0.223636822967967 0.0716000999505359 3.12341495504146 0.00178765519133692 0.00660051951798432 0.00572580825589023
"LOC101927881" 36.2352315879517 0.636864586027994 0.203922927812209 3.12306513475756 0.00178978134392772 0.00660708468892181 0.00573146759554854
"CBX2" 7020.01772096229 -0.198112485721422 0.0634484957263277 -3.12241422674447 0.00179374364753944 0.00661913723125849 0.00574185115426248
"DEPDC5" 979.671431943864 -0.302866192342356 0.0969957936568364 -3.12246728362132 0.00179342037030091 0.00661913723125849 0.00574185115426248
"MCFD2" 5263.14415710003 0.143020783230134 0.0458153379256156 3.12167910803884 0.00179822826472762 0.00663439629175114 0.00575505190280129
"ZNF780A" 1239.54387531333 -0.478300602465117 0.153229626220146 -3.12146295898379 0.00179954884870402 0.00663797828334623 0.00575812321143681
"MIR22HG" 300.585081543228 0.499947913905952 0.160172859717876 3.12130229045386 0.00180053104640527 0.0066403109234243 0.00576011075082207
"RECQL5" 1308.63345551613 0.274619860591 0.087985063194039 3.1212100170385 0.00180109535430075 0.00664110179008096 0.00576076088262112
"LOC101927919" 59.436302121924 0.449878575810191 0.144155847935098 3.12077922785856 0.00180373204294129 0.00664953226628697 0.00576803788596619
"C17orf107" 258.365364570022 -0.471045503822252 0.150946702395091 -3.12060811099621 0.00180478036505326 0.00665207611229048 0.00577017265620346
"LANCL1" 4249.81406307692 -0.258545178816049 0.0828523804432235 -3.12055220903668 0.00180512296145866 0.00665207611229048 0.00577017265620346
"RUNDC3B" 29.8683175495136 -0.786270026424565 0.251970399003508 -3.1204856980586 0.00180553065333179 0.00665228704610715 0.0057703197202034
"COL4A4" 96.990402765494 0.391114659409712 0.125383322513677 3.11935153390953 0.00181249576929393 0.00667665334615512 0.0057914194879462
"SYTL1" 348.188143624207 -0.71864711686518 0.230406140586827 -3.11904498306703 0.00181438259032012 0.0066823070099838 0.00579628751421049
"SPATS2" 1274.39205346635 0.207718026040911 0.0665998671556526 3.11889550102925 0.00181530330710994 0.00668440104278582 0.00579806786018658
"PIK3R4" 2849.62952785945 0.230413538832278 0.0738996262838249 3.11792562992583 0.00182128755066838 0.00670513581978029 0.00581601713037697
"C3orf67" 181.437118945296 0.561716958582463 0.180391773864661 3.11387235985546 0.0018464935137011 0.00679661428680906 0.00589532870073791
"CCDC71L" 461.213186726758 0.333853528037265 0.107232400832678 3.11336429516486 0.00184967550749434 0.00680568724234494 0.00590430633184568
"ZFPL1" 640.710907387684 0.311488572115598 0.100066865925639 3.11280431573695 0.00185318847759322 0.00681729141117722 0.00591433666163677
"RIC8A" 3281.95656681817 -0.252930891295215 0.0812568026808376 -3.11273497049451 0.00185362393371813 0.00681757208096058 0.00591454324770781
"FBXO32" 37.5826036905358 -0.569802029459257 0.183085010021259 -3.11222655198858 0.00185681943967853 0.00682800205423824 0.00592355475717482
"ACOT2" 269.191829998297 -0.380597990332067 0.122294696025531 -3.11213816053487 0.00185737551274905 0.00682872399438357 0.0059241441284283
"PRG4" 4.2833090145629 -4.14803362036433 1.33305207616541 -3.11168160233947 0.00186025016968729 0.00683681210620598 0.00593212696525905
"FBXL2" 89.3096070159869 0.408555642321567 0.131300952813969 3.11159693487085 0.00186078371601812 0.00683728155196594 0.005932642567017
"CCDC90B" 2170.67194188223 0.324973407106757 0.104458871830498 3.11101777581977 0.00186443715597765 0.00684805458490086 0.00594310297431917
"TYW3" 1419.87506839514 0.209387947914324 0.0673124715150008 3.11068577934568 0.00186653441999167 0.00685443148776975 0.00594859970766023
"PLEKHA1" 2479.95434236755 -0.412151278818149 0.13249849413711 -3.11061104129722 0.00186700684852095 0.00685484023184228 0.00594891696850474
"LINC00086" 335.375588173329 -0.725279161528817 0.23330312379435 -3.10874175078825 0.00187885865731162 0.00689702089210774 0.00598548542706661
"PDXK" 2922.92113308621 -0.206192744482691 0.0663515926503148 -3.10757792310073 0.00188627250775771 0.00692289728195222 0.0060079040903906
"CA8" 289.664982875069 0.402027484084077 0.1293729440673 3.10750819641967 0.00188671753479444 0.0069231920056965 0.00600812206589032
"CNOT6L" 1029.46673509397 -0.502410062271941 0.161689520266331 -3.1072518580325 0.00188835443077028 0.00692785925877108 0.00601213462153443
"GPX2" 28.2129652740626 1.1232747842343 0.361536365906788 3.1069482634671 0.00189029477701086 0.00693363776951114 0.00601711150686976
"SNORA5C" 19.7331416202382 -0.886075348710606 0.285213225628032 -3.1067119933148 0.00189180610361004 0.00693784069913557 0.00602072104069311
"C14orf23" 6.38984524107034 -2.19226665633957 0.705758918937119 -3.10625427113433 0.00189473712923573 0.00694724747675347 0.00602884646187213
"UBE2A" 3055.73957747556 0.185330743164584 0.0596885245409538 3.10496438955236 0.00190301934292561 0.00697626751012243 0.0060539921429781
"RALGAPA1" 199.726293694119 0.365588900914749 0.117748389629285 3.10483142967608 0.00190387495391289 0.00697805645398234 0.00605550658188322
"HAS2-AS1" 11.6699086503047 1.03675868888968 0.333968642037632 3.10435938704944 0.00190691545305956 0.00698785118339316 0.00606396833528248
"TCF7" 513.325485878253 0.248556160495137 0.0800826163343134 3.10374675394611 0.00191086816646249 0.00700098427635419 0.00607532696846205
"MCMBP" 7050.2873654819 -0.125126616903064 0.0403226520763294 -3.10313460201487 0.0019148252895438 0.00701412845351608 0.00608669509252476
"ZNF131" 2568.85275992285 -0.225102322876901 0.0725490443389031 -3.10276069007009 0.00191724606270802 0.00702164089568273 0.00609317603275772
"SOX21" 415.3768489647 -0.859474042405966 0.277051364457611 -3.10221912853083 0.00192075721278129 0.00703314301948582 0.00610311901468088
"MEDAG" 261.057434383533 -0.325131810139597 0.104838700398987 -3.10125754041434 0.00192700610896386 0.00705466344461949 0.00612175536885891
"RGP1" 714.340702937769 0.192930949503172 0.0622147707168584 3.10104734422646 0.00192837455627907 0.0070583119605263 0.00612488307204385
"SPACA6P" 100.090002635155 0.688831347645148 0.222136722544892 3.10093414431259 0.00192911189511579 0.00705964950705378 0.0061260054089724
"TTC27" 2142.15266231739 0.190531956373429 0.0614478026463396 3.10071228209783 0.00193055776755019 0.0070635789405624 0.00612937684049666
"CCDC108" 23.648241349813 0.685800153707365 0.22120530835855 3.10028795780867 0.00193332585383875 0.00707098099375089 0.0061369440254961
"ZCCHC7" 1275.59048967385 0.276122626342273 0.0890769199905335 3.09982233749907 0.0019363675286292 0.00708074136552484 0.00614537647737224
"SMYD5" 3509.26894309403 0.278598829378284 0.0898872153248692 3.09942663560524 0.00193895591293029 0.00708884074330562 0.00615236727026449
"FAM43A" 148.393714593123 -0.499312133513943 0.16113505781703 -3.09871818261247 0.00194359801658911 0.00710444397282776 0.0061658705024185
"ACTN4" 11845.3581022946 0.249205594339893 0.0804244363466887 3.09863028776021 0.00194417465428578 0.00710518353632128 0.00616647364502492
"EIF1" 14881.3945201991 -0.332506354953047 0.107312837137638 -3.09847697462867 0.00194518084717733 0.00710749236595189 0.00616843872706562
"CNDP1" 9.650502575593 -1.19378603463568 0.385326425606088 -3.09811618229387 0.00194755061122653 0.00711204419051598 0.00617472624235057
"NUTM2A-AS1" 392.005163282468 0.214629675402817 0.0692868903885278 3.09769531002584 0.00195031834289108 0.00712078145504106 0.00618227276822656
"ECI1" 1917.11151511121 -0.461781742774879 0.149102364463303 -3.09707860393141 0.00195438043592829 0.00713398052750984 0.00619365366752587
"RNF157" 567.678104062618 -0.54944361822654 0.177409709668121 -3.09703239610944 0.00195468510818558 0.00713398052750984 0.00619365366752587
"PPP1CB" 10934.0496648304 -0.406923042158019 0.13140337433059 -3.09674728088995 0.00195656598623997 0.00713947242422283 0.00619838239564585
"HCFC1" 9866.31989012974 0.34382759867653 0.111031932143679 3.09665509766691 0.00195717446557593 0.00714032014329468 0.00619907909942394
"SPAG5" 6354.24109557047 0.173043630377548 0.0558832413648836 3.09652099898211 0.00195805992899463 0.00714217785783551 0.00620065266121086
"SYNPR" 18.2269291693453 -1.27590463217878 0.412137535151999 -3.09582244603908 0.00196267847586522 0.00715764895847715 0.00621404493033414
"AURKC" 318.314521778038 0.458639313585294 0.148155736815526 3.09565679630997 0.0019637751501794 0.00716027274312437 0.0062162834813417
"RAB5B" 4024.29301574651 0.194032233720785 0.0626904709270834 3.09508336516514 0.00196757586311819 0.00717275303124823 0.00622707901610546
"CHTF8" 8851.95140904498 0.150147050086175 0.0485150839215879 3.09485293952801 0.00196910502979173 0.00717557144855184 0.00622944708413588
"KDM3B" 8351.05039145367 -0.167647277327058 0.054169204631563 -3.0948816484814 0.00196891444995795 0.00717557144855184 0.00622944708413588
"UBE2E2" 1296.43135057476 -0.313420237552329 0.101273779073685 -3.09478169392978 0.00196957805555476 0.00717591759127454 0.0062297082272642
"CBX4" 253.103469798428 -0.537368488311938 0.173700955829296 -3.09364151593982 0.00197716232311936 0.00720121289310775 0.0062524574237951
"ACOX1" 1524.98791751411 0.285105940145571 0.0921642344589786 3.09345530637992 0.0019784035005616 0.00720121289310775 0.00625371860426586
"NLGN4Y" 1701.06154268981 -0.272841204573935 0.0882009242538226 -3.09340527757689 0.00197873708877611 0.00720121289310775 0.00625371860426586
"NUAK1" 1396.65785049147 0.484801779005574 0.156720408305856 3.09341829980071 0.00197865025261814 0.00720121289310775 0.00625371860426586
"PINK1-AS" 344.982012587021 0.287192785137433 0.0928514680974988 3.0930344023841 0.00198121166660106 0.00720861795196881 0.00626029925311018
"CHEK1" 6608.34530271228 -0.163820134616441 0.0529698802437594 -3.09270351117588 0.00198342185804898 0.00721113076220757 0.00626232185302067
"N4BP3" 3815.00392633787 0.275600983709642 0.0891118652346356 3.09275294579427 0.00198309151523829 0.00721113076220757 0.00626232185302067
"NCK1" 1430.91961674051 0.221563689149145 0.0716369489271753 3.09286886819233 0.00198231707130768 0.00721113076220757 0.00626232185302067
"PHYHD1" 518.099040000303 -0.386945831156221 0.125114075736177 -3.09274419268506 0.00198315000349804 0.00721113076220757 0.00626232185302067
"CLN8" 2417.27063509007 0.163132949819538 0.0527538271945266 3.09234340890558 0.00198582973660697 0.007217852644083 0.00626868373918235
"MRC2" 923.518391650749 -0.416949045907422 0.134841129547917 -3.09215034986232 0.00198712175978499 0.00722043362255719 0.0062715213759861
"C11orf71" 168.068825755213 0.326996088881715 0.105752573404155 3.09208635171488 0.0019875502295249 0.00722060831709888 0.00627163298295891
"FAM175A" 1279.66271167472 -0.289779980877397 0.0937715063215257 -3.09027755066441 0.00199969533670794 0.00726334039062191 0.00630870860230146
"DNTTIP1" 1415.38502664962 0.219707953532701 0.0711108286833353 3.0896553675543 0.00200388867382397 0.00727717903319813 0.00632068799964168
"AMACR" 134.460444582584 -0.347069027821995 0.112347579151079 -3.08924349277947 0.00200666903037584 0.00728537486119249 0.00632772572591078
"ERCC6L" 2587.56408329579 0.17041013091182 0.0551630600474982 3.08920735660944 0.00200691313608553 0.00728537486119249 0.00632772572591078
"C15orf39" 1667.33040051098 0.363938254209573 0.117816852549357 3.08901694735995 0.002008199831731 0.00728865185581605 0.00633053153831977
"PCNA" 14041.3002748096 -0.212318239102654 0.0687346214818935 -3.08895625705285 0.00200861010720151 0.00728874728635042 0.00633057401230598
"NKIRAS1" 379.840512013772 0.279628973723683 0.0905364872602037 3.08857767940591 0.00201117108516364 0.00729664555400923 0.00633739353993694
"DPCD" 479.351589931173 0.39782920574744 0.128861097296364 3.08727159782353 0.00202002940172663 0.00732738354740588 0.00636404997534492
"IGF2BP3" 16730.5778399099 -0.317554497970892 0.102874828248412 -3.08680464772288 0.00202320510445692 0.00733750082017601 0.00637279649289352
"GDPD1" 227.418104589247 -0.524105808602351 0.169817679040808 -3.08628531235787 0.00202674245720496 0.00734892556306868 0.00638267847655901
"CDKN2AIPNL" 1457.25413422461 0.176201870867019 0.0570978750531433 3.08596196798954 0.00202894772077443 0.00735551673715435 0.00638836233219563
"RARS" 6716.2972508446 0.229901387764479 0.0745049952596606 3.08571776916756 0.00203061465735492 0.0073601541771837 0.00639234929823212
"ZNF563" 85.892185645922 0.417780341036925 0.135408199507962 3.08534004997503 0.00203319549861284 0.00736669535305764 0.00639921108401445
"ZNF157" 99.7214773099575 -0.387525657150414 0.125613554620318 -3.0850624227756 0.00203509436020531 0.00737216815752236 0.00640392414649221
"LOC100506990" 459.28152545476 0.326306058943105 0.10577625797715 3.08487051048445 0.00203640791633351 0.00737551899787113 0.00640679390597216
"RELL2" 695.825939979138 0.377003540309625 0.12223363021859 3.08428653910902 0.00204040973289132 0.00738860311898951 0.00641811846974529
"PADI3" 128.154073532368 0.790321218623071 0.256269721744084 3.08394301614883 0.00204276718320565 0.00739572890932856 0.0064242672266633
"DCAF4" 720.239127809985 -0.230423145986724 0.074733393758569 -3.08326886279407 0.00204740087367336 0.00741109141572611 0.00643757066192053
"LOC100507250" 20.9630407690289 0.701462713234583 0.227511007675849 3.08320340365248 0.00204785131037337 0.00741130859361436 0.00643771818831463
"LIMCH1" 354.384260070329 0.638226596401586 0.207042797184751 3.08258294941831 0.00205212529030038 0.00742536070539113 0.00644988315237436
"T" 28.7135179324425 -2.29210079229247 0.743579889043973 -3.08252122746279 0.0020525509073296 0.00742548529120079 0.00644995020199654
"B3GALNT2" 2660.53810691122 -0.233894772896409 0.07588865688351 -3.08207817217586 0.00205560846839461 0.00743478424590591 0.00645794509870018
"TNKS1BP1" 9438.23068290217 -0.29323357903092 0.0951428365103327 -3.08203528280423 0.0020559046732041 0.00743478424590591 0.00645794509870018
"NABP2" 1443.53438907676 0.241535927002521 0.0783843283379316 3.08143135399729 0.00206007971753027 0.0074484634663161 0.00646978579005471
"TMEM151B" 1110.02496053786 0.353321346573456 0.114676027513089 3.08103929160895 0.00206279426191596 0.00745685787082245 0.00647703594855486
"GNAS" 36412.8518228382 -0.216967785387283 0.0704301546277529 -3.08060924378245 0.00206577558161796 0.00746621326928259 0.00648512074559877
"PIPOX" 2221.54826660745 -0.399747040083067 0.129766477407622 -3.08051083815262 0.00206645833714995 0.00746725911969929 0.00648598786364161
"DZIP1" 1264.35190554334 0.19920149473316 0.0646901368809304 3.07931787344666 0.00207475181801644 0.00749580110574574 0.00651073770744183
"LRP6" 6693.90492250262 -0.20115058338003 0.0653556035084594 -3.07778633478603 0.00208544382141998 0.00753013022982576 0.00654171661953094
"PIAS4" 1371.56761140787 0.299565169763718 0.0973310089772971 3.07779784583958 0.00208536327210522 0.00753013022982576 0.00654171661953094
"APAF1" 1543.58163809888 0.30570011697525 0.0993377807470127 3.07738017375069 0.00208828778606899 0.00753896514932704 0.0065493499781688
"ZNF793" 1023.15776509687 0.411677862916796 0.133798068792814 3.07685952892398 0.00209193857594281 0.00755070888924633 0.00655951022810369
"SMYD4" 1134.47703308145 -0.194466818822687 0.0632098414403549 -3.07652755316886 0.00209426946334174 0.00755624842295248 0.00656423870690651
"TAF4" 1652.06936130207 0.189727162341928 0.0616689329760202 3.07654362068666 0.00209415659432259 0.00755624842295248 0.00656423870690651
"ADAM12" 47.9648417352352 -1.70799110735029 0.555234516315565 -3.07616161668804 0.00209684155761825 0.00756265370448595 0.00657100966612484
"CD276" 5904.99097044443 0.26243281404404 0.0853333815192125 3.07538280297675 0.00210232533077777 0.00758099153283124 0.00658690069270003
"SSBP2" 1243.41067614153 -0.525116694260806 0.170769882176878 -3.07499593937125 0.00210505419655361 0.00758939007767913 0.00659415563554218
"RPS20" 39991.6336803503 -0.263945241508083 0.0858442489754953 -3.07469917505397 0.0021071497196445 0.00759550246454459 0.00659942415139544
"ATG16L2" 238.667188042366 -0.674982709413334 0.219568498515028 -3.0741327375208 0.00211115478072148 0.00760849440813653 0.00661066994536418
"ZCCHC12" 90.5278282650184 -0.726778157947915 0.236425889751147 -3.07402103345321 0.00211194542068864 0.00760989900825964 0.00661184796736
"SDCBP" 5884.66513785679 -0.200629945111028 0.0652678307276636 -3.07394841952348 0.00211245952678215 0.0076103068395101 0.00661215995493083
"THAP7" 526.245300741527 0.309352185114323 0.10065952135005 3.07325309086789 0.00211738826312797 0.00762661556180174 0.0066262872400831
"PGM1" 2873.9868853237 -0.48030263292076 0.156289194847283 -3.07316595616276 0.00211800664785366 0.00762739559657716 0.00662692254556919
"SPRY1" 1242.7788058792 0.295603799731469 0.0961907793262341 3.07309912449008 0.00211848105657565 0.00762765694535639 0.00662710721109959
"RPP14" 1824.2677204874 -0.133899619760632 0.0435806183609989 -3.07245800533343 0.00212303703390195 0.00764116211177984 0.00664005740813011
"NOL6" 4652.72929362141 0.297052739772046 0.0966853840727301 3.07236448012238 0.00212370240141821 0.00764210786421242 0.00664083655668877
"ACAT1" 1867.65995741211 -0.279607932034037 0.0910535730042095 -3.07080680975705 0.00213481230518209 0.00768063062489885 0.00667426915870568
"MCF2L-AS1" 20.4429292829449 0.797793591500975 0.259845578567806 3.07026040580788 0.00213872207682829 0.00769323904914812 0.00668518260456868
"ADD2" 8309.34427623502 -0.253325623358396 0.0825151979954442 -3.0700480579636 0.00214024329412029 0.00769725240791802 0.00668862713308425
"TXLNA" 4640.00657198754 0.172809237734553 0.0562913076757347 3.06990981147601 0.0021412341973071 0.00769935736565324 0.00669041331450009
"MARS" 16439.7117516318 -0.267573659317202 0.0871904574584065 -3.06884109932381 0.00214890856428388 0.00772548908470389 0.00671307758656452
"RTKN" 1470.48519080454 0.266517664520349 0.0868515945731316 3.0686559737937 0.00215024050092622 0.00772881370736253 0.00671592344396572
"HYLS1" 617.689744133912 0.371461853437575 0.121081423151445 3.06786824741034 0.00215591648228768 0.00774774832767602 0.00673233344263411
"SIRT3" 497.730479214882 -0.241329726911653 0.0786726375463606 -3.06751793810702 0.00215844505430326 0.00775536703024503 0.00673891044938438
"OPTN" 932.424483895161 -0.68925262444261 0.224730104413938 -3.06702400303723 0.00216201495293265 0.00776672366324141 0.00674873538624291
"TMED4" 1244.85330543534 -0.153551585490073 0.0500673244962739 -3.06690215694471 0.00216289642329204 0.00776842003915412 0.00675016618489851
"SMAP2" 465.430419072799 -0.220975134372386 0.0720751620837603 -3.06589854235202 0.00217016940831992 0.00779306767096648 0.00677153974972345
"REM2" 69.6768232725873 -0.508038374738232 0.165719478242391 -3.06565275323367 0.00217195400498725 0.00779800093108909 0.0067757829870095
"COL9A3" 1781.40504521423 0.487595782313215 0.159059483379253 3.06549331076737 0.00217311238535324 0.0078006844362283 0.00677807135795222
"KIAA1524" 3448.03566850171 0.297910229286434 0.0971845510686919 3.06540726906137 0.002173737730243 0.00780145388456656 0.00677869658879922
"RAC2" 42.0076904848229 0.620501725371544 0.202425739989679 3.06533015713902 0.00217429831427711 0.0078019906619297 0.00677911966112508
"EIF3I" 11588.5819788315 0.203361343240811 0.0663948628505359 3.06290779903569 0.0021919758543255 0.00786323668137111 0.00683224879367457
"ZNF589" 7174.73903812163 0.249664090267767 0.0815129109496262 3.06287786019635 0.00219219515950985 0.00786323668137111 0.00683224879367457
"EMC1" 4372.47061983629 0.170193092552325 0.0555773900276917 3.06227213022284 0.00219663651789977 0.00787767889340136 0.00684475371222128
"SPNS2" 25.3277093608767 -0.976382644545663 0.318922312126714 -3.06150622712696 0.002202264110991 0.00789636897522312 0.00686094935105456
"TEC" 161.816086724637 0.399447677633001 0.130477298037712 3.06143431570409 0.0022027931694533 0.00789677430454439 0.00686125775584888
"SIX3" 19.7012218175478 -1.62747606559646 0.531765819415999 -3.06051274108554 0.00220958359234853 0.00791962155399543 0.00688106512440532
"SPOCK3" 11.7425669997932 -1.50552611986942 0.491953904532516 -3.06029915810925 0.00221116006803905 0.00792377579979561 0.00688463070364852
"LRP8" 5016.67548299983 0.284585389512651 0.0930173365841329 3.05948761772218 0.00221715952679773 0.00794007823204801 0.00689861943900886
"NEURL4" 2237.33777598744 0.323114108272488 0.105610393986916 3.05949155262616 0.00221713040135408 0.00794007823204801 0.00689861943900886
"NIPA1" 1601.57672222798 -0.369419611275174 0.120745401667048 -3.05949217257845 0.00221712581261196 0.00794007823204801 0.00689861943900886
"TBCK" 874.936596352194 0.26593380380238 0.0869218821568864 3.05945749451666 0.00221738250490394 0.00794007823204801 0.00689861943900886
"EBNA1BP2" 4584.63874432954 0.32666624767204 0.106790816855269 3.05893575207653 0.00222124781074007 0.00794969184422635 0.00690818665239546
"ZBTB12" 2156.46196196941 0.272795927768645 0.0891803104323682 3.05892552342622 0.00222132365092069 0.00794969184422635 0.00690818665239546
"CCDC66" 1242.69813934517 0.270039453561801 0.0882855614996819 3.05870460554044 0.00222296222260788 0.00795363900378206 0.00691152832395339
"SYN1" 551.598862296684 0.367417724037518 0.12012360346544 3.05866385487867 0.00222326459562046 0.00795363900378206 0.00691152832395339
"KHNYN" 2510.76432849931 -0.230039485945935 0.0752138165116038 -3.05847378334332 0.00222467543883824 0.00795718657999386 0.00691456691042768
"MRPL23" 1268.88923681868 -0.300488961600399 0.098259609100937 -3.05811273166904 0.00222735767533012 0.0079652794636617 0.00692155519131608
"ATXN10" 5456.09493021789 -0.15717205306662 0.0514021540604498 -3.05769390290109 0.00223047284782879 0.00797491723441065 0.00692988584503613
"C9orf40" 447.830405047189 0.516200567870358 0.168832952545536 3.05746336889496 0.00223218922108392 0.00797955099710263 0.00693386815287634
"LOC100507373" 12.5842725462623 0.983948010561636 0.32185394109041 3.05712587277358 0.00223470413231143 0.0079870370626126 0.00694032893262538
"CRELD1" 858.044916066107 0.290616852801184 0.0950639691404814 3.05706626210528 0.00223514860130694 0.0079871217526371 0.00694035826883046
"ACP5" 187.68230741566 -0.395548180913751 0.129395082405104 -3.05690273201717 0.00223636833011744 0.00798997621725754 0.00694279438386722
"ENTPD1" 237.429691372176 -0.408470683060576 0.133627535382666 -3.05678527925287 0.00223724475635101 0.00799009971120506 0.00694281323532854
"GANAB" 29020.6998197295 0.151450724542556 0.0495448947485173 3.05683815277634 0.00223685017800909 0.00799009971120506 0.00694281323532854
"SNORD74" 72.7765867650261 0.721172814356087 0.235933416618989 3.05667940002206 0.00223803509122334 0.00799141875500405 0.00694391517801967
"KAT6A" 3162.41777895569 -0.31106110904419 0.101773753353119 -3.05639812619387 0.00224013590071372 0.00799741577343387 0.00694908188994491
"ZNF621" 1958.83124221605 -0.247132983297433 0.0808793360421429 -3.05557631146554 0.00224628431936897 0.00801785801998155 0.00696680016158875
"TMEM173" 28.4880780506915 -0.830717374830954 0.271916854290804 -3.05504186931545 0.00225029104926128 0.0080291399806537 0.00697787043730116
"PELP1" 7259.37548558877 0.302153768288575 0.098911982216817 3.05477416908144 0.00225230046699225 0.00803422568589721 0.00698215641562993
"POLR3B" 1580.54079469214 0.275695907920554 0.0902535286794457 3.05468286896289 0.00225298616194452 0.00803422568589721 0.00698215641562993
"ZNF782" 317.979822852014 0.353410693033167 0.115692835051302 3.05473275744737 0.00225261145875447 0.00803422568589721 0.00698215641562993
"KLHL36" 321.305257040339 -0.356958612391308 0.116899900543492 -3.05354077062285 0.00226157988530238 0.00806335638294698 0.00700742775104179
"CXCL5" 1277.07572642484 -0.995705511516461 0.326163920884198 -3.05277637335608 0.00226734836091563 0.00808080855875954 0.00702246008139347
"SAMD8" 1478.64760137199 -0.27212480442145 0.0891416639660612 -3.05272296156661 0.00226775193301612 0.00808080855875954 0.00702246008139347
"UBE3C" 4098.59062681523 -0.152863556822041 0.0500727330877742 -3.05283030095603 0.00226694095817743 0.00808080855875954 0.00702246008139347
"TEX30" 346.629835021392 -0.324387671993423 0.106275714915903 -3.05232171103355 0.00227078583143453 0.00809010072302746 0.00703049042396788
"MED25" 2038.8897137375 0.374667506445488 0.122784900460546 3.05141352918944 0.00227766642949197 0.00811156926165414 0.00705042495462066
"KCTD14" 118.005772952644 0.532968704058598 0.174673115851502 3.05123488214237 0.00227902214722936 0.00811487495755163 0.0070532530236464
"POU6F1" 352.485633987451 0.3636585122696 0.119195352917305 3.05094538813016 0.00228122063068341 0.00812117967209911 0.00705868773117206
"SH3BP5L" 2024.88635133448 0.235166360254322 0.077089938840479 3.05054542514228 0.00228426123701645 0.00813047943016058 0.0070667255721079
"CYP2B7P" 24.3084934427374 -1.28528183355437 0.421375551701188 -3.05020504480006 0.00228685180667356 0.00813817416465644 0.0070733683062563
"IPPK" 827.772764536395 0.193834511490391 0.0635513536112303 3.05004536451192 0.00228806802996099 0.0081406016784049 0.00707538771298148
"RPL34" 17165.2944539955 -0.231985810848171 0.076060849589983 -3.05000288714527 0.002288391663469 0.0081406016784049 0.00707538771298148
"ZC3HC1" 1648.57750022921 0.228823701112963 0.0750554037821941 3.04873053214122 0.00229810515052953 0.00817362412729091 0.00710404370694596
"INPP4B" 14.0043053274366 0.993223650646004 0.325817524065251 3.0484046353722 0.0023005991987944 0.00817942947958705 0.00711037574923787
"RUNX1T1" 1105.02780086311 0.330614896187624 0.108472037326481 3.04792741370326 0.00230425579152965 0.00818936218588577 0.00712029767539493
"PIH1D1" 3233.29980811151 -0.249292222718843 0.0818011038444468 -3.04754105999471 0.00230722002953514 0.00819836214912694 0.00712807675275051
"PAM" 3473.93753210789 -0.175657747162906 0.057647486382913 -3.04710158559441 0.00231059607336677 0.00820575017112217 0.0071357432741954
"SLC2A6" 704.360027906149 0.474178107632131 0.155615875246263 3.04710626008909 0.00231056014008859 0.00820575017112217 0.0071357432741954
"TMEM127" 2681.25725084747 0.172247476270629 0.0565323426457476 3.04688375201422 0.00231227114826478 0.00821016291364799 0.00713953433315585
"PSMD6" 4988.90732519734 0.183085589435255 0.0600974651477102 3.0464777338821 0.00231539627472145 0.00821972172933656 0.00714780034189358
"RSRC2" 4530.61576694504 0.349332329561753 0.114671545852264 3.04637324774372 0.00231620113139006 0.00822104148766756 0.00714890169282202
"ZNF518B" 468.742578560387 -0.367522553063958 0.120660115736962 -3.04593237640475 0.00231959998540936 0.00823156607273144 0.00715800738244119
"MCTP2" 115.516342970104 -0.445592692281058 0.146331862125155 -3.04508318154217 0.00232615964532969 0.00825330138086882 0.0071768615319261
"ZBTB16" 4.76530770857348 -2.42127114292739 0.795162942181957 -3.04499997985737 0.00232680325498189 0.00825404212036371 0.00717745922853462
"ZNF205" 796.52102402577 0.32822994058087 0.107796628027184 3.04489988775991 0.0023275777371353 0.00825524675005647 0.00717846031669371
"PRUNE" 1871.38637471796 0.212777436271092 0.0698926210127766 3.04434764625861 0.00233185505978225 0.00826887217350769 0.00719026200691264
"ME2" 3214.27617033406 0.22934665042933 0.0753454229688872 3.04393606661463 0.00233504758252133 0.00827723850937215 0.00719871480802808
"CEPT1" 1175.31758386786 -0.332164522055661 0.10913626853989 -3.04357594867055 0.00233784421211396 0.00828391988694181 0.00720594408038372
"ATG3" 2221.027037109 0.180283913716688 0.0592361625604054 3.04347725990598 0.0023386111516297 0.00828509086977137 0.00720691564865757
"TBCC" 1336.29900283585 0.169009256424156 0.0555382074044034 3.04311687976367 0.00234141372929824 0.00829347180622117 0.00721415887161532
"RRS1-AS1" 21.8525890563967 -0.931247325862713 0.306113060724942 -3.04216789593138 0.00234880843552127 0.00831811226176581 0.00723554542967877
"RPLP2" 18503.5921010929 -0.251384732031645 0.082652781484541 -3.0414551998914 0.00235437598548142 0.00833627400791053 0.00725129623018737
"RNF215" 251.053695544003 0.233963787278978 0.0769264942527703 3.04139411982306 0.00235485370202235 0.00833641047590234 0.00725136768231318
"CNOT4" 1719.78861876944 0.192925000238275 0.0634397629419562 3.04107378860779 0.00235736051498091 0.0083437287517001 0.0072576861551535
"NPR3" 9.52839492079016 -2.11610218973386 0.695877653650865 -3.04091125592538 0.0023586333796436 0.00834667763094609 0.00726020392414316
"CAPN9" 28.7317773329953 0.626961169145712 0.206194481878553 3.0406302022912 0.00236083591885345 0.00835291470860694 0.0072655818382307
"PTPLAD2" 62.252688775451 0.48185641216522 0.158477224865175 3.04054044721668 0.00236153970105599 0.00835384767153275 0.00726634607341317
"CNBP" 21260.4146849245 -0.258040255664471 0.0848700129797332 -3.04041729940692 0.00236250563300085 0.00835570745772723 0.00726791648069718
"TOMM5" 3333.94788446358 0.180523776684326 0.0593890302709237 3.03968217465083 0.00236827924483296 0.00837456718059227 0.00728427358243012
"EMC10" 4155.80480759648 -0.293850091326978 0.0966811883400005 -3.03937194372901 0.00237071964795084 0.00838163538040656 0.00729037418338622
"TMEM41A" 919.353417633749 -0.174282790104759 0.0573536762569111 -3.03873790625161 0.00237571440829626 0.00839773014865544 0.00730432601078407
"DBN1" 20944.5543165539 0.301792110163375 0.099359300627916 3.03738158638551 0.00238643146007531 0.00843404244556871 0.0073358627194685
"NADK" 3365.7344126334 -0.283555750854538 0.0933636039056783 -3.0371123113564 0.00238856441312604 0.00843843843103639 0.00734100494066901
"SORBS3" 1652.53549582483 0.46723384276142 0.153863654183861 3.03667454955343 0.00239203569101074 0.00844912941696426 0.00735025759136852
"RILPL1" 170.302289089078 -0.561705793354799 0.185058600126612 -3.03528608219502 0.00240307626317713 0.00848654765165177 0.00738276115977815
"ARPP19" 14106.3177301688 -0.234386656714468 0.0772318225797296 -3.03484559713065 0.00240658856961654 0.00849579026008206 0.00739070530118619
"TNRC6B" 3983.61391391571 -0.282971719250446 0.0932394581107822 -3.03489236192508 0.00240621545721097 0.00849579026008206 0.00739070530118619
"CACNA2D2" 1738.61225407059 -0.390358547827222 0.128633757496716 -3.03465089898494 0.00240814253594532 0.00849969535465118 0.00739405427607229
"PAK6" 380.364738681299 0.313919089177553 0.103451553447584 3.03445505375235 0.00240970658419992 0.00850363457543834 0.00739743291212729
"ZIC3" 6469.3278075433 -0.358682122507347 0.118209374011912 -3.03429508450998 0.00241098481148897 0.00850656388321256 0.00739993299009139
"DNPH1" 375.383300785983 -0.397199257141902 0.130962745279252 -3.0329179210084 0.00242201467344636 0.00854389194041234 0.00743235662630568
"HINT1" 9786.25040991882 -0.218783821005139 0.0721518356461334 -3.03226964422857 0.00242722276768757 0.00855908277470658 0.00744547433872092
"PAX6" 34.6325264760212 -1.50424908690308 0.496077763460552 -3.0322848506849 0.00242710048550207 0.00855908277470658 0.00744547433872092
"HDAC4" 657.013134185439 -0.292178077455833 0.0963633095297242 -3.03204693655429 0.00242901430977291 0.00856221905814474 0.00744810576554238
"VMP1" 3121.12997724895 0.112180074053293 0.0369977731277671 3.03207638108092 0.00242877737781202 0.00856221905814474 0.00744810576554238
"DMC1" 262.12263098886 0.300608626711267 0.099153557108254 3.0317482849664 0.00243141867216983 0.00856751238818039 0.00745404563716323
"THYN1" 3770.91454927369 0.185775165475455 0.0612803944038033 3.03155955967419 0.00243293917088706 0.00856968850283505 0.00745727406961233
"AK2" 4618.33991112117 0.16023547239546 0.0528617744809116 3.03121629890274 0.00243570694305084 0.00857784586140834 0.00746432358229602
"SAC3D1" 443.370685582593 0.374908814435805 0.123718987652893 3.03032559147389 0.00244290231955611 0.00860159002593472 0.00748493635609721
"WDR37" 866.213935945108 -0.154959858819497 0.0511418771919595 -3.02999943153944 0.00244554199010706 0.00860928747333312 0.00749158542821967
"SRXN1" 1630.17892570097 0.202169250527986 0.0667268561898283 3.02980332166172 0.00244713039863202 0.00861328188889911 0.00749501216735943
"GDNF" 13.3395700794508 1.20572206780363 0.397966148392993 3.02971012150757 0.0024478856120703 0.00861434273050027 0.00749588619097305
"ARNT" 1917.59869390937 0.205166955691473 0.0677409620570384 3.02869858149816 0.00245609598794293 0.00864003225410169 0.00751814186332339
"HNRNPU" 62055.3452208114 0.150847765778099 0.0498056052995258 3.02873069950493 0.00245583490854404 0.00864003225410169 0.00751814186332339
"POTEM" 20.9211743308111 -1.04142457894678 0.344084643933838 -3.02665229997021 0.00247278215942184 0.00869711894573753 0.00756776646296107
"EFNB3" 955.48461214739 -0.321204491867295 0.106160270388007 -3.02565630902521 0.00248094132750676 0.00872419938472274 0.00759128077081758
"PP7080" 123.980424228733 0.508849608302074 0.168204967958553 3.02517585822708 0.00248488598571837 0.00873645226540212 0.00760189281230122
"SLC10A3" 265.185611361669 0.352869228086802 0.116659680581651 3.02477450930296 0.00248818558969702 0.00874481371294739 0.00760906898562895
"TBK1" 2554.45757175931 0.247520431944111 0.0818295286641594 3.02483022919479 0.00248772726107204 0.00874481371294739 0.00760906898562895
"WDFY3" 4168.0909601907 -0.281158774085704 0.0930036918514343 -3.02309261588058 0.00250205655719591 0.00879193586980613 0.00765002114095507
"MMP15" 2756.97668042574 0.295946011497737 0.0979055468935213 3.0227706283036 0.00250472011793296 0.00879966634806654 0.00765669759752873
"MIOX" 12.4716992488224 -1.84467607616344 0.610504158218518 -3.0215618539705 0.00251474256140443 0.00883160838123569 0.00768586261008549
"SEPSECS-AS1" 21.3788378873092 0.689130258754675 0.228081155242536 3.02142567640834 0.00251587396163236 0.00883394738063364 0.00768784776553968
"KPNA2" 31067.2278975053 0.154459173028156 0.051130822185643 3.02086229842646 0.00252055960875365 0.00884876317613498 0.00770069092264568
"FANCB" 534.722655849467 -0.3298249498126 0.10919296480112 -3.02056959817265 0.00252299716333755 0.00885568272087155 0.00770666221403164
"ZNF568" 469.86567180246 0.30884285041129 0.102255408988553 3.02030820145526 0.00252517585020304 0.00886169125319913 0.00771184064206342
"GPR98" 4086.0780447147 -0.23653598703108 0.0783181581316959 -3.02019343500562 0.00252613294803971 0.00886341138996115 0.00771328709148814
"C14orf142" 373.03498733727 0.277854951213046 0.0920214810354063 3.01945750151682 0.00253227817482113 0.00888210497660754 0.00772945384522416
"THOP1" 3196.43739874704 0.298293385467256 0.0987908538959213 3.01944333613632 0.00253239659326731 0.00888210497660754 0.00772945384522416
"ABHD12" 2657.45625538381 -0.182146584451332 0.0603374804910614 -3.01879665788026 0.00253780803145107 0.00889874433000355 0.00774383262346118
"THBS2" 2761.97018099247 -0.374575730489391 0.1240824659719 -3.018764396367 0.0025380782742935 0.00889874433000355 0.00774383262346118
"NFAM1" 28.726224067017 -0.642363717366396 0.212837755924907 -3.01809100821864 0.00254372501103531 0.00891524892161601 0.00775957721339528
"CRYGD" 34.5334484841084 0.637239712165042 0.211171473375793 3.01764107612695 0.0025475043444755 0.00892684649563117 0.00776962039987806
"CHRNA9" 68.3402137591908 -0.717402451803711 0.23777364250152 -3.0171655876413 0.00255150392687889 0.00893921143226562 0.00778033135501258
"CAPRIN1" 25355.8691052955 0.125626142281503 0.0416510905124723 3.01615493702102 0.00256002411997002 0.00896740687308929 0.00780482033441653
"DCX" 427.621464264212 -0.480547940744001 0.159352951076742 -3.01561996497057 0.00256454467458501 0.00898158431973667 0.00781710847121308
"GNG12" 2150.56452545041 -0.298657249270264 0.0990449776154814 -3.01536995070795 0.00256665981608803 0.00898733381829606 0.00782206126186598
"CCIN" 18.2579513707207 -1.01348380255083 0.33621349568207 -3.01440547618351 0.00257483430680581 0.0090142945060472 0.00784547489128722
"DNAJC6" 191.163373560074 -0.281839307297188 0.0935161037058327 -3.01380506809555 0.00257993513564307 0.00903048658395292 0.0078595159736585
"RADIL" 131.29766503192 -0.525176405369634 0.174260948006708 -3.01373550056331 0.00258052675072994 0.00903089210589154 0.0078598174458086
"CEP83-AS1" 23.3867779898571 0.718624576004193 0.238631937685373 3.01143502824702 0.00260016040554601 0.00909675447849009 0.00791810633901146
"RETSAT" 920.511777644431 0.221372883215971 0.073514684245341 3.01127435271546 0.00260153679966147 0.00909938668346674 0.0079207858972899
"PLEKHG1" 137.482467902845 -0.531059517780467 0.176370598818062 -3.01104334474869 0.00260351684958291 0.00910463464236971 0.00792530200691581
"POP4" 1138.06682862988 0.176822020426428 0.0587485405192358 3.00981128830821 0.00261410052541654 0.00913996245596921 0.0079560014846424
"NUDT2" 623.708455655673 0.192135844642936 0.0638393789605344 3.00967596758287 0.0026152653587375 0.00914235120433798 0.00795802852056038
"VWC2" 9.18918182175879 -1.6609407219231 0.551948593973148 -3.00923082341234 0.00261910048382817 0.00915407206481796 0.00796817870308822
"RNF40" 3888.84734887841 0.249374329384261 0.0828763132750761 3.00899399996907 0.00262114292309269 0.00915952411011513 0.00797287210581902
"LOC652276" 639.52750249691 -0.311367153939124 0.10348271752516 -3.00888072313544 0.0026221203725512 0.00916125325083139 0.00797432489967248
"KANSL1L" 536.711253305067 0.317813804454216 0.105644917794705 3.00832080793333 0.00262695669601327 0.00917646153914684 0.00798751041131994
"ARF5" 4007.26213616609 -0.214613409034081 0.0713615502681156 -3.00740956758573 0.00263484506285631 0.00920232363995188 0.00800996915640426
"SMPDL3A" 85.9120807020072 -0.465596927071931 0.154883608825119 -3.00610846172653 0.00264614592672294 0.00923839286022713 0.00804279141073305
"CYP20A1" 1026.32974893423 -0.304891869232026 0.101453857182943 -3.00522698395036 0.00265382723182237 0.00926350653079297 0.00806460183933221
"ECHDC1" 3780.5420649242 0.313824238481115 0.104439132238676 3.00485298713445 0.00265709243934528 0.0092714942433184 0.00807144950063111
"LRIT3" 19.13817967211 -0.832237319670142 0.276960263454206 -3.0048979203392 0.00265669995261483 0.0092714942433184 0.00807144950063111
"C11orf68" 631.040092776902 0.456865245315378 0.152053574231561 3.00463338414934 0.00265901141045223 0.00927648494637092 0.00807574110838661
"LRP4" 1388.7542519634 0.32710366102589 0.108871968891262 3.00448007285136 0.00266035185132514 0.00927945586950641 0.00807827435021722
"HESX1" 1528.28631086943 0.288870736639571 0.0961494978454817 3.00439152686792 0.00266112631340294 0.00927986098880201 0.00807852083192358
"RABEPK" 1227.6492685016 0.307283087402845 0.102279220062559 3.00435501184792 0.00266144574981762 0.00927986098880201 0.00807852083192358
"YIPF3" 2862.93747795762 -0.179596983101896 0.0597867534157934 -3.00395945323991 0.00266490837603697 0.00929022787767378 0.00808749253020617
"COL6A6" 15.7030620711792 -1.06730540175785 0.355319173217987 -3.00379344039244 0.00266636283936011 0.00929275306467832 0.00808958457736328
"ZNF28" 1283.32192490824 -0.213468389343585 0.0710669401149399 -3.00376502770954 0.00266661183981155 0.00929275306467832 0.00808958457736328
"GALNT6" 384.78979745204 0.286531613908518 0.0954016797146706 3.00342315528912 0.00266960957654253 0.00929978509486702 0.0080955999209579
"RTCA" 1875.83144386997 0.192916734141584 0.0642320854098015 3.00343251991233 0.0026695274210551 0.00929978509486702 0.0080955999209579
"NAT9" 1312.47882212054 -0.275689919438598 0.0918047792134682 -3.00300182409406 0.00267330829090086 0.00931096109685873 0.00810527565051926
"SUOX" 1299.40382189746 0.277050965801203 0.0922928259748717 3.00186891965617 0.00268327688845978 0.00934396659268825 0.00813395391953018
"LINC00087" 238.830412858348 0.253485450778282 0.0844669360746894 3.00100207913472 0.00269092727662027 0.00936717065189915 0.00815559532127656
"ATP7B" 415.627031277404 -0.346994965946655 0.115643172227778 -3.00056595873374 0.00269478383317439 0.00937887545311995 0.00816573243579567
"PSMB5" 8266.19986957981 0.260518792147958 0.0868268582342159 3.00044015695244 0.00269589722032556 0.00938103043743716 0.00816755492842271
"CCDC106" 391.78033968083 0.377160093647326 0.125753610646262 2.99919892326794 0.00270690510269351 0.00941760862524345 0.00819934763781512
"CCT6P1" 378.597842089639 -0.299147407877158 0.0997780898192976 -2.99812722832163 0.00271644245246247 0.00944905820645824 0.00822667480762837
"ST3GAL6-AS1" 11.868458248389 -1.05255288345906 0.351101636563224 -2.99785809534249 0.0027188423697542 0.00945567348161859 0.0082323801797416
"FICD" 132.916152300887 0.407230735860327 0.135851529967047 2.99761611782442 0.00272100178962665 0.00946145007706414 0.0082373553229039
"WDR86" 104.267879093569 -0.629256830040808 0.209927424282019 -2.99749702637925 0.00272206514312869 0.00946341401957303 0.00823901105928194
"ABCG2" 160.755277332555 0.444855221133822 0.14844661690874 2.99673532746997 0.00272887524784414 0.00948361588329869 0.00825805684827493
"ANKRD36B" 127.478460939733 -0.469531443672508 0.156687514368066 -2.99661045467577 0.00272999317924859 0.00948402828120363 0.00825830701208419
"TTN-AS1" 461.518996747169 0.310585900886801 0.103644666316916 2.99664142809932 0.00272971584874681 0.00948402828120363 0.00825830701208419
"BCL6B" 180.626166838948 -0.571458049870773 0.19074369838775 -2.99594720402817 0.002735937987949 0.009502941424931 0.00827472126250964
"ASGR2" 6.13963153957464 -1.61166833499016 0.538060774989213 -2.9953276839823 0.00274150151342421 0.00951945720565492 0.00828899321649779
"DPH2" 3469.15432940992 0.285188072942105 0.0952116638032771 2.99530605337756 0.00274169595107552 0.00951945720565492 0.00828899321649779
"ATP6V0A2" 1608.92022240658 -0.171533839271914 0.0572693236744346 -2.99521328813052 0.00274252996138024 0.00952061150821502 0.00828994372941651
"NPC1" 2067.94981894571 0.406940321337169 0.135867852316776 2.99511852434664 0.0027433821789315 0.00952105872161082 0.00829022401724927
"SOX9-AS1" 9.92898474357259 -1.3558224332112 0.452682090039395 -2.99508742016546 0.00274366195380946 0.00952105872161082 0.00829022401724927
"TRMT1L" 1631.29930332694 0.489805491526019 0.163552861472245 2.99478399287523 0.00274639257942389 0.00952879253200956 0.00829690346754947
"AKAP12" 10024.8501405959 -0.196725236466709 0.0657334384991558 -2.99277264294086 0.00276455613355251 0.00958830705775511 0.00835019472826519
"STX18" 1216.01368212846 0.157335393831017 0.052579477916644 2.99233465346397 0.00276852593042189 0.00960032137582543 0.00836060244064941
"CHST7" 603.748993027838 -0.408872497253158 0.136646715179288 -2.99218679875835 0.00276986721339815 0.00960321816341985 0.00836306993235316
"CHAMP1" 3856.33583850926 -0.139573487162092 0.046651366088747 -2.99184137280301 0.00277300310285072 0.00960882528264189 0.00836778730903734
"GABARAPL1" 4841.12962129657 0.229085125506503 0.076567466595997 2.99193816500753 0.00277212406479238 0.00960882528264189 0.00836778730903734
"PGAM1P5" 98.7142355360363 0.382161212678825 0.127732226992668 2.99189344518954 0.00277253016526299 0.00960882528264189 0.00836778730903734
"FAXDC2" 231.470688073283 -0.49305068875117 0.164809193402034 -2.99164554217814 0.00277478235712436 0.00961148151513405 0.00836999011638534
"PARG" 2638.90601722845 -0.155560558375718 0.0519977310242158 -2.99167973893462 0.00277447158123203 0.00961148151513405 0.00836999011638534
"ZC3H10" 474.903540841703 0.252656365889979 0.0844609837631632 2.99139738412771 0.00277703853951845 0.00961754160867344 0.00837521226077077
"LINC00847" 93.3476923357018 0.571984279358569 0.191247684272074 2.99080368756178 0.00278244306099323 0.00963450094559895 0.0083899256463969
"ELAC2" 5527.01307734528 0.261204021092323 0.0873396543161057 2.99066928003808 0.00278366792852647 0.00963698424572121 0.00839203290470735
"WDR20" 1515.29041480937 -0.221318197554374 0.0740043440277349 -2.99061089537433 0.00278420014648864 0.00963706914307938 0.00839205160345357
"ST8SIA4" 17.9210707342688 -1.28954810942202 0.431234876836857 -2.99036135221938 0.00278647595847457 0.00964318808455137 0.00839732479061264
"MRPL38" 2033.42763727364 0.339499909724212 0.113539921924686 2.99013689607266 0.00278852443037825 0.00964851818035726 0.00840191100325866
"UFSP2" 1624.16919236225 -0.228694229734908 0.0764876222267712 -2.98995083226503 0.0027902235617635 0.0096526378074348 0.00840544310883211
"TMEM179B" 562.331438228401 0.307528978802467 0.102860555572562 2.98976587371748 0.00279191353705072 0.00965672426390248 0.00840894630358829
"WBP11" 7868.30548176368 0.129276939365629 0.0432410073815383 2.98968380234415 0.00279266372659489 0.00965755927458993 0.00840961817555585
"PTPN13" 8420.5263640956 -0.303891906888875 0.101654197627722 -2.98946737056337 0.00279464294687005 0.0096626434275933 0.00841399010650402
"PTGS1" 86.1950326064545 -0.516518978084411 0.172801449867489 -2.98908937674132 0.00279810268862401 0.00967284378719013 0.00842281703666178
"ABCC2" 82.69431471781 0.461281159940888 0.154344908597399 2.98863865437969 0.00280223322060058 0.00968535888445743 0.00843365946075489
"FAM3A" 352.842951414254 0.285125925291167 0.0954279258731435 2.98786673484025 0.00280932022033157 0.00970790235217521 0.00845317861948552
"ZNF624" 105.239047447073 0.473380985965247 0.15843708132254 2.9878168798222 0.00280977850188866 0.00970790235217521 0.00845317861948552
"DHRS1" 202.556825588012 0.301936417229893 0.101088537673968 2.98685117202606 0.00281866904343517 0.00973684727615767 0.00847832690779877
"COIL" 2069.66017392916 0.177537815281731 0.0594513428361593 2.98627090343449 0.00282402348506515 0.00975356873972101 0.00849283141955314
"LOC100128885" 762.595187353718 -0.275630652043058 0.0923098581868821 -2.98592866955814 0.00282718580865565 0.00976093870860341 0.0085007392369567
"CADPS2" 967.494948694168 -0.225018586071177 0.0753633110789019 -2.98578423439481 0.00282852139444424 0.00976377397878532 0.00850315250178319
"LEFTY2" 109.779540796691 1.37459038670775 0.460435394490993 2.98541424737197 0.00283194527718187 0.00977381550026659 0.00851184155089668
"NUDT11" 2217.06204149897 -0.239908645728179 0.0803721328587496 -2.98497298995172 0.00283603364844119 0.00978614628516829 0.00852252417163887
"PPP6R1" 4213.6652578153 0.226330051523651 0.0758320674734458 2.98462192927689 0.00283929017065969 0.00979560269346824 0.00853070346190295
"NTHL1" 1333.24768747568 0.355264010417683 0.119044129312316 2.9843051687634 0.00284223144622528 0.00980396825590555 0.00853793268557298
"INF2" 1962.03820034516 0.433989160729935 0.145437272184121 2.98402984470524 0.00284479022375098 0.0098110116328563 0.00854401039716174
"TMEM209" 1768.47049518282 -0.231475539365862 0.0775770833965246 -2.98381337930309 0.00284680346361865 0.00981617136174555 0.0085484476677154
"LRP12" 947.498395569947 -0.24738482637581 0.0829183201951794 -2.98347609784541 0.00284994294772655 0.0098252119567282 0.00855626454422834
"ATP13A1" 2713.0283759612 0.324018315930758 0.108635515456809 2.98261866359516 0.00285793835712283 0.00985098708823415 0.00857865447780576
"OTUD3" 1090.53305059488 -0.273122210714935 0.0915988170841898 -2.98172202883258 0.00286632120356207 0.00987808806935641 0.00860219873619813
"HIF1AN" 4907.89555573503 0.156055102814736 0.0523441313621196 2.98132949680907 0.00286999813620359 0.00988896435313423 0.00861161374177018
"PIP4K2C" 1741.98287938184 0.108518393117943 0.0364055056444332 2.98082367479866 0.00287474263014535 0.00990351444744447 0.00862422789043605
"SIGMAR1" 2385.58649030902 -0.204181901770419 0.0685013793775306 -2.98069766807343 0.00287592565765961 0.00990579220353743 0.00862615490549002
"USP47" 2803.19997997273 -0.205900301615899 0.0690828777620827 -2.98048240441007 0.00287794771160302 0.00991095853803493 0.00863059732911928
"FAN1" 2729.7445639336 0.2114830105727 0.0709627374435353 2.98019803338303 0.0028806209071277 0.00991836496627932 0.00863699040637386
"SEC61A2" 849.604602124482 0.274239246567129 0.0920259647021897 2.98002033941845 0.00288229244828038 0.00992232050294852 0.00864037837652484
"ZNF461" 262.84581247319 0.287079870523091 0.096370360594986 2.97892286332306 0.00289263588199567 0.00995612226872926 0.00866975631436388
"UTP3" 3189.03285946765 0.201639747324066 0.0677203921521921 2.97753366328578 0.0029057773251183 0.00999954046145678 0.00870750778454872
"U2AF2" 11935.5971593792 0.333141228826913 0.111902662691588 2.97706257218449 0.0029102460726516 0.0100112886826881 0.00871762407868637
"ZNF823" 189.277216955786 0.398816615792018 0.133961050091418 2.97710876049311 0.00290980765539365 0.0100112886826881 0.00871762407868637
"POFUT2" 2209.17666638092 0.196297708938924 0.0659433830089938 2.97676127583796 0.0029131074431228 0.0100193160872181 0.0087245571893338
"MOCS1" 1225.17548855795 -0.235076529429388 0.0789803616764389 -2.97639216179375 0.00291661636863831 0.0100295673749081 0.00873342671645188
"NODAL" 536.656505480771 1.31792442753175 0.442971615366914 2.97518933902822 0.002928077600569 0.0100651096220324 0.00876584853330395
"RAB1B" 6797.33026326385 0.207878692910925 0.0698718886452449 2.97514060291644 0.00292854285336029 0.0100651096220324 0.00876584853330395
"TGFB2" 57.3590547278411 -0.81304535876117 0.273317588174305 -2.97472754751027 0.00293248874152822 0.0100768467218843 0.00877601301488299
"SAMD15" 57.4476375348074 0.616386867597263 0.207241837480066 2.97423954107024 0.00293715688360434 0.0100910609890638 0.00878833475638103
"HNRNPDL" 20856.0671416672 -0.25113613738049 0.0844455856878756 -2.97394038225668 0.00294002191041459 0.0100990763488038 0.00879525774587556
"LRP4-AS1" 16.3266581095204 -1.24904452035765 0.420042824984955 -2.97361232251113 0.00294316665139749 0.0101080494620639 0.00880301476497854
"STAB1" 27.894341643792 0.647989316130653 0.217948332911928 2.97313270293516 0.00294776975104237 0.0101201963129474 0.00881513001089597
"KIAA1598" 1089.86225135508 -0.287336174933703 0.0966593258846874 -2.97266893084366 0.00295222700260051 0.0101336659969915 0.00882680464758031
"EMC4" 2636.99006925449 0.156813503418023 0.0527542189186375 2.97253009583699 0.00295356252289017 0.010136417249955 0.00882914305605954
"LRRC16B" 627.018679059546 -0.305169562220201 0.102688315437093 -2.97180415241253 0.00296055470159545 0.0101585772497623 0.00884838698187595
"PINX1" 1271.7309735027 0.184039589203287 0.0619347563895524 2.9715074367247 0.00296341696867411 0.0101647236898034 0.00885528269680216
"PRMT1" 20824.0006029964 0.289683919675993 0.0975167813939991 2.97060583352907 0.00297212978127487 0.0101927673908147 0.00887965515551672
"ZBTB21" 1742.89653343906 -0.474973811641892 0.15990694400405 -2.970313857226 0.00297495635554669 0.010200618052924 0.00888643581658714
"PCM1" 9871.04385119578 0.243020944518973 0.0818263194185883 2.96996059758942 0.00297837948238707 0.0102105109869372 0.00889499555634656
"CPS1" 2108.95194884853 0.185651346481599 0.0625221683646142 2.9693683270696 0.00298412671665312 0.0102283664383369 0.00891049179065766
"DCLK1" 5448.31910934941 -0.248250284952444 0.0836430532100413 -2.96797253836546 0.00299771111734316 0.0102730731954158 0.00894937933497245
"CDX4" 320.138513254441 -0.719261082171849 0.242356905086743 -2.96777631284908 0.00299962538274791 0.0102777778005994 0.00895341877574559
"LINC00673" 32.6152461987926 -0.630178223829365 0.21235066711747 -2.96763006391102 0.00300105283008776 0.0102808129977849 0.00895600390034046
"FLT1" 7972.34681175259 -0.19341848209062 0.0651808041361339 -2.96741478805101 0.00300315513488119 0.0102861585655566 0.00896060164987741
"EFCAB13" 83.5420449352917 0.678717450295975 0.228742374321001 2.96716973543131 0.00300554986357783 0.0102925036100369 0.00896607003057605
"C4orf47" 63.2977742849476 -1.03007355449284 0.347294390658602 -2.96599536934481 0.00301705032152059 0.0103300233050332 0.00899869523827622
"NDUFA2" 1597.7534033803 -0.32909391502292 0.110961897092896 -2.96582812339091 0.00301869140703119 0.0103324199991417 0.0090006647199031
"ZNF221" 112.764887993676 -0.480292312421624 0.161942879739586 -2.96581308912107 0.00301883896929933 0.0103324199991417 0.0090006647199031
"C14orf1" 3553.52533710566 0.26342146735754 0.0888561331125353 2.96458396432714 0.00303092518532561 0.0103719166879125 0.00903501128674977
"CDKN3" 1103.60614636153 -0.191913066041095 0.064770237854982 -2.96298226464415 0.00304674123063763 0.0104241604253719 0.00908046134757944
"ENKD1" 215.812053260162 0.249642776575951 0.0842700617944405 2.96241359339339 0.00305237467894884 0.0104415527402788 0.0090955520410814
"PPM1L" 356.614190694104 -0.26246026414981 0.0886069314010698 -2.96207373395894 0.00305574597423122 0.010451201816731 0.00910389752995049
"LITAF" 7086.68463956075 0.336315563218994 0.113549385240789 2.96184398097633 0.00305802697269753 0.010457119076877 0.00910899221852434
"LOC101927811" 24.2136517309465 -0.921164299778052 0.311101096803215 -2.96098055983624 0.0030666129483886 0.0104845905955174 0.00913286223232999
"NEIL3" 390.735302489521 0.279314821668288 0.094334515863321 2.96089738853359 0.00306744117474341 0.010485533653697 0.00913362383386644
"PLEKHG4" 529.159445274388 0.703516137740424 0.237616052244627 2.96072647910231 0.00306914374457906 0.0104894646308246 0.00913698811364328
"GSKIP" 2074.77510621792 -0.22652701878315 0.0765243864126104 -2.96019385979449 0.00307445513396913 0.01050572589613 0.00915109276256409
"TBC1D32" 329.288947568226 0.338940655291158 0.114502512270459 2.96011544699183 0.00307523779004114 0.0105065089507849 0.00915171492302114
"MRPL36" 674.235506173015 0.396335125191195 0.133916284414927 2.95957378837653 0.00308064917253164 0.010521209534544 0.00916439994379448
"SLC5A5" 44.4653147592456 -0.745155026732266 0.251774759246764 -2.95960972800273 0.00308028985276039 0.010521209534544 0.00916439994379448
"COQ6" 275.462359653331 0.223539592207905 0.0755340851251219 2.95945323012269 0.00308185477765358 0.0105234336012629 0.00916627724136563
"ALDH2" 2435.35292314838 -0.243614414607364 0.0823216062591514 -2.95930103502181 0.00308337737157052 0.0105267390768258 0.00916909647456404
"NUCB2" 1154.70233293414 0.292187777210197 0.0987439193145151 2.95904577455076 0.00308593259464167 0.0105335681552757 0.00917498483319292
"MAZ" 10910.0734166967 0.297476902650786 0.100536826562423 2.95888494616532 0.00308754351959846 0.0105371720764146 0.00917806396714623
"ATP6V1A" 4642.96822351605 0.286670477236703 0.0969247209017419 2.95766110616214 0.00309982715867563 0.0105771920053893 0.009212861864663
"HMGCL" 703.829743253985 -0.476172082635326 0.161049080630119 -2.95668923270012 0.0031096135430853 0.0106086779789442 0.00924022619973605
"LRRC37A6P" 169.612740194315 0.361125445516518 0.122164724688616 2.95605336513455 0.00311603171584711 0.0106286637969829 0.00925757355579605
"YBX1" 54567.2571864198 0.150937984348818 0.05106280828784 2.95592799162129 0.00311729860650157 0.0106310747661899 0.00925961310149433
"QDPR" 1649.3871951211 0.213106280632925 0.0721071549049635 2.95541102562981 0.00312252747393784 0.0106469941638743 0.00927341833939023
"SIX5" 1440.09490323982 0.270257802673958 0.0914493188043389 2.95527409287969 0.00312391382306199 0.0106498082236643 0.00927580888388814
"XPC" 1912.97419711299 0.213272555724651 0.0721809314605231 2.95469387010187 0.00312979440496353 0.0106679399165053 0.00929154074000524
"C17orf67" 50.8983405795213 0.534141059829755 0.180798240658231 2.95434876957381 0.00313329679755072 0.0106763094400277 0.00929870927935947
"CYTH2" 3709.95654711703 0.305855901851485 0.103527620021344 2.9543410907005 0.00313337477032948 0.0106763094400277 0.00929870927935947
"BAIAP3" 342.103825902737 -0.383796503041614 0.129916837208099 -2.9541706162909 0.00313510625637893 0.01068029198826 0.00930211739153235
"BAG6" 11050.194959704 0.232261729963596 0.0786271693463735 2.95396275733165 0.00313721863249523 0.0106855704435716 0.00930665415820545
"RAB38" 670.35035844079 -0.308561964634658 0.104464759953605 -2.95374214971342 0.00313946198666873 0.010691293044662 0.00931157771617641
"ZNF765" 1102.41978641009 0.184057180434966 0.0623386273898601 2.95253822776509 0.00315173043049648 0.0107311474496295 0.00934622812047228
"FAM86EP" 172.13717322834 0.238539463827311 0.0807942805707003 2.95243007478201 0.00315283468898016 0.0107329820778733 0.00934776521612887
"PPM1J" 503.51433688549 -0.520167509359606 0.17618631016626 -2.95237188898924 0.00315342892071122 0.010733080109905 0.00934778985526325
"SMTNL2" 39.7219592781565 -0.57784282558994 0.195733263951956 -2.95219531888956 0.00315523279616654 0.0107372945386937 0.00935139959688668
"ARHGDIG" 23.4895789355492 -1.03267676051732 0.349867737773474 -2.95162042401847 0.00316111255592701 0.0107537215089117 0.00936558468653073
"EBI3" 23.6528182148981 -0.944614105117988 0.320033230994803 -2.95161256280079 0.00316119302601028 0.0107537215089117 0.00936558468653073
"MBTPS1" 3990.12531221475 0.122012134173968 0.0413584453707807 2.95011413219533 0.00317656561053059 0.0108040796307278 0.00940938131273766
"PER3" 832.976660315514 0.444455578705283 0.150679915030069 2.94966703834808 0.0031811655815375 0.0108177866479299 0.00942125778501007
"RIN2" 26.1683446223989 -0.872053469500047 0.295652976508129 -2.94958461030772 0.00318201431343607 0.01081831833802 0.0094215376438185
"SPATA18" 225.979688277192 0.499977827832599 0.169512839368969 2.9494982780881 0.00318290346653542 0.01081831833802 0.0094215376438185
"TRNT1" 2146.82168699464 -0.307466433863147 0.104244079063326 -2.94948582812428 0.0031830317099274 0.01081831833802 0.0094215376438185
"PSKH1" 942.314578821107 -0.330698875127369 0.112139189849427 -2.94900360499668 0.00318800257284409 0.0108332733329264 0.00943450065797711
"MRPS11" 1146.28804559206 0.282688819487318 0.0958998982250833 2.94774889983542 0.00320096952244402 0.0108753899185667 0.00947111790821066
"RPS6KA3" 1092.36909449507 -0.292061759646939 0.0990843855582844 -2.94760630548735 0.00320244622396964 0.0108784599540787 0.00947373021643086
"EPN2" 1915.67810362469 0.24721823430893 0.083884026807797 2.94714314174949 0.00320724701389616 0.0108928185395915 0.00948617331473848
"SALL1" 4917.40895094945 -0.418989708061831 0.14219158828011 -2.94665607951746 0.00321230259077882 0.0109080371696178 0.00949936525176743
"LEFTY1" 221.154158337766 1.91096506471687 0.648548086601029 2.94652795096819 0.00321363373708004 0.010910605544134 0.0095015405191577
"ORM2" 32.7147527035279 -0.875707107836773 0.297260251010207 -2.94592736452578 0.00321988002053093 0.0109298573944417 0.00951824455207531
"ENDOV" 274.578855447486 -0.361072482545319 0.12258038084029 -2.94559765657573 0.00322331378633377 0.0109376014108308 0.0095248653726929
"TTLL10" 18.7211181988915 -0.975633107813553 0.331216092753723 -2.94560901223779 0.00322319546656034 0.0109376014108308 0.0095248653726929
"ZC3H7B" 7249.3011000256 0.197351811017799 0.0670081271437877 2.94519216444174 0.00322754138688096 0.0109499893844101 0.00953559171968497
"EPS15" 4673.32196956413 -0.534107508574335 0.181367961431641 -2.94488345327543 0.0032307633503056 0.0109589617432989 0.00954334354578329
"CTPS1" 7307.38037964288 0.154734449714123 0.0525450600429574 2.94479537348749 0.00323168316058276 0.0109601232364092 0.0095442934364934
"FUOM" 225.449026672559 0.303629131233659 0.103112049927079 2.94465226371103 0.0032331781535061 0.0109632346748576 0.00954694137720457
"TMCC2" 585.39392530677 -0.411266424110768 0.139673352292132 -2.9444873869039 0.00323490131640972 0.0109671185547579 0.00955026195447829
"DISP2" 74.779125997648 1.01450209970988 0.34458558374641 2.94412229519295 0.00323871994662661 0.010978103933369 0.00955976651775781
"TIMM23" 1859.05492929666 -0.214994208976116 0.073029679960773 -2.94392922290769 0.00324074102148515 0.0109829934065044 0.00956396268160823
"WIZ" 1968.90235100422 0.297151660451112 0.100959189233888 2.94328493231767 0.00324749375452219 0.0110039140393324 0.00958211861654282
"TMCO1" 2626.87478211949 -0.161360255774455 0.0548494096358223 -2.94187771292017 0.00326228725366207 0.0110520679366435 0.00962398869173903
"CERS1" 140.937741917188 0.399260213589134 0.135729340784876 2.94159104641893 0.00326530837364172 0.0110583556732323 0.00963112031670919
"CARNS1" 42.3830626604758 -0.67831777473845 0.230650593366628 -2.94088892136617 0.00327271869650078 0.0110814745445911 0.00965119299149232
"IRF4" 107.822533299679 0.539543380975738 0.183478828523494 2.94063018233546 0.00327545332405251 0.011088756018756 0.00965747224763144
"EBF4" 17.6848770831335 -1.28897517648816 0.438548587220661 -2.93918442345727 0.00329077198072801 0.0111386294112302 0.0097008455618135
"CDK5" 564.867679362427 0.415530043097509 0.141416805504915 2.9383356639538 0.00329979545518927 0.0111651902549737 0.00972563001103632
"PCDHB4" 65.2310710709342 -0.558146576629467 0.189956970439397 -2.93827899728237 0.00330039870125051 0.0111652411597108 0.00972563001103632
"LINC00909" 377.531705319886 0.355286193143019 0.120929985732787 2.93794951674003 0.00330390818268941 0.0111751220819334 0.00973417380362453
"XRCC4" 767.735202006804 0.287488079805201 0.0978555234831285 2.93788300927916 0.00330461700301746 0.0111755282293386 0.00973446448783984
"ZNF667" 1168.78130487486 0.34580858570923 0.117719280161947 2.93756965922233 0.00330795847568799 0.0111848357295172 0.00974250868028913
"BST1" 49.3244576889187 0.541031648343003 0.184201329446664 2.93717558916783 0.00331216509127915 0.0111970646059948 0.00975309742825167
"HADH" 1620.08865741604 -0.172728634400007 0.058835024318204 -2.93581308755512 0.00332674708480733 0.0112443577570892 0.00979422826924085
"PRDM2" 1704.46046298632 -0.133735037741852 0.0455542129285905 -2.93573369276496 0.00332759859713721 0.0112450900982217 0.00979473940219259
"USH1C" 40.3093507511885 -1.1264534942038 0.38371095092052 -2.93568242319235 0.00332814857084656 0.0112450900982217 0.00979473940219259
"PLAC8" 11.6925658783076 -1.06660286947381 0.363395331407576 -2.93510339096109 0.00333436565578477 0.0112620869889869 0.00981122642426968
"LRR1" 1358.39443249334 -0.149046552445254 0.0507938061073177 -2.93434502880817 0.00334252420843204 0.0112876346778966 0.00983341899710949
"AP2M1" 18114.3849266254 0.197969461266354 0.0674979613218219 2.93296949107041 0.00335736881794042 0.0113337319761951 0.0098734492389717
"LPAR3" 456.215074605605 -0.410682092138351 0.140022027583461 -2.93298204022622 0.00335723311830186 0.0113337319761951 0.0098734492389717
"GLS" 3926.63499476241 0.425982884772655 0.145261567948185 2.93252297073239 0.00336220049407001 0.0113480244982996 0.00988579289307098
"NF1" 3961.37566071801 -0.340857870547539 0.116235871806738 -2.93246710545839 0.00336280544256589 0.011348048517473 0.00988579289307098
"C1orf74" 245.027539082245 0.40109592832855 0.136782014420182 2.93237330966935 0.00336382135227407 0.0113494591021803 0.00988695760025433
"NSMF" 2277.69720014851 -0.267520979916275 0.0912326004005476 -2.93229589797672 0.00336466001501701 0.0113502712644487 0.00988760100931689
"SAMD1" 1404.20338279458 0.381573013029225 0.130189384883197 2.93090725769666 0.00337973664231407 0.0113970795779722 0.00993007705183769
"UBA5" 2312.89373915959 0.195947466225448 0.0668768809625859 2.92997315970926 0.00338991282907088 0.0114293650659722 0.00995814201344077
"EXOC4" 4067.36029444199 -0.194833091337075 0.0665023552443846 -2.92971715995768 0.0033927065903366 0.0114367530630029 0.00996451416462263
"IRF2BP2" 1892.43987217179 0.218136523654107 0.07446289814693 2.92946593649472 0.0033954502651135 0.0114439696257785 0.00997073689115052
"CDK5RAP2" 3279.81727041989 -0.16729402788672 0.0571090266948141 -2.92937977704866 0.00339639169925538 0.0114451104625006 0.00997166602317268
"CLDN19" 399.686082039407 0.465234960015728 0.158831492537513 2.92911029533924 0.00339933776592613 0.0114530048762531 0.00997847924886577
"SNORA25" 49.4194919488738 -0.630179289642212 0.215183074683152 -2.92857275401481 0.00340522130250421 0.0114707916174152 0.00999391108538487
"RTN4IP1" 809.511254260734 -0.216112025200983 0.0738083153358077 -2.92801731373669 0.00341131048560653 0.0114892646624881 0.0100099406818772
"KCNA7" 10.3542276220364 -1.25322723390308 0.428038452217563 -2.927837972057 0.00341327868936281 0.0114937446307108 0.0100136488357247
"R3HDM2" 1008.9206157405 -0.40250964776958 0.137481789819125 -2.92773063471994 0.00341445716850584 0.0114937446307108 0.0100136488357247
"SOX2-OT" 333.571512675503 0.337883482043722 0.115407494973622 2.92774296956147 0.00341432172285788 0.0114937446307108 0.0100136488357247
"LINC00545" 273.461234819737 0.400460446866523 0.136804479244233 2.92724660098002 0.00341977607923542 0.0115096080737672 0.0100274044418529
"LINC01356" 631.960795968862 -1.10429213192549 0.377389763782163 -2.92613164930173 0.00343205667905429 0.0115488920194661 0.0100615641781757
"GAMT" 384.822987963764 0.453433699922364 0.155021406439998 2.92497475242472 0.00344484170830878 0.0115898591469545 0.0100971898979163
"CYP2B6" 147.270003476008 -0.556979063643283 0.190472547308733 -2.92419601413997 0.0034534720494369 0.0116123048831115 0.0101164173391277
"DANCR" 4815.41307985313 0.367370559897253 0.125633034673765 2.92415574336172 0.00345391888369669 0.0116123048831115 0.0101164173391277
"MAATS1" 208.268717957077 -0.282614749523948 0.0966439792068046 -2.9242871810896 0.00345246067864915 0.0116123048831115 0.0101164173391277
"PPIE" 1461.69675416747 -0.196720898025164 0.0672757796389814 -2.92409689015597 0.00345457199846857 0.0116123048831115 0.0101164173391277
"TLL2" 283.009723793986 -0.315442905712046 0.10787645234537 -2.92411271277392 0.00345439639825218 0.0116123048831115 0.0101164173391277
"CAAP1" 1857.98154987997 0.359356244977634 0.122908336604896 2.92377437449852 0.00345815306465812 0.0116222842551948 0.0101250456952754
"TRAM2-AS1" 129.780033911126 0.328689588629721 0.112429169372998 2.92352590046496 0.00346091431044773 0.0116295053002157 0.0101312709924556
"PTDSS2" 2177.47838756291 -0.190407796292136 0.0651342033852807 -2.92331503873379 0.00346325915159004 0.0116353248168995 0.0101362752714121
"CILP2" 232.7449672135 0.439847531837483 0.150466828379762 2.92321926748769 0.00346432463192987 0.0116368448351252 0.0101375339651154
"FBXO2" 1819.17525913287 0.416330230734267 0.142428490236946 2.92308252402068 0.00346584645612019 0.0116398969267646 0.0101401273355844
"PTPN23" 2681.87542568002 0.342918468925693 0.117365747442011 2.92179342269451 0.00348022285540672 0.0116840449666308 0.0101803218619653
"LOC653712" 20.4876469967919 0.907809217551186 0.310767341528444 2.92118603288981 0.00348701541893995 0.0117047792541676 0.0101983215387292
"SMPD2" 336.063425450253 0.218428551134463 0.0747875726745695 2.92065303529682 0.00349298597569803 0.0117227474877475 0.010213910970727
"GNMT" 23.5921213481526 -0.802613365254102 0.274865489961806 -2.92002231842793 0.00350006318567012 0.0117423470113804 0.0102327300832291
"TMEM88" 90.1630303452917 -0.682476438492691 0.233758422803033 -2.9195800960197 0.00350503309752933 0.0117569426148263 0.0102453825646726
"HLA-DRA" 59.0483704752227 -0.577628092250269 0.197903610395342 -2.91873448441072 0.00351455437846759 0.011786797033935 0.0102713318472379
"DNAJC11" 5913.25206856254 0.142927344224808 0.0489886262624731 2.9175617919765 0.00352779742215224 0.011829120414643 0.0103081465335196
"MTPAP" 1963.64192338579 -0.207516189684426 0.0711311420900567 -2.91737463489194 0.00352991515596083 0.0118341309591043 0.0103124457788315
"NOB1" 3988.77561207656 -0.151384195412035 0.0519058027949171 -2.91651775448234 0.00353962577166126 0.0118645905699583 0.0103389215600666
"ADARB1" 486.913466509075 -0.247515605293914 0.084877025528717 -2.91616728734409 0.00354360444639117 0.0118758297318851 0.0103486482404768
"LACE1" 168.209961980472 0.288760010106288 0.0990364545654964 2.91569413882158 0.00354898231483629 0.0118917532745318 0.0103624567809111
"SPATA2" 1053.56311485453 0.232235567070852 0.0796530053236681 2.91559076932713 0.00355015821398112 0.0118935236943048 0.0103638649721071
"TMEM132E" 47.4130191334556 -0.915780041330079 0.314103326483352 -2.91553754486779 0.00355076381707015 0.0118935236943048 0.0103638649721071
"ADRB2" 24.6660383954181 0.694767294306718 0.238360419275474 2.91477627207801 0.00355943608797987 0.0119204685642262 0.0103872769979204
"APTX" 2026.69130685238 0.154300756484995 0.0529419204354004 2.91452888780777 0.00356225838673207 0.0119278159634765 0.0103936119791374
"FAM173B" 503.654875327123 0.281072464777943 0.0964466043018159 2.91428056812003 0.00356509340445019 0.0119352033515473 0.0103999817470467
"CD70" 30.0998590907939 -0.946535433441386 0.32489433370731 -2.91336393171479 0.00357557624562385 0.0119639676175625 0.0104286551046952
"MMP25" 1011.78955307732 -0.384181035566017 0.131917079406942 -2.91229185252718 0.00358787233222408 0.0120019872892595 0.0104616589589462
"SLC25A23" 3357.30478709686 0.228770332734335 0.0785541451594357 2.91226302915036 0.00358820344887512 0.0120019872892595 0.0104616589589462
"HSD11B1L" 201.751865428871 -0.565126922111246 0.194079359909511 -2.91183422273618 0.00359313276702822 0.0120163576785993 0.0104741166024426
"KCNJ8" 41.2671338215996 -0.61072169438995 0.209761223244472 -2.91150902413535 0.00359687517382916 0.0120267543684385 0.0104831104353801
"ZNF362" 508.243829224335 -0.364362932340083 0.125160418483768 -2.91116741821487 0.0036008102150531 0.0120377913881891 0.0104926623143301
"ATP6V1E1" 3142.56381107681 0.149455176451845 0.0513486044067033 2.910598606889 0.00360737117930574 0.0120554788249263 0.0105079422666868
"UBB" 23850.9170835238 0.277184235556334 0.0952309801594891 2.91065192327242 0.00360675573904949 0.0120554788249263 0.0105079422666868
"CD27-AS1" 158.426122252716 -0.392117124334556 0.134737692943564 -2.91022590463085 0.00361167601429328 0.012065616702449 0.0105185613603569
"WDR75" 5973.54412169978 0.177339710021686 0.0609417093025047 2.90998910354484 0.00361441357237311 0.012072637415236 0.0105246129099545
"LOC100506124" 50.2909192342348 0.658822327446269 0.226437443981556 2.90951141234367 0.00361994170422386 0.0120880328880113 0.0105378962519459
"PROM1" 4880.14837684055 -0.173169647657849 0.0595190897006802 -2.90948078219465 0.00362029643706377 0.0120880328880113 0.0105378962519459
"MIEN1" 704.869662727458 -0.401418302663083 0.137987215584408 -2.90909778100083 0.00362473470740246 0.0121007235694537 0.0105488904636809
"RPS21" 10503.4812131954 -0.286347490112418 0.0984450280674242 -2.9087044387483 0.00362929796140637 0.0121138269568165 0.0105602443327152
"TMEM57" 1194.66304257231 0.241523534845761 0.0830419429832051 2.90845235755874 0.0036322251596492 0.0121214658896732 0.0105668344633558
"PLSCR1" 940.78034264159 0.185295203109947 0.0637139638580853 2.90823536772361 0.00363474659206763 0.0121277482528788 0.0105722419562164
"NOP9" 4264.98180144689 0.2145160073409 0.0737661286437841 2.90805565216518 0.00363683610057405 0.0121325874975565 0.0105763913869046
"FBXO40" 31.7529003672196 -0.973965414559283 0.334973143312075 -2.90759254586537 0.00364222555864002 0.0121484318316824 0.0105901342377516
"ESRP1" 11714.9890636389 0.166602355914527 0.0573104396241387 2.90701584226472 0.00364894717299015 0.0121644389247803 0.0106077447518012
"BEST1" 23.2920372705785 -1.79217786462202 0.616584646238406 -2.90662097338225 0.00365355596522426 0.0121776645007703 0.0106192078464543
"PDLIM1" 6814.59056063281 0.289072014944124 0.0994577206716906 2.90648139723962 0.00365518632226558 0.0121809597558366 0.0106220113998953
"DPYSL2" 8188.63394657632 0.271511885054907 0.0934218271698578 2.90630030775623 0.00365730257311592 0.0121858728177789 0.0106262256877602
"SEPT9" 13363.4431192476 0.257548178472706 0.0886258048124434 2.90601793707543 0.00366060464108137 0.0121947345203592 0.0106338831835055
"ANGPTL4" 51.5659068466923 -0.727865551047521 0.250516556061783 -2.90545887461431 0.00366715036570188 0.0122101119525966 0.0106509588447857
"VWA5A" 1366.92386683836 0.180144116671548 0.0620211088567588 2.90456136615682 0.00367768101031375 0.0122408804029065 0.0106796000798226
"PARGP1" 143.954542476186 -0.417062592744919 0.143627855292887 -2.90377233506997 0.00368696157145229 0.0122696186096261 0.0107046014396633
"TTC4" 309.409818029595 0.330080494532186 0.113675767720661 2.90370147614312 0.00368779605320282 0.01227024446659 0.0107050760976706
"TENM3" 4613.56794032728 -0.277933802567003 0.0957378561712897 -2.90307109101897 0.00369522744940566 0.0122928158858427 0.0107246968760811
"B3GNTL1" 115.499516025335 -0.358383916021343 0.12350636862021 -2.90174442034966 0.00371091161477724 0.0123385048645475 0.0107663000367623
"MRPS12" 1422.64102025586 0.348555354863285 0.120117795195136 2.90177949318037 0.00371049619917228 0.0123385048645475 0.0107663000367623
"FMN1" 235.805783976002 -0.383358103272585 0.132142501284112 -2.90109616169856 0.00371859744724091 0.0123618943508804 0.0107866370315057
"FAM120A" 4545.16516992073 0.237182745505884 0.0817641532465927 2.90081577424967 0.00372192623532915 0.0123686281160746 0.0107923684402838
"SLC7A6OS" 801.759506801926 0.145795789209781 0.0502600810426913 2.90082678310727 0.00372179548598776 0.0123686281160746 0.0107923684402838
"URM1" 2364.99183428695 0.33783133123976 0.116498349317985 2.8998808413812 0.0037330454369801 0.0124012370466847 0.010822643449315
"SRSF1" 36136.5563618509 0.218866847294393 0.0754890805337985 2.89931796422399 0.00373975431554364 0.0124213502043131 0.010840123610135
"IP6K2" 3732.28298993236 0.188298013444424 0.0649553535286171 2.89888366724794 0.00374493814734262 0.0124363918671899 0.0108531776934976
"FAM184B" 20.2472882435087 0.787395717768857 0.271638338007029 2.89869141280227 0.00374723500922012 0.0124418427400763 0.010857861848365
"MEMO1" 1963.95776388579 0.190920202386631 0.0658757824088767 2.89818496881951 0.00375329162065377 0.0124575942548085 0.0108734364474142
"UPK1A" 68.0551201011424 -1.48038831821429 0.51082109130799 -2.89805637121141 0.00375483094741922 0.0124605246580265 0.010875921012187
"CYBA" 2167.69858720745 0.328540214784641 0.113373665109012 2.89785299318621 0.00375726657493613 0.0124664279191466 0.0108810003515213
"BDNF-AS" 176.997893471075 -0.523388590571463 0.180616884776384 -2.89778328985939 0.00375810166283252 0.0124670195323116 0.0108814435442523
"CPZ" 1339.88557428593 0.341572490856309 0.117891753104488 2.8973399908098 0.00376341660205134 0.0124802889483121 0.0108948554652744
"BLVRB" 722.88528510416 0.308292410192687 0.106426393922537 2.89676647709289 0.00377030288794854 0.0125009413832383 0.0109128106448351
"FUBP3" 5599.37441867262 0.110894323754687 0.0382830286665005 2.89669672482639 0.00377114119702479 0.0125015372340071 0.0109132571480743
"PACSIN1" 372.000239387891 0.36029762508494 0.124388471099632 2.89655160080189 0.00377288589524629 0.0125029539217118 0.0109163260015886
"TIPIN" 985.941348325929 -0.230351753958884 0.0795400216321839 -2.89604841980177 0.00377894087962466 0.012519224173696 0.0109315938109945
"TMEM69" 1940.83936399349 0.223004127083126 0.077004207671019 2.89599924248107 0.00377953312407207 0.012519224173696 0.0109315938109945
"KCNA1" 94.0431232704313 -1.0550734649979 0.364343651404455 -2.8958195399614 0.00378169800610442 0.0125234109476403 0.01093587275501
"SAMD12" 507.194296532759 -0.337589623285652 0.116584370171248 -2.89566794236461 0.00378352518349747 0.0125272763009156 0.010939173754534
"SUSD2" 200.773676357937 -0.424118801383759 0.146479687195852 -2.8954103432559 0.00378663181722806 0.012535375855358 0.0109461721348173
"SYDE1" 561.687764991239 0.546267111632904 0.188695614647034 2.89496453139479 0.00379201376628505 0.0125510035416954 0.0109597441353826
"WASL" 4583.72802630586 0.229889095959312 0.0794186347453512 2.89464930612861 0.00379582343656018 0.0125614226765665 0.0109687678150482
"PHF20" 2940.46293438844 0.142586916172169 0.0492601369407869 2.89457003222637 0.0037967820523254 0.0125624049010355 0.0109695510436073
"PTGES3" 26651.6563407438 0.199115049854654 0.0688003816282509 2.89409804338778 0.00380249410983315 0.0125791117450075 0.0109840650060254
"ATP5G1" 2697.24282609806 0.392643838262631 0.135721643932176 2.89300826962312 0.00381571250556876 0.0126206403172515 0.0110202529532665
"SLC1A4" 213.669131888413 -0.976221535131175 0.337691945826066 -2.89086413578248 0.00384184170662893 0.0127048500479496 0.0110937090656214
"KIAA1656" 47.7331342181352 0.584327158096818 0.202141523414318 2.89068345893068 0.00384405091040897 0.0127099415400423 0.0110980796642535
"YPEL5" 1998.01253319349 -0.273332048754685 0.09458506483306 -2.88980135750933 0.00385485327805097 0.0127434386840759 0.0111272533378008
"PRPF4" 3251.99420697082 0.166911052942609 0.0577634778430655 2.88956030999519 0.0038578099818689 0.0127509923517039 0.0111337735981795
"ARHGEF34P" 193.616110104097 0.265144863789526 0.0917644628388283 2.88940680942269 0.00385969390303308 0.0127549982011445 0.0111371959719641
"C19orf12" 463.144726844917 0.185769814288134 0.0643126042162476 2.88854442378812 0.0038702935570518 0.0127878002262763 0.0111657619184818
"MPV17" 1106.75430442029 0.216308942383765 0.0748972537306789 2.88807575190387 0.00387606512652469 0.012804641181986 0.0111803910736892
"DOC2A" 227.275868843598 -0.371416294928775 0.128609758849796 -2.88793244191177 0.00387783151116702 0.0128060433597876 0.0111834641954372
"IFT74" 1036.22104985093 0.277645744242197 0.0961530431298251 2.88753985526306 0.00388267413136015 0.0128197808943257 0.0111954063061124
"SLC6A9" 2166.33924423835 -0.554916461610768 0.192202604312018 -2.88714330171056 0.00388757126026197 0.0128337178543118 0.0112075012443476
"MYO9A" 986.97976758213 -0.273863906567018 0.0948586899418116 -2.8870724098658 0.00388844731050547 0.0128343778209033 0.0112080015161345
"KLHL5" 1273.87332712658 -0.281655560306837 0.0975685352539537 -2.88674580974017 0.0038924856077985 0.0128454731931904 0.0112176147736303
"PCSK1N" 62.0951684244054 -1.11447276107363 0.386103131140822 -2.88646392941877 0.00389597402260803 0.0128547503732219 0.0112256401583328
"CRYZ" 892.815831858626 0.24865418421018 0.0861597678569673 2.88596627399191 0.00390213969896619 0.0128728564069823 0.0112413753624606
"PAH" 353.592759361422 0.400519789538954 0.138784808428752 2.88590512227834 0.00390289794611387 0.0128731205583203 0.0112415298487634
"TMEM59" 4271.04199617418 -0.190330769839926 0.0659566753596499 -2.88569381040033 0.00390551912590408 0.0128795281528685 0.0112470491217823
"ZNF280B" 639.426387678193 0.28526688456019 0.0988650620653975 2.88541653239939 0.00390896099602556 0.0128886395043525 0.0112549293864991
"C1orf123" 1498.52483761525 -0.189449042139132 0.0656612951261359 -2.88524680750202 0.00391106916146395 0.0128933509591714 0.0112589674128466
"IRGQ" 1169.43929811991 0.313354042222184 0.108622911904961 2.88478771860169 0.00391677671387121 0.0129099245672345 0.0112733638270073
"CRHR1" 14.701858731005 -1.30528504563293 0.452611132404361 -2.88389956009034 0.00392784008777148 0.0129441424559164 0.0113031675253078
"PLXDC2" 2807.00679251638 -0.31693015335734 0.109904675419509 -2.88368217409867 0.003930552282896 0.012950832048938 0.0113089325737282
"KAT7" 12094.6752610178 0.226863510089665 0.0786760421653088 2.88351452165063 0.00393264514386567 0.0129554790213221 0.011312913924492
"UBA6" 3295.7772986954 0.240653449100252 0.0834675367412161 2.88319816896451 0.0039365970358885 0.0129662476028519 0.0113222406905652
"DAGLB" 1389.60366145934 -0.210664580388566 0.0730722661889602 -2.88296218764861 0.00393954727328069 0.0129737137996902 0.0113286837054651
"CDC5L" 5367.08783012753 -0.155796305123998 0.0540637943325354 -2.88171237419495 0.00395520594089088 0.0130230215385933 0.0113716625664035
"ATP5E" 3269.70027480793 0.227670507730179 0.0790155430093081 2.88133826661622 0.00395990404010116 0.0130362293599029 0.0113831187487881
"ZMYM6" 1054.54961243931 -0.317927884747543 0.110364612960082 -2.88070493086887 0.00396786911806205 0.0130601858156847 0.0114039603512091
"CEP83" 1042.79680338516 0.32635111131633 0.113292509539378 2.88060625228624 0.003969111447579 0.013062009968437 0.0114054762310294
"H2AFY2" 1324.39383892598 0.407543440712822 0.141492391113866 2.88032054235942 0.00397271042960442 0.0130715876884644 0.0114137623255734
"PXMP4" 198.739198831623 -0.317100602596135 0.110097963217037 -2.88016774634632 0.00397463636019198 0.0130756581263716 0.011417239555366
"SAMSN1" 28.2349372536115 0.870859157909439 0.3024269348804 2.87956877337607 0.00398219434527773 0.0130982521334365 0.0114368908343044
"ZNF567" 1049.41006088558 0.243973375637774 0.0847383318610438 2.87913828700154 0.00398763438303089 0.0131138731563916 0.0114504533741675
"CDC20" 7584.12821921899 0.365537075219013 0.126974701770671 2.87881814346931 0.003991684396999 0.0131249182788559 0.011460020311269
"MT1F" 220.661699282369 0.816580218239189 0.283823980135017 2.87706563008078 0.00401392103048827 0.0131957480084393 0.0115217877150791
"DCAF11" 4265.16324341957 -0.156493589714194 0.0544042820591335 -2.87649397788389 0.00402119868396175 0.0132173841418116 0.0115406015117693
"CDC42EP2" 647.626366448022 0.348528419707108 0.121185281113526 2.875996296783 0.00402754436982019 0.013235950004835 0.0115567343302358
"CAPRIN2" 5115.78507091135 -0.492074809714943 0.171134058693845 -2.87537626040444 0.00403546286455291 0.0132596773576153 0.0115773735912744
"AJUBA" 3461.22257438534 0.517343871383376 0.179983378144454 2.87439805118091 0.00404798433034533 0.0132985182690577 0.0116112085592106
"CCDC71" 914.8156639429 0.316070910701044 0.109993391387376 2.87354455312594 0.00405893824185812 0.0133297907867335 0.0116403703984363
"RPUSD2" 1022.45354737784 0.179054769503902 0.0623125983906823 2.87349226526038 0.00405961018533907 0.0133297907867335 0.0116403703984363
"CCDC181" 200.957382375642 -0.374195948962296 0.130239132913056 -2.87314527202894 0.00406407190195948 0.0133421329718082 0.0116510697437307
"STK32A" 90.1807519951317 -0.432780966230212 0.150643400500077 -2.87288367624171 0.00406743850117286 0.0133508762976419 0.0116586262751908
"CHMP4A" 1647.20638724639 0.2075865342905 0.0722594730347647 2.87279335943438 0.00406860141833793 0.0133523845302369 0.0116598647436974
"C2CD3" 1620.73745228511 0.313135746758743 0.109017364466059 2.87234743100245 0.00407434760727966 0.013368931077162 0.0116742352238757
"KLF10" 1200.45065002182 0.266038297268364 0.0926254723009202 2.87219369207709 0.00407633037843388 0.0133708144536775 0.0116778003850665
"LINC00632" 32.68768854775 -0.656377865964438 0.228537400871769 -2.87208073365955 0.00407778776138934 0.0133709737928299 0.0116778003850665
"PCDH10" 749.206100102185 -0.872907008618153 0.303923760299507 -2.87212492948209 0.00407721749314101 0.0133709737928299 0.0116778003850665
"SPATA5L1" 612.602088990959 -0.258808633271335 0.090119150607013 -2.87184945184331 0.00408077322147399 0.0133784520362728 0.0116842526876159
"FLOT1" 4134.01735685249 0.21922449194498 0.0763438549816642 2.87154076772298 0.00408476090608347 0.0133892128335825 0.0116935717738481
"FGFR1OP" 2486.79508745972 0.226189917127169 0.0787998129552739 2.87043723384917 0.00409904566295162 0.0134337162938791 0.0117323599760908
"ZSCAN5A" 253.492099026027 0.520535881692204 0.181356457176602 2.87023627278578 0.00410165188920643 0.0134399371933224 0.0117377137650941
"HIGD1A" 5869.44434388126 0.220141061227825 0.0766996578249223 2.87017005643399 0.00410251096595373 0.0134404320254977 0.0117380667056718
"ZDHHC4" 1545.34481260749 -0.224874250986093 0.0783616906195184 -2.86969626622733 0.00410866258410678 0.0134582628423667 0.0117535597752985
"RSPH1" 23.942680588187 0.616523307758797 0.214875009409425 2.86921829324538 0.00411487699159005 0.0134762931425746 0.0117692268777031
"CES2" 966.445816850551 0.278629563413025 0.09712844769392 2.86867102304639 0.0041220028461525 0.0134920631642707 0.0117847929150478
"RNGTT" 2177.69905271721 0.247305498948707 0.0862087114855044 2.86868339274843 0.00412184166005807 0.0134920631642707 0.0117847929150478
"TSC22D2" 1126.78688271846 -0.194084818048056 0.0676576648975951 -2.86863015952173 0.00412253536786271 0.0134920631642707 0.0117847929150478
"EHMT2" 8930.17006013837 0.315853551696215 0.110110818152122 2.86850608320658 0.00412415267731974 0.0134950294985146 0.0117873041587172
"DLD" 6513.44434462368 0.18589461056301 0.0648179181742715 2.86795095861005 0.00413139566585887 0.0135163999533494 0.0118058904626746
"SEPW1" 4593.11115223813 -0.269064060501506 0.0938226555306831 -2.86779412690481 0.0041334440176866 0.0135207710397599 0.0118096285562629
"CSNK2A3" 24.6420516514553 -0.977706288719389 0.34094381637423 -2.86764634454091 0.00413537502087774 0.0135247568308583 0.0118130300954491
"KIF9" 175.89074598866 -0.309327254830485 0.107877424324993 -2.8673956276394 0.00413865289403234 0.0135331454323035 0.0118202771699592
"JADE2" 4109.72316841927 0.253012630288513 0.0883038868281948 2.86524907766266 0.00416681353487784 0.0136228822802362 0.0118985758252087
"SALL4" 9975.67965512481 -0.181024489208632 0.063181681586948 -2.86514199466999 0.00416822290105959 0.0136251432939406 0.011900470322746
"PPP1R18" 1216.46108472368 0.236099442036448 0.0824079827425094 2.86500693475486 0.00417000110050431 0.0136286089686248 0.0119034169900601
"TBC1D17" 1511.65523762267 0.282243348095253 0.0985291420429838 2.86456719548134 0.00417579547905568 0.013645197070655 0.0119178248788648
"P2RY2" 48.556924383518 0.749189880894916 0.261543004066892 2.86449979255918 0.0041766842826044 0.0136457523325984 0.0119182294839332
"PAX3" 4.41962561673808 -2.43393993295805 0.849745677286843 -2.86431575707379 0.00417911192675484 0.0136513341238445 0.0119230242631342
"ANKRD12" 1951.02467079533 -0.407942393570138 0.142440835744869 -2.86394271303503 0.0041840367433316 0.0136650697628907 0.0119348760308109
"SERPINE2" 2338.93359488682 -0.46739204334434 0.163201939845837 -2.86388779315887 0.00418476222366531 0.0136650879975254 0.0119348760308109
"JKAMP" 1769.85378391301 0.15825434516914 0.0552630363662054 2.86365635287308 0.00418782075644077 0.0136727233571997 0.0119414642266767
"ARHGAP4" 751.462395444544 0.387854775770585 0.135461577605836 2.86320876093115 0.00419374153336178 0.013689699361354 0.0119562102257423
"TEF" 1087.48840652176 -0.547944988878669 0.191423080161578 -2.86248130798102 0.00420338053254394 0.0137188048949018 0.0119815495830277
"IVD" 4602.76895882879 0.186044955668086 0.0649974638364757 2.86234176976733 0.00420523175691291 0.01372009329985 0.0119824331164796
"MAFB" 114.732221700282 -0.491689351333741 0.171781920709893 -2.86228812264889 0.00420594367884454 0.01372009329985 0.0119824331164796
"SUCLG2" 2413.64264546684 -0.293203581480605 0.102435899872874 -2.86231274235379 0.00420561695046638 0.01372009329985 0.0119824331164796
"GRIP2" 218.533265724586 0.542950958014845 0.189703151717476 2.86210826282665 0.00420833129917428 0.0137255231479255 0.0119870947236255
"CDC42BPG" 930.719448067915 0.244170172279843 0.0853158851803083 2.86195439177368 0.00421037489706937 0.0137298292898421 0.0119907749210719
"FBXO3" 1178.79240006178 -0.22672431257451 0.0792260930923422 -2.86173789120525 0.00421325181674763 0.0137368509078501 0.0119968266079585
"FLRT1" 17.7932561646165 -0.771864397662732 0.269774417903852 -2.86114748633366 0.00422110634447279 0.0137600962786849 0.0120170468629049
"ARHGEF19" 2251.25162988942 0.279179779175469 0.0975823630873972 2.86096555097184 0.00422352942075761 0.0137639218351532 0.012020226535477
"SNHG16" 6363.48909890554 -0.200627119312913 0.0701260368477977 -2.86095048759644 0.00422373009639488 0.0137639218351532 0.012020226535477
"TSPAN10" 22.6951293646192 0.669484148321101 0.234054606532006 2.8603758680116 0.00423139169048621 0.0137865219822879 0.0120398828303936
"IFRD1" 4227.75430354817 -0.346797124262206 0.121261138845362 -2.85991973656504 0.00423748241481534 0.0138039971165308 0.0120550632036312
"REEP6" 205.316865036683 -0.468120341807747 0.163712143115459 -2.85941123791656 0.00424428177102647 0.0138237742926603 0.0120722537662607
"GPR137C" 123.138410146166 -0.593493224963642 0.207576709737979 -2.85915132633521 0.00424776098167812 0.0138327327078768 0.0120799962035103
"FKBP9" 182.510278865952 -0.493585649140215 0.172656941425935 -2.85876516208269 0.00425293500387837 0.0138472062167443 0.0120925548123107
"TSSK6" 79.9638203525994 -0.459760623732543 0.160828197345047 -2.85870656590247 0.00425372060412255 0.013847388871112 0.0120926333781488
"C16orf59" 1081.66507817926 0.315573362334467 0.110398056162258 2.85850469930967 0.0042564280416498 0.0138538266609391 0.0120981744123429
"XBP1" 5623.26273185634 0.165203651319778 0.0578133088069902 2.85753669403892 0.00426943266983273 0.0138937718050343 0.0121329762761866
"EXOC6" 458.347313210083 -0.257064616049717 0.0899655574432697 -2.85736701194584 0.00427171596524452 0.0138977845635332 0.0121373030292985
"BNC1" 21.4421090661417 -0.948792780418172 0.332066055648731 -2.85724109489177 0.00427341106029181 0.0138977845635332 0.012137795986451
"CALCB" 131.018852916155 -0.630453348341 0.220648189646081 -2.85727859064806 0.00427290622875499 0.0138977845635332 0.012137795986451
"BMPER" 66.2798071717334 0.862486865252004 0.301897337085592 2.85688795263364 0.00427816831524514 0.0139102759438135 0.0121491451230724
"FRZB" 276.412628229208 -0.705121032118772 0.246846975062475 -2.85651072669742 0.00428325531104115 0.013924430949509 0.0121614264517442
"ATIC" 10376.9978884483 0.153361787459581 0.053691464682929 2.85635320930893 0.0042853810993791 0.013928956169249 0.0121652971636111
"GFPT2" 6508.808269306 -0.352263711949784 0.12335979682744 -2.85557954057383 0.00429583610269027 0.0139588796087442 0.012192807184188
"AGA" 338.856271844261 -0.389682814729392 0.136466839001967 -2.85551286729648 0.004296738176278 0.0139588796087442 0.0121931983038668
"ARHGDIB" 18.9542900700599 0.87095725157594 0.305079259193716 2.85485566563182 0.00430563915373601 0.0139828301824152 0.0122162843782152
"GRM5-AS1" 14.7166663340569 0.903021360480444 0.316370602510887 2.85431501319523 0.00431297414800733 0.0140037026793417 0.0122343546909024
"ZNF419" 744.664499162856 0.181566881779348 0.0636122993096434 2.85427321052398 0.00431354175356185 0.0140037026793417 0.0122343546909024
"LINC00471" 54.9883688747039 0.471618716073808 0.165366413624799 2.85196192948749 0.00434503041458742 0.0141011057154553 0.0123214744462012
"DLEC1" 44.6341121525907 0.686372451309908 0.24071039725471 2.85144496929901 0.00435210188411159 0.0141192271345422 0.0123371416949389
"SPEN" 6060.41733603716 -0.214390386649087 0.0751863462006435 -2.85145372109134 0.00435198208206612 0.0141192271345422 0.0123371416949389
"ANXA5" 12048.7023151569 -0.145551592623044 0.0510580921338399 -2.85070566760516 0.0043622328803388 0.0141478436469087 0.0123619789442284
"KCNJ3" 11.2322060387212 -1.25842018960815 0.441443677981419 -2.85069251724819 0.00436241327917799 0.0141478436469087 0.0123619789442284
"SGMS2" 227.674066056579 -0.734664029303856 0.257725210174395 -2.85057107454381 0.00436407957054145 0.0141508299296238 0.0123645046116886
"PJA2" 5252.33005404659 0.208580822062826 0.073205164237052 2.84926376761347 0.00438205344029542 0.014202845128548 0.0124119050000639
"RUNDC1" 1297.81609900756 -0.188182006104977 0.0660463608120224 -2.84924110566168 0.00438236560519995 0.014202845128548 0.0124119050000639
"TC2N" 1765.19405695324 -0.289138360505904 0.101482776712152 -2.84913726125194 0.00438379630381603 0.0142044316912756 0.0124131230031318
"ZNF394" 822.53819777767 -0.198134151088151 0.0695427900182267 -2.84909695219622 0.00438435176900137 0.0142044316912756 0.0124131230031318
"KIAA0586" 1226.25891433266 0.258951775330201 0.0908920468513743 2.84900367304563 0.00438563741514112 0.0142061722549844 0.0124145598511642
"PLEKHJ1" 2712.86783893366 -0.336545634833868 0.118166398089822 -2.84806544224229 0.00439858786237507 0.0142456909748513 0.0124490102459343
"PKDCC" 1669.87675191973 -0.548857301072537 0.1927638359904 -2.84730431023312 0.00440911926007771 0.0142749278176352 0.0124766031705001
"ICAM1" 193.809611129456 -0.375636857619575 0.13196384750014 -2.84651338025877 0.00442008716509046 0.014307997027242 0.0125054212860176
"RRBP1" 7007.81748617011 0.21946085313442 0.0771013066495168 2.84639602973312 0.00442171658140146 0.0143108310568052 0.0125078131807941
"TINF2" 1011.06582153618 0.151935975880186 0.0533860667946028 2.84598557269152 0.00442742007519433 0.0143268475737025 0.0125217266228772
"TENM2" 124.961744977092 -0.868792439821362 0.30528777328794 -2.84581472249771 0.00442979608361109 0.0143320929366125 0.0125262259336993
"TULP1" 178.048864409561 0.39372315784137 0.13838246672196 2.84518094790466 0.00443862006489428 0.0143581946271001 0.0125489534849058
"CYB561D1" 412.412134096787 -0.229775511221822 0.0807907095262636 -2.84408334286415 0.0044539396002001 0.0144028418212944 0.0125878037877046
"SLC1A1" 69.5518442245633 -0.922972468336977 0.324519463542021 -2.84412052905253 0.00445341980056096 0.0144028418212944 0.0125878037877046
"KCNH3" 12.3437909540981 -1.08751332128374 0.38244303140897 -2.84359559978699 0.00446076250997621 0.01442244829916 0.0126048538937585
"EXOC2" 4232.40173950414 -0.197443337190533 0.0694444887927936 -2.84318223984136 0.00446655230665817 0.0144387084272795 0.0126189791925667
"ABHD17C" 1223.65076227692 -0.242048033048941 0.0851351062984571 -2.84310484326403 0.00446763713157749 0.0144394382044977 0.0126194457960733
"NR2C1" 1629.79044299287 0.171641218801195 0.0603720511492065 2.84305759923566 0.00446829944227265 0.0144394382044977 0.0126194457960733
"SMG9" 1337.08711289621 -0.198963214545764 0.0700027871245617 -2.84221847041222 0.00448007796299856 0.0144750365776406 0.0126504714728635
"DPEP1" 49.849172944763 -0.622053475753731 0.218869833647455 -2.84211608967413 0.00448151696499731 0.0144772217545233 0.0126522954626733
"TLE6" 80.5862146486184 -0.469489019397658 0.165201818016055 -2.84191194162301 0.00448438759723819 0.0144840301804961 0.0126581598949643
"ARSJ" 168.570330125374 0.566063347555322 0.199202169038212 2.84165252963052 0.00448803772814662 0.014493353548091 0.0126662221678491
"PET112" 1280.89615974317 0.200169357839568 0.0704426566831439 2.84159296745357 0.00448887619475934 0.0144935954973502 0.0126663478619014
"CETN2" 1673.28791519995 0.184727498132115 0.0650214549203993 2.84102375682399 0.00449689622890228 0.0145170211253441 0.0126867342945901
"BCAT1" 31047.1821827968 -0.422213628796088 0.148645222811024 -2.84041169175587 0.0045055345544396 0.0145424344350234 0.0127088575462393
"RBM48" 477.379245497909 0.224803888127484 0.0791551696505601 2.84004050676547 0.00451078056085942 0.0145568916365579 0.012721405880847
"RPPH1" 18.5026367608446 -1.46071219776956 0.514344175734698 -2.83995088635553 0.0045120480069901 0.014558506759933 0.0127227313367833
"RAP2A" 2590.4062421129 0.273215864522859 0.0962241032915611 2.83937033629723 0.00452026618542796 0.0145825446519024 0.0127436520095985
"VPS37C" 920.504120500492 0.285075893357045 0.100403494655319 2.83930249973567 0.00452122735378782 0.0145831669718947 0.012744109753062
"TMEM260" 705.092071204726 0.338054551218524 0.119109131868205 2.8381917147426 0.00453699229692558 0.0146315303738093 0.0127862877769212
"TRPM4" 189.953546035183 -0.476255780225097 0.167820555372977 -2.83788704647432 0.00454132502962526 0.0146430154089259 0.0127962379941083
"LNX1" 362.078376876647 0.263651067368613 0.0929108027114111 2.83767936208167 0.0045442806881798 0.0146500570691286 0.0128023051561399
"HDAC8" 679.233761491911 -0.134510360803912 0.0474163713314019 -2.83679153480122 0.00455693545039499 0.0146883594361348 0.0128356900027545
"CPSF4" 2391.1691535403 -0.245172295107635 0.0864362723191197 -2.83645150964479 0.00456179049095263 0.014700784834167 0.0128463749097522
"RIBC1" 38.233451989965 0.461221830255943 0.162607425034807 2.83641309833925 0.00456233924023168 0.014700784834167 0.0128463749097522
"GNA14" 684.695078450575 0.479476218311743 0.169104227922323 2.83538870791561 0.00457699590250993 0.014743006316213 0.0128853701479872
"RNF217" 154.381475614239 -0.397340438312907 0.140141837778567 -2.83527349584732 0.00457864698631667 0.0147458223777168 0.0128877441813155
"SLC12A2" 1193.33326653904 -0.3948275017084 0.139305799456526 -2.83425028425767 0.00459333413753383 0.0147887478386262 0.0129250859123647
"TGOLN2" 5729.2246250108 -0.100162005391742 0.0353400321171276 -2.83423639966638 0.00459353372966705 0.0147887478386262 0.0129250859123647
"CACNA1D" 76.8826797994393 0.511313249321351 0.180434822943979 2.83378363986923 0.00460004649434041 0.0148072040962472 0.0129411288609958
"CCDC14" 3392.88095340583 0.318983756009935 0.112580959355261 2.83337216023669 0.00460597271309213 0.0148212534395516 0.0129532326220116
"CMTR2" 1009.9984428149 0.232391797982927 0.0820194681050835 2.83337362887048 0.00460595154922134 0.0148212534395516 0.0129532326220116
"FAM3B" 71.0068949490132 -0.486975863363799 0.171885524481663 -2.83314063143084 0.00460931027995688 0.0148294792769731 0.0129603341921805
"ISG20L2" 2731.49424753215 0.183553689594178 0.0647938583180545 2.83288716490944 0.00461296659763232 0.0148387276658628 0.0129683293565861
"HMGN2" 20469.1510818529 0.233298533639345 0.0823615234131353 2.83261557061167 0.00461688732783905 0.0148463078531324 0.0129770649098563
"IQSEC2" 1037.75063496525 0.946764332898268 0.334258268574896 2.83243354587691 0.00461951672223939 0.0148502924263177 0.0129803719753444
"MAP7D2" 198.334789798128 -0.683306775916447 0.241244737623579 -2.83242147641218 0.00461969111671089 0.0148502924263177 0.0129803719753444
"CKAP2" 5947.61464675276 0.227347949422703 0.0802744878579821 2.83213204455339 0.00462387497033586 0.0148612249723866 0.0129898399853387
"GPR3" 206.215229546046 0.5540972556332 0.195690943044546 2.83149157039459 0.00463314548118659 0.0148860595560567 0.0130113712363593
"IL1A" 51.2605394630333 0.518890116468713 0.183256922481167 2.83148985284329 0.00463317036440748 0.0148860595560567 0.0130113712363593
"GTF2B" 1194.10405490501 -0.195689955391398 0.0691181366888485 -2.83123887254574 0.00463680777127537 0.0148952250997375 0.0130192944707721
"EOMES" 77.1837418096785 -1.83319562027868 0.64766927925561 -2.83045016800186 0.00464825514416558 0.0149294719368107 0.0130491399912049
"ACTA1" 301.5209558997 -1.1492718749479 0.406072893003758 -2.83021076941785 0.00465173486914378 0.0149381206709672 0.0130566112073047
"PDIA3P1" 138.874849924203 -0.388796032815458 0.137450232965321 -2.82863131205861 0.00467475189705972 0.0150094960267232 0.0131189079623027
"LAD1" 1046.94336800266 0.31514500215345 0.111444947120214 2.82780879974314 0.00468677894319239 0.0150455670386738 0.0131503466865444
"LSM1" 1468.38694240328 -0.172415922727422 0.060975292306411 -2.82763585389641 0.00468931137593254 0.0150501650377649 0.0131541879316209
"SLC26A6" 2202.63765207497 0.303868253132565 0.107464974852778 2.82760270077624 0.00468979697599722 0.0150501650377649 0.0131541879316209
"UQCC1" 2445.90098925754 0.236266218447577 0.0835699191415039 2.82716820687024 0.00469616530026952 0.0150680543829811 0.0131697347865178
"ATP1A4" 28.8584110077216 0.55536029348639 0.196497654133893 2.82629477656751 0.00470899075365346 0.0151066524397245 0.0132033811043563
"SCN7A" 14.7902728524557 -0.936093294525734 0.331303389996936 -2.82548661676656 0.00472088600810655 0.0151422538367487 0.0132344079025359
"RET" 597.45956824724 -0.315081888157286 0.111523850145326 -2.82524220376811 0.0047244888611741 0.0151512497994267 0.013242181182567
"TTC21A" 67.403947967732 -0.401286052475512 0.142041598509223 -2.82513050181885 0.00472613627032752 0.0151539727505671 0.013244471817461
"CCDC151" 78.8555448345306 -0.725401225347656 0.256775764101131 -2.82503774406824 0.00472750468071016 0.015155800346097 0.0132459799220319
"CCDC144NL" 68.425187989195 0.696580767683473 0.246593661314731 2.82481213819368 0.00473083443248679 0.01516319776086 0.0132522667732979
"PLCB2" 483.114150423257 0.379128507073848 0.134215557908825 2.82477317071838 0.00473140977439543 0.01516319776086 0.0132522667732979
"UFSP1" 27.0122527859479 0.554355707529319 0.196280349137874 2.8243056931793 0.00473831686503169 0.015182770211349 0.0132692833534695
"ACAT2" 12965.9960918037 0.32319157554402 0.11444097433276 2.82408968840369 0.00474151146821027 0.0151904423104755 0.0132758992565508
"AGO2" 2043.22657149325 -0.243938665618744 0.0864024715348133 -2.82328342332726 0.00475345295379103 0.0152206350830472 0.013306596478561
"UBE2Q1" 4168.20979169352 0.135787281413171 0.0480963118819691 2.82323687825379 0.00475414315706391 0.0152206350830472 0.013306596478561
"MCM3" 24594.697993701 -0.139904363930963 0.0495585023008376 -2.82301436556122 0.00475744398612784 0.0152286343582932 0.0133134996236947
"RALGPS2" 3406.67278519871 -0.319941008179802 0.113358320867314 -2.82238662086653 0.00476676734792265 0.0152533340860195 0.0133372511870849
"GCK" 54.6714980627558 -0.620885861663491 0.220001806937436 -2.8221852825057 0.00476976115708088 0.0152603415276773 0.0133432876556318
"KCTD17" 881.515513554627 0.252145771829003 0.0893538796583022 2.8218782753836 0.00477432948812673 0.0152698099989253 0.0133513852153504
"PCDHAC2" 480.603746708215 -0.370235447422486 0.131201308278794 -2.82188838114145 0.00477417904930319 0.0152698099989253 0.0133513852153504
"SFT2D1" 1270.00224842221 -0.154939251986968 0.0549154747778602 -2.82141331953728 0.00478125566964465 0.0152893859705517 0.0133684109627604
"GPR26" 22.8843505972138 0.695239180134472 0.246425197570535 2.82129906758205 0.00478295900688438 0.0152922566731816 0.0133708302077858
"GABRA2" 28.2223101175848 -0.681080336545664 0.241421859934652 -2.8211212386899 0.00478561128012874 0.0152981598719104 0.0133759009045504
"FAM107A" 15.2058900258059 -1.40179092370166 0.496948085194084 -2.82079952708579 0.0047904129101175 0.0153109307728322 0.0133869762774592
"ULK2" 248.126994226812 -0.494889449982995 0.175486135973988 -2.82010568661875 0.00480078350506537 0.0153414936857156 0.0134136077127518
"RFTN2" 36.3059850330066 0.626390259439091 0.222197806660531 2.81906589832399 0.0048163629022576 0.0153886888757202 0.0134547809039779
"SNORD116-24" 88.3331823069759 -0.556678273186333 0.197555645956122 -2.81783023963776 0.00483493654996857 0.0154454334553186 0.0135043028218135
"SLC35B3" 538.979840256994 0.251525805895735 0.08927045599551 2.81757052869077 0.00483884859479043 0.0154527294795276 0.0135104988591681
"TRIP13" 2262.03388204943 0.222226152326743 0.078870904136868 2.81759356962746 0.00483850141175694 0.0154527294795276 0.0135104988591681
"MIR363" 20.3392691891203 -0.883460817723577 0.313640371884025 -2.81679559431927 0.00485053851516137 0.0154874553565674 0.0135407684113534
"LINC01234" 107.990752405926 0.574568170610309 0.204015029492062 2.81630315198255 0.00485798030137602 0.0155086078171409 0.0135591703513214
"POPDC2" 29.2069629761406 -0.696128180944084 0.247187963956032 -2.81618963076983 0.00485969729779851 0.0155114804282514 0.0135615901152838
"FNDC3B" 2442.88670028177 0.278383470563753 0.0988659511663183 2.81576687706609 0.00486609623352944 0.0155292936625514 0.0135770722822191
"OBFC1" 516.096803083016 -0.24125547418642 0.0857026758250401 -2.81502849081325 0.00487729097113078 0.0155624032970255 0.0136059276365484
"JUNB" 241.843939650712 -0.730955001663716 0.259706846778671 -2.81453881840341 0.00488472777985242 0.0155835130617073 0.0136242914335254
"CELF4" 47.9542252874998 0.549567482826326 0.195307511805599 2.81385737673696 0.00489509411931288 0.015611355850201 0.013648449306188
"EIF6" 5796.48635899526 0.296749575520018 0.105460077460377 2.81385698423663 0.0048951000959012 0.015611355850201 0.013648449306188
"ABCC8" 98.4755603880911 -0.432061379532567 0.153574852176522 -2.81336021756965 0.0049026696372065 0.0156328699905012 0.013667166065349
"WIPI2" 3629.75526913704 -0.147787949975127 0.0525720700650095 -2.81114952849251 0.00493648383827738 0.0157380477356703 0.013759025708574
"COPB1" 6469.21099990201 0.171211802826491 0.0609120431968793 2.81080380563006 0.00494179096853943 0.0157523217741084 0.0137714118973062
"MCEE" 191.753731753561 -0.287627292783849 0.10234079617861 -2.81048519772962 0.00494668643034413 0.0157652790162512 0.0137826467533549
"ZBTB20" 10.7126738265921 -1.06603684638687 0.379396637532578 -2.80982154538818 0.00495689764117988 0.0157951705598248 0.0138086860428468
"PRSS3" 20.403666333436 -1.01851204613367 0.362535815490516 -2.80941082953587 0.00496322661907971 0.0158126833976789 0.01382390319148
"KLHL22" 179.015424405999 -0.291723386243491 0.103840972295185 -2.80932833924377 0.00496449864460697 0.0158140817707551 0.0138250325320404
"NUDT14" 324.364336346339 -0.346547958340439 0.123376397049319 -2.80886755188602 0.00497160955121952 0.0158340759230284 0.0138424186352803
"PPM1E" 384.501149260351 -0.382279791175202 0.136124337853773 -2.80831332003138 0.00498017470191885 0.0158586942110088 0.0138638470065282
"GAR1" 2025.48846200499 0.225783123700303 0.0804047217467112 2.80808289358377 0.00498373965920119 0.0158632228252922 0.0138713507541688
"POPDC3" 87.5886557401159 -0.376480693885445 0.134108924808531 -2.80727546226286 0.00499624975085917 0.0158992142113678 0.0139037447279273
"METTL15" 1046.42330597211 0.252747373497729 0.0900648148695344 2.80628316245198 0.00501166302608498 0.0159429173053704 0.0139442050781583
"TEAD4" 3303.2818030801 0.32432626567973 0.115590221930118 2.80582786557679 0.00501874947680829 0.0159627852829717 0.0139614872106364
"AEN" 7648.93128703598 0.257495888863963 0.0917756392376392 2.80571065484182 0.00502057526457844 0.0159659171841561 0.0139641314105796
"LOC389906" 1087.1129551842 0.237453811323587 0.0846396939269706 2.80546632799108 0.00502438306670851 0.0159750159317561 0.013971899267802
"RALGAPA2" 1705.41949384099 -0.266006291728294 0.0948187359409034 -2.80541908820725 0.00502511959374752 0.0159750159317561 0.013971899267802
"KARS" 10803.016581209 0.241213989562064 0.0859837367051998 2.80534434539732 0.00502628512661559 0.0159760455916639 0.013972704810947
"KCNK5" 2322.39166775337 -0.386492480064497 0.137805910692867 -2.80461467959735 0.00503767631819206 0.0160068819774158 0.0140018275413592
"SDCBP2-AS1" 34.5690015583001 0.631044758269853 0.225006614524523 2.80456092192381 0.0050385164795627 0.0160068819774158 0.0140018275413592
"IP6K1" 2542.5853074677 0.199293879738732 0.071088540969732 2.80345998131523 0.00505575061231372 0.0160589454690327 0.0140472736448717
"THBD" 16.1199370026003 -1.33461570741096 0.476130592641053 -2.80304548381983 0.00506225295605332 0.0160769090868001 0.0140628911128112
"GTF2H1" 1592.78915785817 0.145822893319984 0.052025242084783 2.80292580056319 0.00506413186849573 0.0160801858694858 0.0140656615302891
"MRPL40" 654.486384174821 0.251444893458334 0.0897638276557659 2.80118283750774 0.00509156625368522 0.0161618914092731 0.0141393991316439
"NFATC4" 1894.67988528098 -0.405787062115031 0.144886571703733 -2.80072236745854 0.0050988364898874 0.0161822628742756 0.0141571244969829
"ILK" 4551.40234772081 0.19411100346863 0.0693113318237348 2.80056663695733 0.00510129739889589 0.0161873666375529 0.0141614927269854
"CWC22" 3523.79249219769 0.180827122726394 0.064575484473153 2.8002441515026 0.00510639684294898 0.0162006073083557 0.014172882610242
"MRPL46" 893.970435528524 0.193003536199946 0.0689250381713864 2.80019483950129 0.00510717701681594 0.0162006073083557 0.014172882610242
"USP42" 1341.95902074144 0.161195275408969 0.0575672557964922 2.80012088779801 0.00510834722169065 0.0162016118566636 0.0141736646217135
"GJA1" 68546.1031371796 -0.171038113031517 0.0610985023758756 -2.79938306800546 0.00512003569121151 0.016234947037336 0.0142026333500755
"HSD11B2" 745.181840690513 -0.390672209245176 0.139558212248501 -2.7993494825624 0.00512056832328158 0.016234947037336 0.0142026333500755
"LUC7L" 3232.18319054059 0.209411836040949 0.0748219629644506 2.79880168528116 0.0051292629217255 0.0162570827817989 0.0142242761434397
"RAB11FIP5" 490.188210213644 0.336593658669737 0.120270245375895 2.798644482829 0.00513176049028558 0.016262283410117 0.0142287290340661
"EMC3-AS1" 429.916318321359 0.366162485645495 0.130861228490903 2.79809757151217 0.0051404581604487 0.016287126823842 0.0142503682870197
"SAMD5" 15.1110090548021 -1.45915063515317 0.52156137970223 -2.79765851525708 0.00514745022225555 0.0163065587648289 0.0142672725583504
"FAM221A" 438.905361893364 -0.27949326412287 0.0999176337657128 -2.79723661969645 0.00515417709289181 0.0163251442645207 0.0142834360500254
"CSNK2B" 4797.80469354411 0.235680157160287 0.0842634975072527 2.79694249743196 0.00515887139388878 0.0163372867532194 0.0142939621775098
"COL27A1" 961.655990865513 0.426758955618074 0.152618865737024 2.7962398590579 0.00517010140809866 0.0163701192541332 0.0143225903567991
"PPIP5K2" 3569.46288504331 0.259744766084626 0.0929151163294097 2.79550600963313 0.00518185383697409 0.0164045946520084 0.0143526555755355
"EIF4A3" 7109.36497537098 -0.16790562762309 0.0600692430839635 -2.79520132105536 0.00518674044210449 0.0164173265085922 0.0143636967563505
"LOC100190986" 550.436550177926 -0.636877514331806 0.227880263298659 -2.79479014598608 0.00519334148204424 0.0164354798286368 0.0143794810837442
"ITGAV" 4615.54660062314 -0.319908757324803 0.114482930873185 -2.79437951915444 0.00519994129528528 0.0164536232150534 0.0143952565373905
"VCPIP1" 1660.14962547748 -0.277440207577296 0.0992885777702238 -2.79428121348818 0.00520152244020931 0.0164558831600089 0.0143971354981088
"NOP2" 4620.20553770287 0.233169036718267 0.0834644196235571 2.79363395528191 0.00521194376921279 0.0164861050870184 0.0144234780388588
"CDC42EP3" 2079.21120432068 -0.196278680241211 0.0702662602254476 -2.79335600914941 0.00521642469147951 0.016497529739031 0.0144333748747596
"MED6" 1788.34837404833 -0.174513253547134 0.0624768768069109 -2.79324547682625 0.00521820761086671 0.016500419268611 0.0144358044431711
"LOC100130093" 33.5322938295003 0.637054419421927 0.228077786629539 2.79314539498174 0.00521982243583963 0.0165027763952545 0.0144377682283955
"GREM1" 146.446728763534 -1.65485106273386 0.592533922439491 -2.79283767572455 0.0052247903282139 0.0165157318917829 0.0144490041421953
"AURKA" 3900.83357932 0.194446976406154 0.0696287334415803 2.79262549805388 0.00522821826237657 0.0165238160267119 0.014455978190287
"NPDC1" 556.821976971753 -0.341778067784334 0.122397682015356 -2.79235735641999 0.00523255325456258 0.0165347637553033 0.0144654573944362
"EML4" 9568.64448672183 -0.146777521170923 0.0525711085195415 -2.79198071534602 0.00523864781962444 0.0165457592199852 0.0144797968319973
"GSAP" 43.6031609635353 -0.831059550911399 0.297747652999367 -2.79115399412792 0.00525204778644307 0.016585322089879 0.0145143201775355
"FGFBP3" 5935.99249232612 -0.341036225565392 0.122200356125578 -2.79079567669123 0.00525786521133803 0.0165981702048259 0.01452788042634
"RNF38" 4605.33737156193 -0.216219587366387 0.0774815853484314 -2.79059322797871 0.00526115461890837 0.0166057926465112 0.0145344520848596
"VPS39" 2975.35521304736 0.12736519566017 0.0456458698853876 2.790289592026 0.00526609161220718 0.0166186119672347 0.0145455722959061
"LOC100132891" 33.6359948696455 0.627539781008037 0.224932161663244 2.78990686066297 0.00527232062570689 0.0166351339814676 0.0145598330681588
"ZNF141" 639.586582341995 -0.333226277326461 0.119441924874554 -2.78986024108736 0.00527307982122488 0.0166351339814676 0.0145598330681588
"TCTN1" 155.545565130125 0.329601484935929 0.118152570459257 2.78962602044773 0.00527689557745486 0.0166444054255979 0.0145678477319112
"MIR4258" 13.861420094645 0.780579188480937 0.279827694142706 2.78949941274525 0.00527895921851167 0.0166481481783998 0.0145710234207846
"KAT2B" 102.27015150157 -0.540535077153017 0.193781590086549 -2.78940366270912 0.00528052037941708 0.0166503052893845 0.01457281130137
"HP1BP3" 4137.54483233546 -0.272322564888015 0.0976707751920653 -2.78816835796076 0.00530069889293348 0.016711155353872 0.0146259685468455
"HSP90AA1" 112918.047193271 0.255130344570464 0.0915424348622684 2.7870172445634 0.00531956481318181 0.0167622807576058 0.0146729490023345
"PLA2G3" 1260.84969931902 0.595427265785572 0.213640127272935 2.78705725083606 0.00531890812330682 0.0167622807576058 0.0146729490023345
"EFCAB14" 4174.59090717397 -0.245775372662898 0.0881900869367103 -2.78688207711235 0.00532178408433901 0.0167664905375806 0.0146765329786594
"PPIB" 14917.827187139 0.313247825023872 0.112424160154816 2.78630344751971 0.00533129387312586 0.0167880922859448 0.0146976779768187
"SERPINB9P1" 28.6055303637735 -0.764762634640434 0.274471021811891 -2.78631467027716 0.00533110928103575 0.0167880922859448 0.0146976779768187
"BHMT" 56.2677351535147 -0.496848499241077 0.17832976474764 -2.78612210330778 0.00533427742588156 0.0167919161025015 0.0147008226036473
"SEC16A" 4810.32382240142 -0.202774429338973 0.0727787754420626 -2.7861753389956 0.00533340141319432 0.0167919161025015 0.0147008226036473
"TMPO" 16850.5313302824 0.268020253019936 0.0962044403265819 2.78594472469354 0.00533719719363253 0.0167983215270325 0.0147063288475325
"LOC100131289" 21.1709438495855 -0.87279225370391 0.313322009860226 -2.78560786104132 0.00534274616270641 0.0168129986174557 0.0147190765463336
"CPT1A" 793.753459179616 -0.361369101135857 0.129761082284187 -2.78488044932016 0.00535474619019564 0.0168479682052534 0.0147495892124277
"HEATR6" 1740.98236243137 -0.193101348057245 0.0693493156905109 -2.78447373466537 0.00536146631876195 0.0168663164837155 0.0147655504314739
"GPRC5A" 10.1303489559121 -1.2227449915295 0.439146708376337 -2.78436560768124 0.00536325417722353 0.0168691451188164 0.0147679249470874
"CAPN11" 65.8777752138177 -0.51306503240772 0.18427269411609 -2.78427053378019 0.00536482665029601 0.0168712954731476 0.0147697056736536
"ALPK1" 20.8352530042802 -0.760789684286914 0.27346223720289 -2.78206487326607 0.00540142419222562 0.0169807608507497 0.0148678953696976
"LOC642943" 21.8755428100714 0.661758315971863 0.237877930662774 2.78192396464891 0.00540376986850966 0.0169853220142491 0.0148717861794382
"EHD1" 1651.64369529813 0.436515949584138 0.156922825713121 2.7817237396818 0.00540710455362372 0.016992989840544 0.014878397041827
"BAZ1B" 10365.5137991614 -0.136453409805623 0.0490573924325867 -2.78150555990382 0.00541074038581523 0.017001601391085 0.0148858341292113
"ATL3" 1398.11755802172 0.230670820208321 0.0829805049376197 2.77981943327203 0.00543891317891189 0.0170872972462935 0.0149606894659093
"SLC27A4" 1042.49502035049 0.360776325159821 0.129786626548212 2.77976502475625 0.00543982446983452 0.0170873321341054 0.0149606894659093
"LGR4" 7836.17426275412 -0.232788508272407 0.0837763790125244 -2.7786890650598 0.00545787411040018 0.0171411923169451 0.015007742770997
"NUDT16" 2628.94283440507 0.134456590200967 0.0484019831756903 2.77791489891879 0.00547089447144754 0.0171792421599698 0.0150409530238625
"MOB4" 583.645552345787 -0.342362242669897 0.123247963441723 -2.77783285913507 0.00547227590435911 0.0171807378790183 0.0150421588177369
"WDR46" 3721.71342667414 0.246679209176242 0.0888091058642164 2.77763419387871 0.00547562244833988 0.0171884017387775 0.0150487649510447
"UGT3A2" 1345.43063094128 0.231548875532812 0.0833648096367801 2.77753738707818 0.00547725384171903 0.0171906799642048 0.0150506558372004
"SHANK1" 219.36227396531 0.372810837636911 0.134228279530236 2.77743884479225 0.00547891493217484 0.0171930506269702 0.0150526276610844
"PHACTR1" 229.081844773442 -0.303956473384838 0.109441518418866 -2.77734152245131 0.00548055590475978 0.0171953573858099 0.0150545435441697
"HMBOX1" 350.543914267067 -0.312076781667325 0.112406777639788 -2.77631641276461 0.00549786746119946 0.0172468220374299 0.0150994968972243
"ZNF70" 148.957330412316 0.35662737112037 0.12845766002652 2.77622503046332 0.00549941307468476 0.0172488200567855 0.0151011422019829
"ESYT3" 285.297048732628 0.389306844838529 0.140244460465877 2.77591602224638 0.00550464245486645 0.0172623695817405 0.0151129006582239
"SLC46A1" 783.023179412917 -0.254669503577871 0.091746701076756 -2.77578921736721 0.0055067896862613 0.0172662507143396 0.0151161945379582
"STOX2" 624.792142966488 0.544572693141612 0.196196356734427 2.77565140457094 0.00550912417578014 0.0172678657702541 0.0151174006020634
"TMEM151A" 39.9650437195674 0.713640081143574 0.257103118779017 2.7756959329496 0.00550836978653292 0.0172678657702541 0.0151174006020634
"DENND3" 159.885350482131 -0.362992942180132 0.13078126212422 -2.77557301622728 0.00551045243910243 0.0172691775134625 0.015118445092595
"DOPEY1" 1591.70086308875 -0.303529253077953 0.109362614211744 -2.77543889441296 0.00551272575712329 0.0172734500365986 0.015122081624681
"SLC19A2" 1920.20348237925 -0.241158533727763 0.0868946856216452 -2.77529669395215 0.00551513692979388 0.0172781530287749 0.0151260949936276
"DTX2" 1014.41643957323 0.305355847091482 0.110048025531682 2.77475080189941 0.00552440200132589 0.0172957609746277 0.0151462982521315
"OXSR1" 5003.39561429108 -0.129773138647851 0.0467692600830467 -2.77475287009922 0.00552436687262015 0.0172957609746277 0.0151462982521315
"ASPM" 7508.0992731496 -0.270827530285079 0.0976094794956249 -2.77460275051685 0.00552691720162006 0.0173007820450449 0.0151505905557812
"FAM132B" 28.114587808708 -1.02798524152231 0.370529203807904 -2.77437036259968 0.00553086725411325 0.0173071685703482 0.0151558691532789
"FKBP15" 1371.23205272032 0.135134746422018 0.0487080408546783 2.77438271075604 0.00553065730018615 0.0173071685703482 0.0151558691532789
"SYNE1" 161.796684879468 -0.385832058501524 0.139072567648891 -2.77432181647507 0.00553169274661797 0.0173071685703482 0.0151558691532789
"GNPDA2" 226.347470581166 -0.262160544775262 0.0945065481804403 -2.77399344090657 0.00553727946119561 0.0173217928036281 0.0151685708317161
"TMEM138" 657.26575902546 0.206098861218096 0.07430032105057 2.77386232393023 0.00553951160077388 0.0173259201196062 0.0151720803568663
"MUS81" 894.173463340467 0.19743251806134 0.071199971247539 2.77292974424009 0.00555541130831431 0.0173699254578195 0.0152130161367742
"ABLIM2" 34.5500184706064 -0.609942314468958 0.219988400294817 -2.77261125428225 0.00556085072321363 0.01737834514785 0.0152200741873649
"MYPOP" 194.275129564095 0.360138714108693 0.129889612432792 2.77265215719261 0.00556015188318578 0.01737834514785 0.0152200741873649
"RPAIN" 2022.62801293574 -0.148258740904816 0.0534705469353011 -2.77271786810425 0.00555902935600661 0.01737834514785 0.0152200741873649
"ARFIP1" 2211.84479477036 -0.188190050289046 0.0678846569067674 -2.77220301116799 0.00556783003911953 0.0173972921485707 0.0152365626833813
"GARS" 19219.9865658856 -0.354550876883754 0.127911538235358 -2.77184436818653 0.00557396791311977 0.0174136041683409 0.0152507432834699
"GPCPD1" 1211.2119640921 -0.664104246110279 0.239637790396659 -2.77128346497864 0.00558357954307346 0.0174407613767682 0.0152744218158769
"DHX9" 26915.853851161 0.195306647430631 0.0704794427932249 2.77111508959611 0.00558646773837706 0.0174469119134375 0.0152797027769703
"NUTM2G" 23.5546634899562 0.662444935425807 0.239074710184811 2.77086997162401 0.00559067473278399 0.0174571784467356 0.0152885883933555
"SMIM2-AS1" 19.3430179657861 0.671040687392862 0.242255488869814 2.7699710356345 0.00560612777388058 0.0175025522045726 0.0153282197951141
"C1orf86" 1264.74548846476 0.307338257274129 0.110980417264226 2.7693016916886 0.00561765906175657 0.0175327859766957 0.0153544856383869
"PRDM16" 17.8027620056294 -1.15231661145881 0.416099639788812 -2.76932854843053 0.00561719596885063 0.0175327859766957 0.0153544856383869
"CHERP" 4350.00698372662 0.240382815083272 0.0868181082660404 2.7688096398813 0.00562614964830443 0.0175563985901882 0.0153750584941845
"LOC257396" 95.1967235632431 0.436936933585226 0.157852158460234 2.76801367714778 0.0056399088750532 0.0175957603525302 0.0154100198994004
"C12orf65" 407.1710573555 -0.330490439529906 0.119412695811403 -2.76763234666331 0.00564651140557245 0.0176083587153896 0.0154227774292934
"TOR4A" 384.898361717745 -0.450737844225045 0.162858851973353 -2.76765947176635 0.00564604151887423 0.0176083587153896 0.0154227774292934
"SPPL2A" 1255.00185639913 -0.212937138461952 0.0769483082622002 -2.76727511326658 0.00565270303290724 0.0176247715129181 0.0154370462490589
"ARL4D" 143.031813928008 -0.403339650847907 0.145778061529738 -2.7668062437888 0.00566083884921479 0.0176443420420025 0.0154539738193656
"MYOZ3" 2059.14579495325 0.197560596545044 0.0714036381482524 2.76681415217047 0.00566070153556016 0.0176443420420025 0.0154539738193656
"LAMTOR3" 1714.61057135486 -0.256013899386953 0.0925389636206744 -2.76655248092443 0.0056652465427477 0.0176522833017789 0.0154633607088104
"ZNF12" 1963.85015904475 -0.248184072044833 0.0897200868773838 -2.76620409857621 0.00567130275666334 0.0176682535576865 0.0154772432740005
"ACBD6" 2393.76388505479 -0.217542600054808 0.0786455919275979 -2.76611307414509 0.00567288607036688 0.0176702860826557 0.0154789164300724
"FOXI3" 595.44405885659 0.329486800791666 0.119123507388473 2.7659259537849 0.00567614216570492 0.0176775275782462 0.0154851525498728
"MAP4K4" 12968.4048296586 -0.176207749416702 0.0637148552692414 -2.76556775766179 0.0056823798656396 0.0176940509530136 0.0154995192984124
"ZNF280C" 618.794240792582 -0.308719984736677 0.111639149716238 -2.76533801557406 0.00568638389482299 0.0177036147435673 0.0155077895141891
"WIPF2" 2301.92730164506 0.122699266777645 0.0443736784343441 2.76513624984218 0.00568990244048406 0.0177116641727236 0.0155147217536999
"CHCHD1" 1584.6736624808 -0.22510208276738 0.0814088641857464 -2.7650807442022 0.00569087073477821 0.0177117737805476 0.0155147217536999
"VIPAS39" 1385.93766983746 0.190699571140212 0.0689824944114059 2.76446325647338 0.00570165281849964 0.0177424219345509 0.0155414606298212
"GRPR" 409.459060438598 -0.807221769027474 0.292060373683169 -2.76388665414486 0.00571173762486666 0.0177708906073134 0.0155662900695461
"KCTD8" 154.085954625728 -0.466779697114562 0.168898190230976 -2.76367494806321 0.0057154444116564 0.017779509312039 0.0155737318776373
"R3HDM4" 2525.4456048483 -0.262110294298866 0.0948687729943686 -2.76287218676713 0.0057295197727116 0.0178203742955287 0.0156094191348772
"D21S2088E" 2046.13462822079 -0.333113371935417 0.120604759229503 -2.7620250980438 0.00574440624698678 0.0178637482602069 0.0156473036135269
"RNF41" 3332.93146323484 0.202745628181143 0.0734091994032201 2.76185586860179 0.00574738440942162 0.0178700820408913 0.0156527434052428
"SKA1" 1241.88788658383 -0.219179162302394 0.0794171814112874 -2.75984564558271 0.00578286771287471 0.0179727456117916 0.0157450287622953
"ZBTB40" 2028.47457559105 0.469137496161457 0.169988168277166 2.75982440964084 0.00578324360956818 0.0179727456117916 0.0157450287622953
"ALDH1A1" 108.105046328846 -0.420966951994838 0.152541245257327 -2.75969264106043 0.00578557653329265 0.0179770525053136 0.015748692716627
"HS3ST1" 35.6396560195425 0.664547173960371 0.240860120420997 2.75905854733783 0.00579681484573007 0.0180090244519882 0.015776592297642
"DBNL" 1470.79818771153 0.226507668564639 0.0821008924249571 2.75889411033716 0.00579973244463587 0.0180151401184876 0.0157818405972575
"TRAP1" 8450.22753471853 0.162191182398096 0.0588005370459769 2.75832824913278 0.00580978261656025 0.0180434053709991 0.0158064924734997
"GPX1" 5465.0149553549 0.29085183684864 0.105536822588495 2.75592754940822 0.0058525959092817 0.0181733969491224 0.0159202583353248
"KC6" 141.156205082334 0.521149824577488 0.189129385029817 2.75552011389096 0.00585989014533932 0.0181923092293986 0.0159373827785107
"LOC100499484-C9ORF174" 19.374150421465 -0.815755261448302 0.296134897617813 -2.75467453518803 0.00587505452839723 0.0182315370941734 0.0159734703291748
"SLC43A3" 1405.3328752524 0.249459210871748 0.0905587017166319 2.7546685867067 0.00587516133205452 0.0182315370941734 0.0159734703291748
"HARS" 2818.44294010584 0.15121820574564 0.0549330790298754 2.75277134317192 0.00590931534718995 0.0183345249951552 0.0160635912504802
"PDP2" 2172.34973597612 0.272118085864854 0.0988751638019901 2.75213790198926 0.00592075828418129 0.0183670262706863 0.0160919553093404
"SLC48A1" 312.558668277299 0.364742351267832 0.132575484004715 2.75120512669492 0.00593764496432409 0.0184164014236601 0.0161351026674888
"ORC5" 1470.43789926322 0.186587541645921 0.0678292223483562 2.75084300226307 0.0059442124421664 0.0184337592839736 0.016150198450668
"TMEM25" 471.349881171093 0.238567560880575 0.0867364886404377 2.75048672848109 0.00595068020043167 0.018450802281051 0.0161650182049526
"PTCH2" 52.0020325086073 -0.583521184875866 0.212160073774842 -2.75038170233263 0.00595258804444549 0.0184537034557675 0.0161674480185705
"MICALL2" 176.471881553954 0.336227449629969 0.122270470979739 2.74986631633801 0.00596195823854163 0.0184767169443261 0.0161901415723733
"RBM4B" 1134.7871882472 0.15462340134961 0.0562358815969239 2.74955058867732 0.00596770502255561 0.0184915077927115 0.0162029894366665
"SLC29A1" 7144.74629658671 -0.19231477284733 0.0699577942546894 -2.74901138459549 0.00597753100242273 0.0185189315306003 0.0162269065190832
"CYP39A1" 68.6551314141049 -0.417280878609554 0.151802221666211 -2.74884566266157 0.00598055390028337 0.018525273194383 0.0162323506167269
"LRBA" 9029.82767157758 -0.216723796604891 0.0788757340835352 -2.74766123096064 0.00600219899566876 0.0185892872141923 0.0162883284192719
"LY6E" 1794.19598106611 -0.329549795546644 0.119986209166665 -2.74656394126835 0.00602231455672906 0.0186485440319463 0.0163401371493292
"THEMIS2" 414.506632663486 0.264954944638796 0.0964804353433195 2.74620386709462 0.00602892867473681 0.0186659801180646 0.0163553014923909
"PDGFRB" 308.321301913393 -0.579781953626181 0.211134525197779 -2.74603101071733 0.00603210615725386 0.0186727721912904 0.0163611393459415
"LOC550643" 1317.11526132071 -0.194177576991455 0.0707256170425312 -2.74550559063607 0.00604177380511934 0.0186996494975991 0.0163845757754333
"MSL1" 5590.27943524926 -0.169640027137047 0.0617932145847292 -2.74528568026577 0.00604582426375698 0.0187060857660367 0.0163899881570058
"SLC52A2" 1741.17473101804 0.355656712564102 0.129551226999044 2.7452979088089 0.00604559896592431 0.0187060857660367 0.0163899881570058
"ZNF764" 197.181416471527 0.308496084212853 0.112399058815622 2.74465006614429 0.00605754519333901 0.0187392964243744 0.0164189731591115
"LBP" 30.9797163589255 0.550002780568301 0.20040372996255 2.74447377137681 0.00606079974979895 0.0187463094102466 0.0164250041121611
"GNB1" 16637.1165019061 0.12380486357432 0.045113569833208 2.74429321448172 0.00606413462152095 0.0187535684890372 0.016431250637185
"TRAF3IP1" 893.309613640799 0.246954878252886 0.0899950869843994 2.74409288915623 0.00606783654882847 0.018761960151468 0.0164384894379367
"TRIM9" 281.415866766846 0.410136255649107 0.149466874786924 2.7439943213758 0.00606965878686107 0.0187645379628985 0.0164406343439018
"LSM14B" 3335.88800192247 0.108778746354859 0.0396498204437301 2.74348648083374 0.00607905512945585 0.0187905267004284 0.0164632907036732
"SUV39H2" 2412.11897217695 -0.20788701598635 0.0757936581364817 -2.74280224886372 0.00609173588165591 0.0188266575228903 0.016494832697885
"TULP3" 1708.36164428747 0.212909083478646 0.0776431388049625 2.74214936123935 0.00610385794265574 0.0188610502144703 0.0165248514537807
"SLC35E2B" 2286.73069169005 -0.2048976486585 0.074731496319098 -2.74178437139278 0.00611064411505478 0.0188789463854117 0.0165404167308422
"ARHGAP5" 5735.67846115959 -0.32242593275799 0.117604541710391 -2.74161123430067 0.00611386558884938 0.0188858253226264 0.0165463293646316
"FAM122C" 99.0631416127392 -0.334405426250098 0.122008774989381 -2.74083094662005 0.00612840299340184 0.0189276514189316 0.0165828597959181
"BFAR" 4277.5818423235 0.138787561073665 0.0506385965864804 2.7407465930981 0.00612997643240387 0.0189294310460209 0.0165843045620776
"CENPV" 2740.71408668061 -0.241225313148274 0.0880231295741549 -2.74047644426292 0.00613501794405311 0.0189419177966845 0.0165951299219097
"NDUFA10" 3348.00669064939 -0.13694623836989 0.0499748869218935 -2.74030111531669 0.00613829192685409 0.0189489441137656 0.016601171283443
"SLC25A11" 1467.13448474376 0.272167418476247 0.0993229592233469 2.74022663646404 0.00613968317434784 0.0189501570756863 0.0166021195531433
"ZNF616" 2352.90262223363 0.231476437110967 0.0844759122672194 2.74014723130478 0.00614116675685682 0.0189516545892792 0.0166033171392804
"DPM2" 1392.87011817876 0.266477367555183 0.0972843254127558 2.7391603572783 0.00615963217796156 0.0189969683533776 0.0166425577722389
"REEP1" 57.4089566955287 -0.528034843128983 0.192773350928602 -2.73914854198157 0.0061598535567927 0.0189969683533776 0.0166425577722389
"ZDHHC7" 2360.08343219886 0.154483453494245 0.0563963627878465 2.73924497711644 0.00615804689683928 0.0189969683533776 0.0166425577722389
"ZNF345" 334.039117192056 0.237706728534247 0.086779617200434 2.73920001266217 0.00615888922212196 0.0189969683533776 0.0166425577722389
"AIP" 736.359027787245 0.229634712035293 0.0838625116958891 2.73822840970967 0.00617711575483239 0.0190409242056233 0.0166835457512436
"SURF6" 3100.92253865453 0.198717739843168 0.072571044750192 2.73825105491046 0.00617669039585956 0.0190409242056233 0.0166835457512436
"KIFC1" 3491.97367724023 0.226118637971022 0.0825883040436522 2.73790145698483 0.00618326005269413 0.0190567693327229 0.0166973139608467
"MYCBPAP" 34.202923712564 0.78785821475787 0.287800266493251 2.73751732184843 0.00619048598847339 0.0190759423755198 0.0167139978778312
"NANP" 755.137111674201 -0.28489818688093 0.104078070331504 -2.73735077882868 0.00619362117828374 0.019082505633206 0.0167196332112248
"MYO1H" 9.72883743264265 -1.06216478492697 0.388073017140594 -2.73702302920524 0.00619979527490941 0.0190984280928806 0.0167334687558628
"PFDN1" 2173.83684093233 0.152961005233649 0.0558892414221635 2.73685956977385 0.00620287656894337 0.0191048195735329 0.016738953447382
"FEZF2" 8.45390040613863 -2.23640494091529 0.817329198716299 -2.7362352212888 0.00621465855324697 0.0191380027024228 0.0167679118143924
"FAM134B" 22.0403343070514 0.852888210669221 0.311726410139967 2.73601524582491 0.00621881447408709 0.0191460707759461 0.0167747497543933
"RHOF" 643.912377300654 0.31824796858602 0.116319136515263 2.73598977881219 0.0062192957751809 0.0191460707759461 0.0167747497543933
"RAB13" 6320.39758050777 0.181030543829875 0.0661684241689027 2.73590532196707 0.00622089216520517 0.0191478798572928 0.0167762193380127
"BAZ1A" 1948.19104510801 -0.227119070774567 0.0830176673308011 -2.73579200761645 0.00622303459480678 0.0191482643343528 0.0167763254352057
"ZNF213-AS1" 160.349696672897 0.415059801145991 0.151712009929063 2.7358401048148 0.00622212514199827 0.0191482643343528 0.0167763254352057
"PLAC1" 19.0735728204551 -1.09471756074165 0.400183916287647 -2.7355361277308 0.00622787494880011 0.0191600522330833 0.0167865377484638
"EFCAB11" 572.272199328054 0.199645731075371 0.0729967078694279 2.7349963704183 0.00623809639024705 0.0191883885398913 0.0168112482787165
"MIIP" 1580.61354289241 0.284563372440099 0.104068707014037 2.73437982084005 0.00624979053184233 0.019221244957134 0.0168399186193232
"C4orf46" 2251.55072973138 -0.27193750250305 0.0994584952745909 -2.73418074295482 0.0062535706696245 0.0192297551353981 0.0168472587746014
"USP37" 3132.48515935262 -0.284746297305622 0.10414606723206 -2.73410513592554 0.00625500685291338 0.019231056054746 0.0168482828518285
"FGF12" 380.149731423791 0.302829667068797 0.110764867280199 2.73398663768303 0.00625725836791787 0.0192317484358512 0.0168486582281454
"FLJ30403" 15.0235632672389 0.734074393708854 0.268497780928173 2.73400544008678 0.00625690106587692 0.0192317484358512 0.0168486582281454
"COL8A1" 14.519801323642 -1.59782023080671 0.584532995884053 -2.73349877946608 0.00626653556013118 0.0192571439213874 0.0168707911451794
"SARS2" 1964.03137021492 0.316698140027729 0.115863625763946 2.7333698383732 0.00626898959301685 0.0192584496608911 0.0168717037731091
"SIPA1L1" 6175.42408923616 -0.239208610346912 0.0875141454411403 -2.7333708069834 0.00626897115500764 0.0192584496608911 0.0168717037731091
"YWHAG" 23522.5704154981 0.11578293889398 0.0423630001702035 2.73311470926974 0.00627384781102806 0.0192702555257176 0.0168819308445171
"KDM2B" 8074.09476632181 0.201705471675044 0.0738104358807087 2.73275004094323 0.00628079778035184 0.0192853612854479 0.0168977820889938
"ROR2" 253.863022872787 0.696829449685647 0.255064531530999 2.73197314225933 0.00629562728604789 0.0193277692291381 0.0169348234229654
"LOC101927667" 44.3053676322674 -0.500401827932046 0.183178193910493 -2.73177618607026 0.0062993918061152 0.0193330727993013 0.0169420932020839
"AP3M2" 1152.18270452397 0.153451212659418 0.0562090628670246 2.73000838000878 0.00633327156323463 0.0194339089578597 0.0170303412303801
"CYP4X1" 80.0626634657881 -0.389151019953227 0.1425625590131 -2.72968598941513 0.00633946778481367 0.0194497781624912 0.0170441302728206
"REP15" 17.099008508656 0.935498211974962 0.342735740358973 2.72950294298209 0.00634298829364866 0.0194574343552099 0.0170507220281164
"LINC00342" 120.1831619096 0.535738326791811 0.196281417186594 2.72943987500617 0.00634420167951655 0.0194580120020332 0.01705111078083
"LPAR4" 702.244886041157 0.274258962020781 0.100499559795831 2.72895684894491 0.00635350170806408 0.0194833876288324 0.0170732299562834
"PCDHB2" 1141.77303273229 -0.288317891265284 0.105655083938245 -2.7288596110889 0.00635537537733774 0.0194859853678929 0.0170753888127394
"MFAP4" 247.882828072 -0.645124308613926 0.2364305447573 -2.72859967935259 0.00636038642481762 0.019498200115615 0.0170859749152282
"DCAF10" 533.438865303647 0.28718471052142 0.105357242505393 2.72581840310334 0.00641422775163905 0.019660079312387 0.0172277086783922
"CDH10" 28.8798773369123 -0.875451141717033 0.321181841319495 -2.72571804844403 0.00641617810963715 0.0196628822856203 0.0172300463829576
"GLB1L" 166.302255929576 0.358231911612648 0.131433737763883 2.7255704487093 0.00641904762881888 0.0196685007409588 0.0172348512066941
"ZC3H8" 467.252080637193 -0.260052030482336 0.095439459086016 -2.72478525101406 0.00643433225017683 0.0197121521583048 0.0172729827897226
"PAPPA2" 29.8829213889574 0.725769899846255 0.266468176250177 2.72366445426811 0.00645620635592394 0.0197723480050272 0.0173282873749687
"ZKSCAN3" 690.939771995244 0.253029206500432 0.0929018556402859 2.72361843320068 0.00645710595738931 0.0197723480050272 0.0173282873749687
"TMEM44" 279.22927642361 -0.306980424830147 0.112719189690898 -2.72340872633984 0.0064612066512935 0.0197815913396421 0.0173363758686069
"SSTR1" 75.3811715490132 0.555218275604214 0.203876698787043 2.72330422705226 0.00646325094765884 0.0197815913396421 0.0173389449502185
"BAI2" 839.8597087279 -0.260731463172291 0.0957490224819407 -2.72307180181884 0.00646779991740285 0.0197891325003451 0.0173482313184676
"IDI1" 6989.49344606431 0.37725948284539 0.138555280680512 2.72280840537066 0.00647295852948363 0.0197985848520675 0.0173562770272559
"RRP12" 4356.12432748311 0.263647415443418 0.0968292509764715 2.72280754818068 0.00647297532356605 0.0197985848520675 0.0173562770272559
"FBXL21" 25.3438488100146 -0.722270352730244 0.265290039451937 -2.72256868076308 0.00647765674616651 0.0198097116732291 0.0173659108936885
"NOS3" 80.0340183667988 0.397567188928094 0.146031609738234 2.72247350858314 0.00647952281831376 0.0198122265040644 0.0173679951349761
"TMEM55A" 1702.62276951756 -0.344002876250983 0.126380038052144 -2.72197161476601 0.00648937161668188 0.0198359504070621 0.017391472328665
"SYT4" 624.849871288472 -0.329464987943198 0.12106298420508 -2.72143455001147 0.00649992549666268 0.0198650113955323 0.0174168309327774
"ENTPD8" 12.7744332812115 -1.0718645540772 0.393875199714469 -2.72133039819269 0.00650197397449327 0.01986807308175 0.0174193942550908
"CCDC103" 147.310368774633 0.417746306903431 0.153527442063448 2.72098786567935 0.00650871506528689 0.0198822929307317 0.0174316194218982
"PRR16" 35.399983602091 -0.840807656541977 0.309008276733197 -2.72098749402736 0.00650872238286623 0.0198822929307317 0.0174316194218982
"C6orf89" 1500.85879679253 -0.170863955458385 0.0628056918012962 -2.72051705120871 0.00651799102287933 0.0199074023485592 0.0174535127188682
"F11" 102.051325361 0.465122944436906 0.17103431324759 2.71947152360937 0.00653863247708335 0.0199672332175026 0.0175058470447034
"TAOK2" 2671.00852802404 0.202719423879975 0.0745466623772648 2.71936284489915 0.00654078144922948 0.0199705828324391 0.0175086622887596
"ME3" 46.4200419309736 -0.476031688588252 0.175063607420968 -2.71919273000903 0.00654414651276907 0.0199776437930818 0.0175147313311051
"EIF4E3" 833.870601753828 0.232839585961548 0.085636292751565 2.71893584460769 0.00654923094537796 0.0199867366246245 0.0175253992791949
"FRMD3" 56.066096855508 0.674856615284289 0.248325768687212 2.71762620066358 0.0065752074854508 0.0200627854828528 0.0175919604599836
"FOXJ2" 928.994575234559 0.249486249476637 0.0918109720131943 2.71739035113127 0.00657989534960302 0.0200738626689432 0.0176015510408395
"RUSC2" 415.683357481866 0.277610163421026 0.10217886831315 2.71690387654547 0.00658957425825716 0.0201001604644444 0.0176244874629061
"ZNF584" 166.876272124246 -0.291986001419842 0.107481485216393 -2.71661673479841 0.00659529324345146 0.020114372806426 0.0176368267526022
"GZF1" 1272.23748578997 -0.205755188264436 0.0757618014127555 -2.71581700048904 0.00661124503810708 0.0201512975780634 0.0176715496309902
"LYRM1" 815.03177401919 0.236551744165517 0.0870990036711553 2.71589494936847 0.00660968871659673 0.0201512975780634 0.0176715496309902
"PAAF1" 944.274312353756 0.203367912086642 0.0748847951833434 2.71574371791668 0.00661270849298054 0.0201512975780634 0.0176715496309902
"VPS35" 5525.80248789858 0.152417969376511 0.0561229690883435 2.71578592245519 0.00661186563168276 0.0201512975780634 0.0176715496309902
"RNF216P1" 1369.26855328729 -0.168220218233495 0.0619524115390019 -2.71531348101909 0.00662130621159659 0.0201742591506463 0.0176915624350715
"PDCD6IPP2" 39.6142147127988 0.454298882047234 0.167328245008456 2.71501611711923 0.0066272545110266 0.0201891422128562 0.0177044907014264
"SLC44A4" 141.60675277577 0.346888229380204 0.127785332127799 2.7146169564538 0.00663524664881136 0.0202102458099707 0.0177228737711596
"SPATA3-AS1" 29.7241181370964 0.631515818906279 0.232702886916296 2.71382889690336 0.00665105090721416 0.0202551336949686 0.0177621135208729
"RASA4B" 28.1778418976395 -0.616462962152028 0.227180639577866 -2.71353652009037 0.00665692302397009 0.0202697646520693 0.0177748200710324
"CDH17" 13.5421489325372 -1.04109046441874 0.383673405530927 -2.71348091739138 0.00665804027989055 0.0202699150910798 0.0177748284179006
"CCDC30" 20.2759538287981 0.739149889403239 0.27240520589231 2.71342057132141 0.00665925303776614 0.0202703561839123 0.0177750916788558
"CDC34" 3053.14131947686 -0.294245490188727 0.108449766822364 -2.7131961534845 0.0066637648422626 0.0202755716693665 0.0177792946856815
"CHUK" 1910.12720286697 -0.170877942435034 0.0629799235595016 -2.71321292210831 0.00666342762277912 0.0202755716693665 0.0177792946856815
"HERC6" 393.262448351634 -0.427442123067022 0.157543089268607 -2.71317596380406 0.00666417088005361 0.0202755716693665 0.0177792946856815
"ELOVL2" 52.91923565234 0.48535801156186 0.178898454828114 2.71303635365769 0.00666697921007344 0.020280865282951 0.0177838131278234
"PSEN1" 3355.01619946516 -0.177661497110634 0.0654878885432241 -2.71289090338241 0.00666990614889369 0.0202865179487742 0.0177886463890755
"GATA2" 32.95134927071 1.32877571312254 0.489966677432772 2.71197159791517 0.00668843234404144 0.0203363483508881 0.0178350743133607
"CDX2" 12.5072772721879 -2.21811721228647 0.818224090823808 -2.71089208587492 0.00671024612758398 0.0203994061489108 0.0178902517913561
"ANXA11" 2566.35016906847 0.253653121899985 0.093571691376292 2.71078910906865 0.00671233032543777 0.0204024746577197 0.0178928183812923
"PCDHA9" 64.0440063106869 -0.506438058544383 0.186867284661112 -2.71014832512186 0.00672531254592278 0.0204321195177187 0.0179213781237275
"TPTE2P6" 52.5693418122582 -0.596753036016006 0.220190154299614 -2.71017129677833 0.00672484675263157 0.0204321195177187 0.0179213781237275
"RELB" 285.692013969972 -0.455508279729415 0.16807840603326 -2.71009400005422 0.00672641420364048 0.0204321962575618 0.0179213781237275
"C19orf82" 276.947317135413 0.310574929825989 0.114620650898231 2.70958965415178 0.00673664957700513 0.0204600131633138 0.0179456515864986
"DAK" 1189.09580655527 0.227517047029777 0.0839950459243976 2.70869602517464 0.00675481958041524 0.0205119157375527 0.0179910503482378
"SLC25A5-AS1" 40.7957695616194 -0.523662362579261 0.193374201275759 -2.70802598859864 0.00676847219975156 0.0205500862597064 0.0180244041854175
"GSTO1" 1822.61365032627 -0.245466237588059 0.0906524675286102 -2.70777226787113 0.00677364846594415 0.0205625132225415 0.0180351781751791
"S100A10" 1914.74631607049 0.41880225348279 0.154691351587598 2.70734109686559 0.0067824531325609 0.020585949050571 0.0180556077551938
"TMEM243" 527.454060900349 -0.205904311891475 0.076057042971558 -2.70723530453944 0.00678461502060559 0.0205892185965045 0.0180583496894797
"MTA3" 8642.43804558075 0.134854128823575 0.0498181564035279 2.70692732447291 0.00679091218296314 0.0206050343761199 0.0180720955741441
"MDFI" 921.998155522209 0.520294032353159 0.192244994549244 2.70641133504198 0.00680147421375675 0.0206337835265352 0.0180971847241953
"TPGS2" 4768.99502796815 0.215735061597755 0.079723656719392 2.70603570477317 0.00680917244925594 0.0206538369178294 0.0181146468660045
"SUGCT" 159.577424216477 -0.483009009436221 0.178513646026621 -2.70572597774509 0.0068155259405002 0.020669805624313 0.018128526317896
"PALB2" 2423.74460588669 -0.177400718437893 0.065567337906553 -2.70562636980512 0.00681757034950248 0.0206727029351847 0.0181309413828909
"ZNF710" 1513.99460034422 0.256488768532067 0.0948048679870439 2.70543880264797 0.0068214215785167 0.0206810772086574 0.0181381599772759
"CINP" 1100.0612960065 -0.17770045434848 0.0656925982289796 -2.70503008160955 0.00682982042912017 0.0207032306992168 0.0181573372791475
"SP4" 2171.73179360071 0.254482926468425 0.0940795126469946 2.70497709127487 0.00683091001312796 0.0207032306992168 0.0181573372791475
"ADAMTS2" 300.738231352642 0.496039677604216 0.183409707253597 2.70454429611162 0.00683981496973251 0.0207202948859659 0.0181749513702719
"FABP5" 6617.04543421766 0.49356732221228 0.182492866280847 2.7045841970212 0.00683899355415577 0.0207202948859659 0.0181749513702719
"LARP1B" 3275.35172513968 -0.202714434655772 0.0749670192500958 -2.70404821591613 0.0068500348737188 0.0207479435093235 0.0181990768318584
"GPR153" 327.412216715525 -0.589404411371016 0.218031161662484 -2.7033035410022 0.00686540191333807 0.0207895689121384 0.0182353347657956
"INTS12" 716.091509520421 -0.191635693583473 0.0708901659938949 -2.7032761300062 0.00686596815457778 0.0207895689121384 0.0182353347657956
"LINC00371" 980.704268560846 -0.451357028471255 0.166976814605484 -2.7031119831677 0.00686935988752488 0.0207965214330139 0.0182413061993296
"TUBA8" 37.7041113038771 -0.642680604544859 0.237763121873493 -2.70302896210629 0.0068710759080922 0.020798399439867 0.0182428265997176
"CCNJ" 3960.25794760987 -0.235459133825453 0.0871113632398832 -2.70296692725445 0.00687235840137128 0.0207989647919052 0.018243195663141
"CENPF" 13500.8618999578 -0.265102211660821 0.0980844935854122 -2.70279431508682 0.00687592807475096 0.020806450934947 0.0182496350864377
"ITGB4" 133.735261584506 0.447780412862237 0.165680984332349 2.70266629973665 0.00687857654782177 0.0208111475981436 0.0182536277850879
"GLTSCR2" 10230.4835844664 -0.263921662302582 0.0976572663179895 -2.70252969649187 0.00688140370417215 0.0208163832848758 0.0182580932473578
"NCOA6" 1452.79570931004 -0.370747773900175 0.137216690345154 -2.70191456278094 0.00689414752085714 0.0208482887113128 0.0182888642413959
"NOXA1" 21.8086998010537 -1.40178421672882 0.518845116266286 -2.70173925277805 0.00689778332455899 0.0208559609854697 0.0182954671920223
"PICALM" 5315.16097609542 0.139615228574715 0.0516915003552739 2.70093202199866 0.00691454694862594 0.0209033174357091 0.0183368819844379
"ZNF829" 728.171436843981 0.314735954323303 0.116549561569038 2.70044734691575 0.00692462968868923 0.0209304650876909 0.0183605687308207
"TRDMT1" 1301.78782101519 -0.21500705433316 0.0796239585875655 -2.7002808971964 0.00692809540291348 0.0209376065814526 0.0183667055596679
"LRRC75B" 152.805498159256 -0.32755336104229 0.121311244775157 -2.70010716359717 0.0069317144394542 0.0209437715167679 0.0183732467464782
"ATHL1" 1913.30399664528 0.554423472402881 0.20534019413628 2.70002409774154 0.0069334453804325 0.0209437715167679 0.0183747819932592
"ATP6V0A1" 2278.71370808362 0.279384583844629 0.103486721661649 2.69971431463526 0.00693990412011174 0.0209599459042102 0.0183888441010235
"NMNAT3" 38.5339290378292 -0.746611364529026 0.276562717677341 -2.69960958873741 0.00694208879661415 0.0209632086441823 0.0183915783230126
"NFATC2" 48.0482916289188 -0.49371753818545 0.182893024533758 -2.69948807202497 0.00694462451887422 0.020967530239744 0.0183952415032574
"KDM5B" 15009.13341603 -0.13629880812049 0.0504941209903197 -2.69930054127727 0.006948539406654 0.020972795954941 0.0183994765712473
"PNO1" 3288.24847225006 0.165497219803553 0.0613123938903509 2.69924576912659 0.00694968320285422 0.020972795954941 0.0183994765712473
"ZFP3" 227.967011952643 0.537214997005167 0.199020704020394 2.69929201411184 0.00694871746668194 0.020972795954941 0.0183994765712473
"NDUFAF3" 379.592173772637 0.289579272054308 0.107310557970033 2.69851613422022 0.00696493616726686 0.0210137004261477 0.0184351054258943
"PDGFD" 293.228565208187 -0.457643644386465 0.16959239789339 -2.69849150121782 0.00696545164267838 0.0210137004261477 0.0184351054258943
"EHD2" 646.441953376719 -0.362977399183001 0.134527916996685 -2.69815668960329 0.00697246138010746 0.0210281636347632 0.0184505969245703
"TES" 1411.54600794276 0.2702744309467 0.100174822338409 2.6980275546051 0.00697516668996804 0.0210329807957067 0.0184546947548508
"HYAL1" 81.4634943723309 0.448571066510825 0.166263352021468 2.69795514800463 0.00697668398238965 0.0210342146368679 0.0184556485251276
"CYP4F22" 34.3914869968681 -2.17287076693586 0.805414775152168 -2.69782829167163 0.00697934299271517 0.0210388897391964 0.0184596217018862
"PAFAH1B2" 7913.96091435713 -0.221299758776303 0.0820404774623419 -2.69744601227953 0.00698736138002346 0.0210597163727541 0.0184777661954076
"ELN" 242.076742521699 -0.72799647034064 0.269900460124625 -2.69727761858758 0.00699089609587792 0.0210670248756874 0.0184840497702414
"SUPT4H1" 3576.39932657862 -0.145436050364118 0.053923269992495 -2.69709256104757 0.00699478245109329 0.0210753905534369 0.0184912608491702
"LOC100505912" 16.5146352434331 -0.779631370505395 0.289082850654938 -2.6969132507829 0.00699854995973795 0.0210833955460634 0.0184981554104803
"SGPP1" 501.654390351939 -0.504615814576962 0.187132468127309 -2.69657008015127 0.00700576543935331 0.021101783492511 0.0185141596520528
"FBXL17" 138.944059870862 0.349812380805317 0.129754273601342 2.6959603803115 0.00701860142260813 0.021137092210685 0.0185450094561593
"JRK" 1357.34137744187 -0.221972340568289 0.0823665183772875 -2.69493411815132 0.0070402549743872 0.0211955781005262 0.0185991435438605
"CKB" 10469.233318206 -0.291262722325251 0.108098011223553 -2.69443183115463 0.00705087479590152 0.0212241841699655 0.0186241153135452
"VWA9" 2057.23298127308 -0.160421825905267 0.0595432237964038 -2.69420793294291 0.00705561329473439 0.0212350803172108 0.0186335465161716
"RHPN1-AS1" 23.6893681763128 0.679608345740596 0.252263028711309 2.69404656406604 0.00705903021877674 0.0212419961339284 0.0186394849570282
"TMEM230" 3502.73966126882 0.142189273615707 0.0527806662211506 2.69396511631617 0.00706075540780217 0.0212438198051832 0.0186409551176693
"C14orf119" 2426.25914521136 0.226428704310179 0.0840609698400796 2.6936246957529 0.00706797013934737 0.0212554197061299 0.0186507435665147
"CS" 9924.88694071097 0.185945235861488 0.0690312046155564 2.69364031668057 0.00706763893106839 0.0212554197061299 0.0186507435665147
"ZNF189" 1272.98004879006 0.238154003513472 0.0884106702426951 2.69372466988112 0.00706585064311085 0.0212554197061299 0.0186507435665147
"COL13A1" 172.901822739182 -0.495770103878689 0.184076463939073 -2.69328350441795 0.0070752078474985 0.0212738152005729 0.0186667547542568
"HLA-A" 10845.8683345865 -0.294478544376597 0.109341259845477 -2.69320606688416 0.00707685145990589 0.0212753871415796 0.0186680039998906
"GDF15" 169.878913691569 0.66584960249092 0.247253962259957 2.6929784922551 0.00708168371799706 0.0212865432042787 0.0186776627602786
"SIN3A" 6588.25487485368 0.123547508716926 0.0458895778678394 2.69227816984369 0.00709657276626661 0.0213279202421268 0.0187138383327302
"FGD4" 4428.65819056271 -0.346460385094172 0.128696313128263 -2.69207700417088 0.00710085479709351 0.0213374110746286 0.0187220356028474
"CDC7" 3614.73396840077 -0.193696444348478 0.0719735871331789 -2.69121565373787 0.00711921582351459 0.0213858133821734 0.0187642440522636
"TPST1" 573.275207512661 -0.223158121146515 0.0829200292521352 -2.69124508468222 0.00711858775445624 0.0213858133821734 0.0187642440522636
"SLC5A6" 7494.58107837715 0.279895027810005 0.104009768489003 2.69104558039275 0.00712284623660836 0.0213894844792845 0.0187701732058403
"UCKL1" 1285.62549305741 0.287799534419077 0.106948914524476 2.69100005080661 0.00712381840048659 0.0213894844792845 0.0187701732058403
"GPR146" 17.5966574174403 -1.02592409374134 0.381357404421235 -2.69019057148851 0.00714112258717489 0.0214356585314871 0.0188126601314049
"BTBD11" 636.860954080304 0.374597174345136 0.139253322004085 2.69004120658715 0.00714431967141483 0.0214408657711931 0.0188179752414978
"CACNB4" 180.841812732534 -0.44543170887761 0.165633692027164 -2.68925786430312 0.00716110778715739 0.0214878514093932 0.0188590811548876
"AMPD3" 185.166778147052 0.277200449200912 0.103087087305143 2.6889929325521 0.0071667936518186 0.0214975157568231 0.0188671675517515
"IARS2" 6194.49298662532 -0.130282685252359 0.0484497667350168 -2.68902605795618 0.0071660825053752 0.0214975157568231 0.0188671675517515
"LINC00857" 16.3822779803406 0.66101782305674 0.245827533197856 2.68894950235177 0.00716772612079514 0.0214975157568231 0.0188671675517515
"FAM203A" 95.5776147491789 0.266135325473098 0.0989879459054774 2.68856296631539 0.00717603004952459 0.0215172473229671 0.0188845598229868
"TBC1D10B" 1221.00470391801 0.275733347806545 0.102559081599997 2.68853175657291 0.00717670090301925 0.0215172473229671 0.0188845598229868
"GDPD5" 170.285464889911 0.498104511694657 0.185279874263407 2.68838973296428 0.00717975441185177 0.0215172473229671 0.0188869392859081
"RFNG" 801.311709699858 0.269515463409764 0.100252012728942 2.68837957536544 0.00717997284499388 0.0215172473229671 0.0188869392859081
"TMEM219" 1336.48945717399 -0.290269102700137 0.108002741138073 -2.68760866290469 0.00719656827632542 0.021563576798928 0.0189274728454494
"ASIC2" 27.5322358866796 0.585091035939542 0.217737078414841 2.68714469854695 0.00720657262359176 0.0215867384473756 0.0189506608928273
"DDX49" 1802.34718420597 0.271160869990696 0.100915260791699 2.68701550056341 0.00720936070838173 0.0215916827021934 0.0189548682830458
"DOCK6" 1889.38951505285 -0.220630665393164 0.0821238933400278 -2.68655876408172 0.00721922481675235 0.0216178143984214 0.0189776755192729
"SNORA61" 119.603870854108 0.568915838068104 0.211857553435334 2.68536962144121 0.00724496350006208 0.0216914664287348 0.0190421989588123
"TCEA3" 12.3117462695109 0.80516188948567 0.299859115999653 2.68513393965519 0.00725007453865195 0.0217033456698772 0.0190524936896151
"ELMO2" 2122.27188049893 0.148397961523379 0.0552748079284933 2.68473047821994 0.00725883158885747 0.0217261339040827 0.0190723648169684
"PGM5P2" 14.11838092578 1.04881155826022 0.390695740033194 2.68447144617218 0.00726445882998935 0.0217395487168308 0.0190840072737774
"HIBADH" 1410.09376151742 -0.294183562811186 0.109614848327563 -2.68379300158383 0.00727921599424025 0.0217802771126527 0.0191196266006106
"LINC00638" 20.3826016140563 0.820334875344264 0.305685401175297 2.68359192879427 0.00728359478679331 0.0217899442463216 0.0191279788030453
"TCEAL8" 5029.67811730937 0.244408112102953 0.0910791549318589 2.68346925578973 0.00728626741609995 0.0217945048995287 0.0191318483140979
"LOC81691" 365.242613203816 0.22381661511994 0.083425735899626 2.68282458292278 0.007300327123346 0.0218296801284426 0.019165611144621
"PANK3" 4075.25031556665 -0.231504319308587 0.0862976978979625 -2.68262450734566 0.00730469553005829 0.0218393023391977 0.0191739243972606
"LY6G5B" 332.713339970457 0.388561926844417 0.144848621562633 2.68253796724191 0.00730658575442712 0.0218415135103206 0.0191757310620382
"ZBTB45" 449.482725697525 0.315374993712158 0.117580385924221 2.68220750623674 0.00731380778091904 0.0218596597854519 0.0191915278514445
"ATRN" 2250.60182007529 -0.15737566701011 0.0586793206893585 -2.68196129677844 0.00731919270345167 0.0218723104371725 0.0192024996531603
"MTFMT" 372.416837122146 -0.219758074657683 0.0819664437300228 -2.68107367670496 0.00733863565548344 0.0219253738088596 0.019248680974343
"NUDT9" 1907.80269237162 -0.221014691978173 0.0824376369690777 -2.68099256727939 0.00734041463256256 0.0219253738088596 0.019248680974343
"SLITRK4" 419.278578549195 -0.408376269752792 0.152320293454691 -2.68103652173088 0.00733945052936781 0.0219253738088596 0.019248680974343
"MECOM" 26.3971992988598 -1.02133114057572 0.380999450046493 -2.68066303101249 0.00734764634778846 0.0219435215503021 0.0192644781976363
"HMOX1" 2011.97027188054 0.371030114090714 0.138416335481677 2.68053703921261 0.00735041294245534 0.0219483307336302 0.0192685652454703
"ZNFX1" 1606.87905959585 0.258563189053432 0.0964849732306182 2.67982858258576 0.00736598701734436 0.0219913755211121 0.0193062192992791
"EVA1C" 41.6142901536646 0.71962348248716 0.268558766120935 2.67957547199597 0.00737155834672438 0.0220010881348305 0.0193144755893646
"YPEL1" 226.75889648528 -0.572799767643687 0.213764408377973 -2.67958437042932 0.00737136241526867 0.0220010881348305 0.0193144755893646
"ABCF2" 5213.53138602951 0.160944995182715 0.0600714884732998 2.67922435872804 0.00737929311555901 0.022017249594395 0.0193283930989375
"PLEKHO1" 1397.14089066992 -0.299945784936485 0.111951596470672 -2.67924526663684 0.00737883232582313 0.022017249594395 0.0193283930989375
"MICAL3" 2342.80292716881 -0.201891127973739 0.0753564264967143 -2.67914944165435 0.00738094442610573 0.0220187155581234 0.0193295448742762
"VPS18" 2173.38254506363 -0.205733494631431 0.0768110065782961 -2.67843768486122 0.00739664940157189 0.0220620991421492 0.0193674945925944
"RHOBTB2" 614.257744899755 -0.322501712456188 0.12042158479058 -2.67810553246777 0.00740398862583523 0.0220770518529067 0.0193835304457787
"SP140" 45.9929415350531 0.864257683235366 0.322869221020999 2.67680418871254 0.00743280602910534 0.0221560182230649 0.01945578135986
"ANKRD52" 3141.97087755531 0.283523233150709 0.105935091379844 2.67638635562317 0.0074420799811197 0.0221782472271606 0.0194750273537605
"CACNA1E" 60.9591995946611 -0.508248256397942 0.189902591120026 -2.67636293638936 0.00744260008624029 0.0221782472271606 0.0194750273537605
"ARHGAP33" 667.581181377642 0.461071868962962 0.172298755934171 2.67600231042366 0.0074506131507946 0.022195669093515 0.0194900518232667
"TUSC1" 90.997995891046 0.818651037400329 0.305924027401581 2.67599457405711 0.00745078513664934 0.022195669093515 0.0194900518232667
"NAP1L3" 4674.54266114986 0.207585885941271 0.0776013884380314 2.67502798750874 0.00747230119213398 0.0222527802367567 0.0195431300359517
"PPRC1" 7621.14842287361 0.245374607999399 0.0917370631466886 2.67475979263738 0.00747828103237731 0.0222670949892684 0.0195555639387883
"STT3B" 7348.92373996855 0.186738260678646 0.0698192609463817 2.67459520693084 0.00748195286260472 0.0222745340711987 0.0195619593526706
"STRA6" 692.671267583305 0.37145063099145 0.138893809553868 2.67434979416694 0.00748743090948232 0.0222873472673347 0.0195730743453844
"TMEM97" 6158.94926751239 0.163661822492724 0.0612001560685301 2.67420596623088 0.00749064307478565 0.0222934128011259 0.0195782633707618
"ZCRB1" 1833.04900991975 -0.333948917227614 0.124885221954682 -2.67404671265906 0.0074942011884591 0.0223005058722889 0.0195843547519536
"COMMD8" 295.475950495937 -0.431603186063232 0.161442380389482 -2.67341936498943 0.00750823241693194 0.0223387566987778 0.0196178087094222
"CLUHP3" 225.416584638218 0.37253607843943 0.139375874193833 2.67288783366722 0.00752013905141882 0.0223706753602934 0.0196457013961578
"C21orf58" 372.789851054482 0.359996336533202 0.134694050100309 2.67269665040962 0.00752442581442485 0.0223799202145742 0.0196536819651824
"RAB23" 1580.01057344992 -0.290382198328327 0.108699808498672 -2.67141407458758 0.00755324077837668 0.0224621050376228 0.0197257167094813
"ZNF211" 992.904219927714 0.142461867048938 0.0533314401858552 2.6712548274052 0.00755682539805142 0.0224692449413866 0.0197318481833899
"IER3IP1" 1411.26373663101 -0.274100794917847 0.102615445890242 -2.67114558183596 0.0075592853742164 0.0224699980034119 0.0197322323689328
"TOX" 1329.46615733319 -0.380682609214979 0.142516989470527 -2.67113844201506 0.00755944617267877 0.0224699980034119 0.0197322323689328
"GEN1" 1845.53506887007 -0.279957016250684 0.10484569653949 -2.67018128059495 0.00758103053064954 0.0225294047126661 0.0197841232261199
"TRAM1" 7300.80117740123 0.297168945792263 0.111293105446725 2.67014694755297 0.00758180577939685 0.0225294047126661 0.0197841232261199
"BRPF3" 3625.34355086138 0.158547185848456 0.0593825307702006 2.66992975530134 0.00758671168239654 0.0225404540859682 0.0197936873558388
"BBS12" 169.494355325709 0.280822808950073 0.105186711174557 2.6697555785735 0.00759064801383691 0.0225486198119957 0.0198007191649369
"KIF25" 27.7604456258393 -1.22186500287143 0.457732634729911 -2.6693858164437 0.00759901057495662 0.0225699293903656 0.0198192929071208
"ACACA" 11366.2479938907 0.396367087106727 0.148534898795479 2.66851151023096 0.00761881679497547 0.0226216768969536 0.0198677023777441
"NDUFA4L2" 27.6388519599896 -1.34669436015937 0.504743623968529 -2.66807602158702 0.00762869945397621 0.0226474777972125 0.0198902224364662
"MAPK6" 12128.9815484591 0.19061909434938 0.071447641440803 2.6679550298006 0.00763144719160012 0.0226520923519865 0.0198941353749654
"PDIA5" 1086.33834885264 -0.208888786631882 0.0783131336374436 -2.66735318751192 0.00764512828656097 0.0226856065554948 0.0199265441404662
"FEZ2" 1019.65340774998 -0.18862200805047 0.0707175900487524 -2.66725729652884 0.00764731011220122 0.0226885340027827 0.0199289750947498
"FGF5" 32.3616919428142 -0.678465334246875 0.254400057014434 -2.66692288598183 0.00765492338632658 0.022704024331133 0.0199423004091206
"SMAGP" 259.282310028114 -0.258306371556179 0.0968548093233886 -2.66694419575718 0.00765443804006644 0.022704024331133 0.0199423004091206
"USHBP1" 157.290698080134 -0.413911187974868 0.155221504458068 -2.6665840498066 0.00766264434378143 0.0227233736812465 0.0199591555690921
"SUCLG2-AS1" 22.0174258289417 0.616837387049387 0.23137862763812 2.66592205747772 0.00767774910571514 0.0227646100475921 0.0199952134233472
"ZBTB44" 5012.48685231139 -0.268291730201666 0.100639557604722 -2.66586754341096 0.00767899414847988 0.0227647457326948 0.0199952134233472
"RNASE1" 25.4694269892743 0.747675556530065 0.280477507356515 2.66572376365172 0.00768227879190107 0.0227673717451782 0.0199972386761282
"SRRM2" 46821.8865764123 -0.273098485940768 0.10244656786349 -2.66576510698408 0.00768133417600177 0.0227673717451782 0.0199972386761282
"HPN" 937.870354203359 -0.569034422640804 0.213475457829037 -2.66557302852358 0.00768572368249367 0.0227709222924639 0.0200000760817022
"VPS13C" 1274.64447768173 -0.420651421111713 0.157809397262014 -2.66556636303031 0.00768587604719293 0.0227709222924639 0.0200000760817022
"KIFC2" 445.787103104719 -0.382100931540675 0.143350488776762 -2.66550142103608 0.00768736068027461 0.0227717666093902 0.0200006771515168
"LOC729603" 49.5728205227632 -0.618795004742222 0.232174646737222 -2.66521350818542 0.00769394572609733 0.0227877169250709 0.0200145459178472
"MED30" 396.219362820991 -0.183351291554196 0.0687975455040585 -2.6650847818892 0.00769689154570885 0.0227928853854361 0.0200189448516855
"RABGAP1" 2880.5107984122 -0.206114209193822 0.0773707590270757 -2.66398070518725 0.00772219918471855 0.0228642621937806 0.0200814940167889
"SPIRE1" 552.322008079038 -0.337506083105734 0.126704262010929 -2.6637310990898 0.00772793097885534 0.0228776646663494 0.0200931243214893
"GANC" 587.538843255593 0.166819890324767 0.0626388971455179 2.66319967187839 0.00774014703334312 0.0229066839705206 0.0201216075883911
"TRIM65" 831.738180180454 0.298525410081422 0.112144069516162 2.66198124759865 0.00776822060925226 0.0229861829469722 0.0201912987292295
"VPS33B" 824.627319128608 -0.121971386918738 0.0458457970047069 -2.66047042232062 0.00780315805072577 0.0230823665449395 0.0202788049423813
"PTPN4" 4233.56952558724 -0.439148709911436 0.165102818081092 -2.65984987425075 0.00781754880316842 0.0231213324060054 0.0203128947240633
"TRAFD1" 1925.32120994569 0.225381331841651 0.084747865546218 2.659433726018 0.0078272127579699 0.0231463082367635 0.0203346934278866
"TNMD" 137.261066377597 0.605205331606314 0.227595039059343 2.65913235239066 0.00783421805310434 0.023163415433649 0.0203495790978878
"ZNF581" 1248.57947194245 0.237771080167474 0.0894237953882517 2.65892404963513 0.00783906323965463 0.0231741315083514 0.0203588498983314
"CLDN7" 4018.58350586559 -0.22228620803595 0.0836106457954701 -2.658587383474 0.0078468998745166 0.0231900752635955 0.0203725696660761
"PPM1N" 199.392342136771 -0.494755997618692 0.186093979743746 -2.65863516004106 0.00784578734419379 0.0231900752635955 0.0203725696660761
"RERG" 16.0263875876125 0.768643359182817 0.289203598282231 2.65779320778957 0.00786541384641284 0.0232411714870188 0.0204173141076587
"WNT3" 130.192298573678 0.722932993071809 0.272051815627974 2.65733566748331 0.00787609786796076 0.0232691190240671 0.0204417220409055
"KIAA0391" 2340.05453210465 0.263155013904104 0.0990395420132167 2.65707018181674 0.00788230318074913 0.0232838280387457 0.0204544998285087
"TXNDC12" 4773.91260387665 -0.112744972559869 0.0424335000396809 -2.65698027394482 0.00788440562925197 0.0232864147587461 0.0204566282987617
"GUSB" 2021.56125397724 -0.20547046622525 0.0773472019327006 -2.65646928513366 0.00789636437808171 0.0233181065066501 0.0204843247622627
"DDX10" 2484.6843698781 0.20571221871986 0.0774771873204727 2.65513276661635 0.00792771998010149 0.0234070587435505 0.0205623223154835
"MIR100HG" 16.9862985663599 -1.11839559710407 0.421267444044136 -2.65483510039977 0.00793471859043978 0.0234240790487913 0.0205771294525156
"CEP57" 3402.77124151292 0.205194448689106 0.0772936544804964 2.65473860782302 0.00793698847303481 0.0234271365565459 0.0205796707457821
"COLEC12" 117.090800707666 -0.853269666746582 0.321461684840921 -2.65434329185711 0.00794629392274032 0.023450956349729 0.0206004506407863
"MAPK1IP1L" 7546.56419163627 0.19890832871077 0.0749845747936363 2.65265661982057 0.00798610682403698 0.0235632819526598 0.020698832207808
"MYO19" 3923.61077855979 0.228087374681343 0.0859855097274389 2.65262572036086 0.00798683785077511 0.0235632819526598 0.020698832207808
"PHF21A" 1917.84582139864 -0.202831383416157 0.0764699902479689 -2.65243114009085 0.00799144265381316 0.0235695407791612 0.0207040396393204
"TRIM61" 208.139360299803 -0.669996487230529 0.252595546929475 -2.65244773858817 0.00799104975244652 0.0235695407791612 0.0207040396393204
"SNHG7" 850.409337437153 0.405866969299781 0.153036429060334 2.65209383015445 0.00799943083207308 0.0235894354597501 0.0207213702703189
"SEC63" 6856.78278892569 -0.170296648554438 0.0642315219858143 -2.65129399536956 0.00801840111488252 0.0236417039395309 0.0207671382121487
"ATP1A1" 25232.2826780512 0.141433312332011 0.0533470819189756 2.65119116631012 0.00802084290892206 0.0236452306409626 0.0207700905322095
"FAM174B" 894.496171571822 0.282671506668693 0.106624878135704 2.65108398350457 0.00802338879631335 0.0236490630639162 0.0207733114015552
"RNF123" 1372.13954267192 -0.204621235661852 0.0772007248571538 -2.65050925416137 0.00803705254979711 0.023685659292074 0.0208053117604191
"ATXN1L" 3514.79859979787 -0.14440660874124 0.0544891317275237 -2.65019104109338 0.00804462678137059 0.0237043007705645 0.0208215405045403
"CCT4" 21917.1032517797 0.134970681562093 0.0509352116085722 2.6498502175532 0.00805274628379465 0.0237229364238024 0.0208376181342055
"GSPT2" 3128.19814695069 -0.211454593306716 0.0797995865964475 -2.64982066105252 0.00805345075940272 0.0237229364238024 0.0208376181342055
"MED12L" 811.97007106916 -0.297083640696119 0.112135162723348 -2.6493352618488 0.00806502808704987 0.0237533534753112 0.0208641897358187
"AP1G1" 6887.52951038216 0.135021439995093 0.0509701823004859 2.649027998352 0.00807236437284156 0.023769334651247 0.0208779351272063
"PRKACA" 1772.02802154312 0.179715454156996 0.0678426736283806 2.64900312068208 0.00807295861851172 0.023769334651247 0.0208779351272063
"LIAS" 837.280136726613 0.204049571502145 0.0770341819671368 2.64881856718091 0.00807736821738565 0.023774942394544 0.0208859534100763
"MDFIC" 413.258023058864 0.493261231014924 0.18622328891526 2.64876232123351 0.00807871254938069 0.0237752126530766 0.020886044403309
"TMEM251" 559.616864545173 0.211359004749715 0.079816548423521 2.64805994401318 0.00809551691343599 0.0238209738103925 0.0209260979969147
"PRSS12" 331.847678327395 -0.260609805577399 0.0984281261482938 -2.64771682420083 0.00810373742073872 0.0238414667886643 0.0209439538004966
"COL2A1" 1098.26751635245 0.418680969235848 0.15817220255361 2.64699462027117 0.00812106449332927 0.02388503969823 0.020985335750984
"IFT172" 739.434063967278 0.25030492760547 0.094586141724608 2.64631713527596 0.00813734881036715 0.0239292261995955 0.0210240101895704
"PIGV" 230.941541241841 0.271802444424363 0.102760768201046 2.64500206822701 0.00816904177266186 0.0240187036754441 0.0211024761076825
"FTO" 2027.73196816019 0.174908550549898 0.066131385666191 2.6448644435303 0.00817236488926796 0.0240210328783036 0.0211042261967273
"PLA2G2A" 26.738826195632 -0.745029797798234 0.281688527425936 -2.64487093104678 0.00817220821308074 0.0240210328783036 0.0211042261967273
"ITGA3" 1367.39323139158 0.228736691068819 0.0864858228985725 2.64478828324352 0.00817420439251104 0.0240227198914142 0.021105560265111
"TMEM106A" 49.0668706624056 0.538155206741716 0.203517123390456 2.64427482944146 0.0081866155416839 0.0240554700018953 0.0211341851702306
"RNF144A" 1017.92027865838 -0.229792917868283 0.0869080796313907 -2.64409153720713 0.00819105014465637 0.0240647753979055 0.0211422122646575
"LOC90784" 925.730371752885 0.221726998105905 0.0838700936940279 2.64369560519155 0.00820063672842818 0.0240892117578186 0.0211635325728475
"TYMP" 10.7614997352438 -1.33321898613126 0.504371317656189 -2.64332831677804 0.00820953874955949 0.0241116299774312 0.0211830796070633
"TAS2R3" 14.4525669705037 -1.23584974475485 0.467634742773647 -2.64276716786428 0.00822315609466478 0.0241478881480394 0.0212147853063198
"GRWD1" 3870.39245883716 0.244873778489446 0.0926627734122605 2.64263381584741 0.00822639510581299 0.0241531519836239 0.0212191126010711
"PABPN1" 2347.47003154921 0.275564380550562 0.104278198971471 2.6425886069048 0.0082274934530667 0.0241531519836239 0.0212191126010711
"FAM198B" 17.0453724757784 -2.77860860623389 1.0515677666684 -2.64234859065445 0.00823332682462337 0.024166539320396 0.0212307250945598
"RNF207" 94.3732701021702 0.671264379578854 0.254078777953029 2.64195374752215 0.00824293117191295 0.0241890982568812 0.0212520562244181
"PLEKHB1" 494.406513080458 -0.295230186344676 0.111862899935749 -2.63921448947103 0.00830983864389518 0.0243798079039286 0.0214210964169823
"DNASE1L1" 288.011459851121 -0.355943953464018 0.134884501279983 -2.63887956055957 0.00831805266331559 0.0244001353198975 0.0214388064928169
"NANS" 1614.27906376026 0.184932939105346 0.0700863224272616 2.63864521208509 0.00832380429974082 0.0244132344279481 0.0214501653687716
"ATP5H" 7180.17189661179 -0.260689516136764 0.0988175556440832 -2.63808909699917 0.00833746732591416 0.0244495295505179 0.0214819046701606
"ZNF677" 571.165561752578 0.232640917037503 0.0881940306913152 2.63783064697158 0.00834382393377099 0.0244643907801732 0.0214948114063269
"SOX6" 13.570935213321 -1.00114193723874 0.379559842604677 -2.63763924647176 0.00834853424470823 0.0244744211634057 0.0215034735776679
"CD247" 40.6460042147162 -0.471490635704332 0.178771976100856 -2.6373856014118 0.00835478004108742 0.0244889491568748 0.0215160872922532
"USH1G" 88.7595336578956 0.530091770234518 0.201049355356987 2.63662506797536 0.00837353260153619 0.0245401259599135 0.0215609004397851
"ACD" 842.231167199296 0.346264993733924 0.131340591221665 2.63638979018701 0.00837934149351532 0.0245533590969293 0.0215723760186451
"NIPSNAP3B" 18.9509985573212 -0.699777592022955 0.265450489391045 -2.6361887432503 0.00838430809850124 0.0245641204392268 0.0215816798004984
"ARHGEF26-AS1" 18.8471371840012 -1.27753706433567 0.484668935352799 -2.63589632251906 0.0083915366753465 0.0245815045017635 0.0215968020839616
"SEP15" 4901.95538919408 -0.149164323722366 0.0566379631997582 -2.63364562027545 0.00844736037032508 0.0247412119348111 0.0217369657013172
"ZBTB26" 398.491825861643 0.23791272471618 0.0903386126256087 2.63356628800759 0.00844933407721117 0.0247431748617128 0.0217385382789594
"MSX1" 15.5701700117619 -2.00110885968483 0.760004958798153 -2.63302079350814 0.00846291660175891 0.0247791274000598 0.0217699728256146
"STK32B" 116.092470161863 -0.301020610590391 0.114338140857538 -2.63272262722422 0.00847034903488469 0.0247970643707867 0.0217855793168709
"ARHGAP24" 17.3382804237824 -1.38255724323644 0.525166397414116 -2.6326079696722 0.00847320867345024 0.0247988878372222 0.0217868769965457
"TSPAN33" 1343.15225594636 -0.289277182586153 0.10988299159084 -2.63259289174892 0.00847358479149844 0.0247988878372222 0.0217868769965457
"TMCO6" 692.639008528448 -0.193368442982645 0.0734615511934424 -2.63224012890033 0.00848238870510212 0.0248208266379295 0.0218059989367063
"ROCK1P1" 40.6721263073833 -0.732728069493048 0.278376223600937 -2.63215033243443 0.00848463106402529 0.0248235614761603 0.0218082493951119
"CNTRL" 1090.89571066164 -0.411339533191082 0.156298338787791 -2.63175882982073 0.00849441369455489 0.0248478030592714 0.0218292418159825
"FAM198A" 265.745923302387 -0.379511072687132 0.144206807577523 -2.63171398814243 0.00849553481480727 0.0248478030592714 0.0218292418159825
"SCARB1" 1367.00646165738 0.285859086071426 0.108651944832064 2.63096152133547 0.00851436754799144 0.0248990486513594 0.0218741094783664
"ST3GAL1" 246.715661758791 -0.428430524009391 0.162846833354396 -2.63088028906905 0.00851640285929582 0.0249011643677069 0.0218758156846249
"RPS15AP10" 10.1733160483745 -1.27163795959268 0.483382618821925 -2.63070683569851 0.00852075026847387 0.0249100387488327 0.0218834593984598
"TRAPPC2L" 1721.98288601978 0.209223038626988 0.0795428391298546 2.63031896919632 0.00853047887657222 0.0249346396727893 0.0219049187183057
"CPD" 6130.21683814944 -0.252812235017601 0.0961210933123266 -2.63014314866496 0.00853489214127025 0.0249361358848466 0.0219057756509923
"NRG1" 102.096974414273 0.514541075820328 0.195632463907106 2.63014157028994 0.00853493176924709 0.0249361358848466 0.0219057756509923
"TRAF3IP2-AS1" 319.342816856583 0.313583671822275 0.119223580182115 2.63021519185445 0.00853308354101209 0.0249361358848466 0.0219057756509923
"C2orf74" 448.63437823233 -0.283305788256226 0.107758252955384 -2.62908668697075 0.00856145335957741 0.0250097734182054 0.0219703115487692
"RRN3P3" 146.428464284547 0.408301234458156 0.155350443804903 2.62825920839288 0.00858230914320886 0.0250668398455748 0.0220202894935275
"COL5A1" 406.822667207143 -0.824730024383361 0.313832208951628 -2.62793301917102 0.00859054289460111 0.0250870284962028 0.0220378712559039
"EGFR" 88.933685938501 -0.38194012444687 0.145371373760855 -2.62734068314705 0.00860551284828951 0.0251268796933136 0.0220727253989728
"STX1A" 144.513868649868 -0.454347151183008 0.17295441571548 -2.62697630068281 0.00861473337212543 0.0251499336926615 0.0220928236969762
"RHOB" 712.53194674729 -0.462731964293741 0.176167957799049 -2.62665225887201 0.00862294051285567 0.0251700225765072 0.0221103170913049
"FAM105A" 552.569530921463 -0.186834276517443 0.0711394003379509 -2.62631222121466 0.00863156030150313 0.0251913096007276 0.0221288627752179
"DOLPP1" 2148.85534880826 0.123960117504144 0.0472043510311356 2.62603160082385 0.00863867969150044 0.0252082118223 0.0221435565228467
"CRYBA4" 31.3960530117967 0.535549366327337 0.203945100801796 2.62594867060724 0.0086407846506132 0.0252104786716784 0.0221453941069692
"ARHGEF39" 578.382480316759 0.240285922035282 0.0915202829743199 2.62549365262239 0.00865234221137522 0.0252403196336752 0.0221714532027434
"FAXC" 292.139249181114 -0.258688451988209 0.0985703106595015 -2.62440536361719 0.00868004106425002 0.0253133414474718 0.0222388590234535
"LYRM2" 1241.51046701443 -0.148423415678165 0.0565658352998675 -2.62390566481236 0.00869278579808566 0.025346614442283 0.0222679358739015
"SSUH2" 14.0949251249353 0.74251146090879 0.2830130365224 2.62359455250756 0.00870072911003532 0.0253657216946983 0.0222844124031072
"VDAC3" 5527.59088659081 -0.184519852977746 0.0703322787869708 -2.62354435488486 0.00870201136212597 0.0253657216946983 0.0222844124031072
"MAPKAPK5" 2527.42355930531 -0.124753475338965 0.0475596902347004 -2.6230926804469 0.00871355656857881 0.0253915767247103 0.0223068166712302
"PCSK6" 45.3171280424416 -0.594093024598929 0.226483703163356 -2.62311599599035 0.00871296026733572 0.0253915767247103 0.0223068166712302
"FIP1L1" 3399.51435300288 0.170018370535592 0.0648183772979418 2.6229964035368 0.00871601926248507 0.0253948545879496 0.0223095413626964
"MTMR2" 4462.04945279112 0.190903584026844 0.072787415402955 2.62275536189864 0.00872218766198854 0.0254089266727849 0.0223217487904019
"LOC729732" 421.826494840582 -0.337344477600591 0.128659069004172 -2.62200309866732 0.00874146362108097 0.0254611726953136 0.0223674916777427
"SART3" 6596.66824917648 0.108748428961364 0.0414798726748761 2.62171559237287 0.00874884071813014 0.0254787503086141 0.022382778193882
"TMEM178B" 2337.50488274781 0.152538615084042 0.0581851638465288 2.62160669490221 0.00875163636041395 0.025482982266203 0.0223863406275524
"HNRNPK" 51347.4575729531 0.250565397289711 0.0955978455519117 2.62103602694318 0.00876629974322738 0.0255178502876771 0.0224202542647402
"FAM162A" 2184.25350821469 -0.428011405805493 0.163310242547988 -2.62084850972972 0.00877112281062545 0.0255279750369967 0.0224289939606858
"LCP1" 195.962679621454 0.940160830122877 0.358747772375954 2.62067363902019 0.00877562273795907 0.0255371563409381 0.0224369046733011
"ST6GAL1" 5596.04963329733 -0.221274000855132 0.0844660271921091 -2.61968045865195 0.00880121928067143 0.0256077167973184 0.0224987425739196
"LOC101928796" 40.0084172671358 -0.791505676602903 0.302187906720273 -2.61925000637295 0.00881233373116564 0.0256321971935314 0.0225235457140366
"LINC00883" 97.1536827311246 0.385855240093852 0.14732344443479 2.61910276109953 0.00881613854061515 0.0256393353421107 0.0225296611047532
"IFITM10" 27.4449643154775 -0.814432027593503 0.311007356629286 -2.61869055581308 0.00882679770820398 0.0256664022820355 0.0225532880584059
"GGT7" 1476.16790250926 -0.198674517564672 0.0758726392277552 -2.61852651478604 0.00883104282734179 0.025674123043473 0.0225597580850418
"TTC9C" 676.060129412946 0.148585187565437 0.056744749915741 2.61848343302364 0.00883215801674632 0.025674123043473 0.0225597580850418
"PAG1" 33.866222054679 -0.777480364562512 0.297000777993041 -2.61777214799326 0.00885058812127143 0.0257237580336816 0.0226032148049887
"SETD5" 10939.4670925491 -0.151962672251345 0.0580667374624344 -2.61703479293383 0.00886972998693013 0.0257715007824748 0.0226484750658584
"FADS2" 23652.5269997706 0.342316976181367 0.130814801243566 2.61680614828901 0.00887567314892628 0.0257848221170674 0.0226600239107009
"CCDC107" 335.341718446889 -0.205110104536418 0.0783960746715397 -2.61633130734898 0.00888802705918927 0.0258167604648096 0.0226879333923689
"SNORD116-20" 143.557323709687 -0.632443041209638 0.241735853955906 -2.61625667380313 0.00888997019216907 0.0258184538230957 0.0226892632292218
"WIBG" 1954.04788973592 0.218561608804878 0.0835473487539703 2.61602087995032 0.00889611173219469 0.0258323379073764 0.0227013062340745
"FMN2" 68.7631272715631 -0.41985972253353 0.16051683994869 -2.61567398578081 0.00890515390524384 0.0258546392519637 0.0227207461065505
"ACAP3" 879.702817633503 -0.274943289782636 0.105141060732168 -2.61499444525306 0.00892289066140379 0.0259021731969363 0.0227623597077128
"KTN1-AS1" 54.086514437392 0.415079263491802 0.158817274409738 2.6135649603262 0.00896030482839586 0.0260028292696239 0.0228541491977982
"PLEKHG2" 3547.5995091825 0.238993351357026 0.0914548409681358 2.61323893658396 0.00896885750261962 0.0260236706075704 0.0228723070007662
"ZNF814" 2183.74154357016 -0.171430328490887 0.0656045230176529 -2.61308703433083 0.00897284488711554 0.0260312611412544 0.0228788184959312
"RASL10B" 1063.95285950085 0.314657551029483 0.120447902264734 2.6123954432838 0.00899101894491144 0.0260800002463797 0.0229214950858289
"CA4" 122.188163185186 -0.502544164101913 0.192399909176874 -2.61197713788899 0.0090020273805684 0.0261079425115278 0.0229458930866893
"SNORD56" 13.5928107065184 0.873497695603582 0.334473963379081 2.61155662694615 0.0090131059888678 0.0261360797251281 0.0229704621320123
"DUSP6" 4357.4172932455 0.337161126933305 0.12913647807048 2.61088990478189 0.00903069613201695 0.0261830875176334 0.0230116157307456
"SGK1" 680.842839224897 -0.520794707119243 0.199479224454795 -2.61077166578449 0.0090338188317723 0.0261881412743894 0.0230158967809159
"FDFT1" 21239.6373826323 0.25725881248868 0.0985463481115257 2.61053623415389 0.009040039468025 0.0262021727259201 0.0230280679662895
"KPNB1" 37807.2566248302 0.136464854850595 0.0522864393783464 2.60994736824841 0.0090556153874338 0.0262393056455913 0.0230603811478242
"ZKSCAN8" 2961.59989603292 -0.187658774821863 0.0719002369222021 -2.60998826783999 0.00905453279050402 0.0262393056455913 0.0230603811478242
"KIAA0101" 2652.56146493161 -0.340755930148999 0.130565185622062 -2.60985291389514 0.00905811600057901 0.0262397944447363 0.0230604894338343
"NDUFS3" 2938.64452240805 -0.193404036788988 0.0741058038217072 -2.60983656899942 0.00905854878286571 0.0262397944447363 0.0230604894338343
"RARRES1" 9.80963436558272 -1.12094931708017 0.429631206575035 -2.60909659243851 0.00907816132709467 0.0262925935781066 0.0231067303465967
"HBP1" 2176.40852376913 -0.162706342579221 0.0623633688934899 -2.60900502115442 0.00908059099193785 0.0262956183385148 0.0231092277373387
"GOLGA6L10" 15.6429803098298 -0.696181978086714 0.266860654968266 -2.60878464144331 0.00908644071638413 0.0263085444902995 0.023120426664943
"HNRNPAB" 27678.5641075104 0.148628705912067 0.0569832235855093 2.60828883590683 0.00909961360117801 0.0263426666734118 0.0231502528134578
"CTAGE15" 37.514877099491 0.535004329890407 0.205139845413405 2.60799811373674 0.00910734562424252 0.0263610299846556 0.0231662296060531
"PTPN21" 927.576417871358 -0.193477366081884 0.0742005324603463 -2.60749296085281 0.00912079457966529 0.0263919089498791 0.023196741068704
"CCDC97" 2217.37043703336 0.183353045629982 0.0703241388522804 2.60725618005966 0.00912710462193437 0.0264061423462213 0.02320908943869
"BTBD1" 3338.91161900994 -0.241099962182138 0.09249942742742 -2.60650221182524 0.00914722331630945 0.026460315908288 0.0232565419583109
"OTUD1" 229.544952198688 -0.235108108781723 0.090216964526129 -2.6060299192801 0.00915984600509082 0.0264887563785244 0.0232849240225014
"DYRK1A" 4283.37536888141 -0.165413985106693 0.0634831211863856 -2.60563724680518 0.0091703525692573 0.0265075759874604 0.0233064389990147
"MFAP1" 3221.88091577909 0.182621593514839 0.0700879964205865 2.60560442360139 0.00917123129220348 0.0265075759874604 0.0233064389990147
"KIAA0430" 1680.88741958345 -0.123478314040303 0.0473952854549072 -2.60528685195456 0.00917973701016056 0.0265260721459686 0.0233243389488934
"SRC" 1847.56328488332 -0.170639695302459 0.0654993347031802 -2.60521264949847 0.00918172543496042 0.0265277796356802 0.0233256763677323
"SLC46A3" 22.6991496552649 0.709899811459794 0.272550213755429 2.60465696092544 0.00919662860685254 0.0265667941280284 0.0233598173529256
"FAM207A" 1132.98712656287 0.251415747474461 0.0965488790268467 2.60402554652707 0.00921358889195023 0.0266117383364271 0.0233991717895852
"DUSP23" 499.098646198824 0.408879165709909 0.157034792443144 2.60374888487179 0.00922102903181922 0.0266291758834615 0.0234143398334623
"LRRC37BP1" 1650.79953575226 -0.247511716249782 0.0950652880713215 -2.60359718327566 0.00922511095165864 0.026632860240971 0.0234172506161912
"M1AP" 206.93728096562 -0.561826627546653 0.215788037395818 -2.60360414009466 0.00922492372535726 0.026632860240971 0.0234172506161912
"H2AFV" 5752.6657348586 -0.158802301159206 0.0609966967765826 -2.60345739279725 0.00922887379997341 0.0266396719086215 0.0234230755018733
"TRHDE-AS1" 96.3016839033202 0.421259534771075 0.161812446231592 2.60338153573276 0.00923091627645756 0.0266415163083043 0.0234245328892324
"AP3S2" 431.855856652451 0.289701805860798 0.111286630216051 2.60320404435261 0.00923569686671999 0.0266472105067759 0.023432936992947
"MEN1" 2772.43674777562 0.224318390672625 0.0861752371678537 2.60304929867142 0.00923986662230767 0.026651139374661 0.0234360623358182
"STAU1" 7472.62235946149 0.107188814355075 0.0411774069843411 2.60309772288081 0.00923856160972943 0.026651139374661 0.0234360623358182
"CNN3" 11865.3095653831 -0.103190630303774 0.0396513204370044 -2.60245129711927 0.00925599608412599 0.0266895515219322 0.0234732413807258
"C9orf171" 11.1922892583119 -1.06095658593441 0.407705798993133 -2.60226022920092 0.0092611549143624 0.0267003709879142 0.0234825914659469
"PDSS1" 760.617752418336 0.211446391985444 0.0812776335408274 2.60153233766619 0.00928083148629824 0.0267530361841934 0.0235287439269668
"SPEF1" 15.7285095369912 0.82628007221465 0.317673911766926 2.60103219562103 0.0092943730823925 0.0267880033176396 0.0235593308160931
"EIF3L" 25662.5713957352 -0.189398555383454 0.0728203864576687 -2.60090016816312 0.00929795073191677 0.0267942463630248 0.0235646554371724
"NR2C2AP" 615.935449509125 -0.204229540822972 0.0785298879353459 -2.60066003138978 0.00930446105281059 0.0268089374171904 0.0235774097262611
"HCN3" 201.592487657449 0.41049855077065 0.1578575355849 2.60043683850539 0.00931051565653022 0.0268203774499195 0.0235869728658572
"POLH" 490.836134055887 0.321524128028233 0.123646127573916 2.60035744213684 0.00931267030726052 0.0268203774499195 0.0235869728658572
"TMEM119" 8.982027515227 -1.42217780728533 0.546905908743436 -2.60040673276489 0.00931133261075338 0.0268203774499195 0.0235869728658572
"FBXO38" 2147.65603122849 -0.145505262388503 0.0559659991815948 -2.59988679763185 0.00932545174860598 0.026853113636535 0.0236155963805174
"TMEM63C" 208.785623569632 -0.491373420837325 0.189043465908733 -2.59926159560866 0.00934245476177992 0.0268979942800101 0.0236548997412215
"LEPROT" 1410.04345851179 0.182130518201793 0.0700875740653063 2.59861352929818 0.00936010878220195 0.0269447353508883 0.0236958387037845
"MANBAL" 1607.80364536058 0.169030836553187 0.0650520249823 2.59839469408028 0.00936607680609543 0.0269578271316609 0.0237071853664043
"VWA7" 75.3238065097822 0.507895558805776 0.195520192316945 2.59766294614962 0.00938605752988365 0.0270112407568604 0.0237539914073229
"MBTPS2" 638.665918180614 -0.292029684729127 0.1124512760467 -2.59694416102357 0.00940572130975496 0.0270637262243093 0.0237999806147233
"B3GALT4" 33.9900908840196 -0.526266698564057 0.202668711913524 -2.59668447879912 0.00941283445864263 0.0270800884652856 0.0238142024981263
"FOSL2" 264.965566936808 -0.360912530426261 0.138993187808161 -2.59662028130755 0.00941459367946186 0.0270810451922329 0.0238148767341263
"CRBN" 1710.27936756399 -0.215216370302634 0.0828859750590298 -2.5965354229031 0.0094169195267915 0.0270836312814479 0.0238169838507342
"LUC7L2" 534.272932366359 0.221803681916256 0.0854368871304282 2.59611146152423 0.00942854737984805 0.0271129656664559 0.0238426129177517
"KCNG3" 401.66438832877 -0.535336648499323 0.206211735371714 -2.59605326309065 0.0094301445689486 0.0271134511069043 0.023842872654993
"C16orf93" 69.0914126396196 0.438587889760291 0.168968653880618 2.59567605995233 0.0094405023277517 0.0271376247740297 0.02386379591885
"SKIV2L2" 8066.07992082231 0.155767227013711 0.0600110373609169 2.59564296609138 0.00944141154818735 0.0271376247740297 0.02386379591885
"ITPA" 1742.82887224479 -0.232852940808329 0.089730607580032 -2.5950224465007 0.00945847416617149 0.0271821105482749 0.0239031358858071
"ANKRD37" 48.3961818423069 -0.855753119321263 0.329812995408397 -2.59466161502099 0.0094684087017636 0.0272028657449488 0.0239244523959355
"TADA2A" 856.881893692849 0.224460008286724 0.0865202494292682 2.59430607016712 0.00947820678604735 0.0272268948566512 0.0239454174290735
"MED27" 1052.86928753743 0.189316916031085 0.0729770992805224 2.59419623275728 0.00948123550672511 0.0272314741093442 0.0239492766425415
"ZNHIT3" 1833.64116992214 -0.163518917677806 0.06303954275895 -2.5939102747472 0.00948912472859245 0.0272500099240759 0.0239654101503821
"ADAMTS7" 1999.11119493419 0.232022431181409 0.089457114865476 2.59367219175714 0.00949569760463596 0.0272632969298444 0.0239767592062362
"SAE1" 13960.3427149498 -0.117944620430369 0.0454745770993062 -2.59363864281364 0.00949662413339643 0.0272632969298444 0.0239767592062362
"CXCL3" 177.27946582363 -0.339906608986662 0.13106196783772 -2.59348012695439 0.00950100299226685 0.0272717433538801 0.0239840192624407
"LTA4H" 11174.1112733303 -0.13948067766716 0.0537846944027197 -2.59331542581206 0.00950555462137016 0.0272806830696777 0.0239917130880145
"FTH1" 38357.0613280028 0.168412721769292 0.0649495830661364 2.59297617965926 0.00951493604998725 0.0273034793803262 0.0240115928094743
"ABHD6" 135.40033804174 -0.292858028460918 0.112947657367029 -2.59286500745438 0.00951801217423193 0.0273081782181485 0.0240155568919336
"SOCS5" 1771.97725363334 -0.165176393586191 0.0637089751526843 -2.59267070597715 0.0095233906070617 0.0273194802029991 0.0240253279166765
"CORO1B" 2936.39169756695 0.183644322378769 0.0708430793876387 2.59226905388889 0.00953451727683144 0.0273431344536659 0.0240495950410385
"C12orf76" 266.931856575381 0.219528568863543 0.0846970576919852 2.59192674274347 0.00954400921688824 0.0273662209901771 0.0240697317493258
"ATP6V1F" 1784.68444403327 0.233013339617229 0.0899327721603601 2.59097250112273 0.00957051386725923 0.0274380749476385 0.024132760903786
"ARHGEF40" 4429.42202579368 0.19452301284112 0.0750925070345477 2.59044504602338 0.0095851924060505 0.0274760075885911 0.0241659544320685
"ARID4B" 3152.52949480605 -0.278450673953639 0.107527793815548 -2.58956930178713 0.0096096078121329 0.027534528113909 0.0242169154609626
"PRMT9" 820.954554873897 0.259246014684308 0.100108731874009 2.58964437798073 0.00960751254643826 0.027534528113909 0.0242169154609626
"SH3BP4" 2018.29143519985 -0.395642194251049 0.152783753785933 -2.58955670643744 0.00960995936964739 0.027534528113909 0.0242169154609626
"GLTSCR1" 963.857820870945 0.385534692970757 0.148891933454185 2.58935916826809 0.00961547449443935 0.0275446967229309 0.0242255193459466
"UCN" 18.0998368107684 0.750191118213539 0.28972451493834 2.5893256508625 0.00961641055646735 0.0275446967229309 0.0242255193459466
"MBIP" 1698.09129190209 -0.195585333009856 0.0755462862363091 -2.58894702511337 0.00962699032386361 0.0275708404235937 0.0242483428523713
"DDTL" 32.0720462302098 0.590348685444632 0.228041611703909 2.58877614937727 0.0096317684244384 0.0275803632874777 0.0242565482941579
"DCTN6" 1285.86954321207 0.131260342957724 0.0507225040570767 2.58781275486755 0.00965874685767048 0.0276492735412911 0.0243206514152896
"VAV1" 39.0192906594815 -0.83646055216818 0.323251705757275 -2.58764466596896 0.00966346083366641 0.0276544268874801 0.0243286814171239
"CXADRP3" 13.6141917241677 0.803761173997826 0.310651325152151 2.58734184894965 0.00967195837372566 0.0276745724826742 0.0243462328643766
"FAM157A" 62.9622512219093 0.464964414000763 0.179719042634988 2.58717388643736 0.00967667454750302 0.027683893935298 0.0243542618285003
"ZNF114" 963.963611355212 -0.167916751614327 0.0649069564342521 -2.58703782828609 0.00968049639013379 0.0276906543817841 0.0243600377615449
"CCR10" 13.4729194309286 -0.90948012427487 0.351672087709467 -2.58615953912792 0.00970519972703465 0.0277571344310037 0.0244183498572955
"GAA" 3014.81608849543 0.268474426164664 0.103816826950856 2.5860396050416 0.0097085774285856 0.0277626117429063 0.0244229965776813
"B9D2" 127.228202699905 0.380740630212743 0.147252922606385 2.58562358881313 0.00972030180858913 0.0277902935053361 0.0244470047714168
"MECR" 865.911907936698 -0.242547128982424 0.0938071847554322 -2.5855922402402 0.00972118580104477 0.0277902935053361 0.0244470047714168
"MIRLET7D" 17.8219659472484 -0.700063759914327 0.270778453575381 -2.58537468794369 0.00972732249131161 0.0278036493796231 0.0244585820372554
"ZNF770" 13723.0454796445 -0.355450606145626 0.137576313542286 -2.58366136577989 0.00977577248349698 0.0279379273233574 0.0245765323355989
"KCNIP3" 17.6110773531061 -1.01190944174888 0.391671635083431 -2.5835658013206 0.00977848121395947 0.0279414617497183 0.0245794689282353
"FAM110C" 469.780004865854 0.322736874239839 0.124969491456381 2.58252530660643 0.00980801687263512 0.0280174230664198 0.02464982690391
"FBXO8" 311.502659784681 -0.211259099557248 0.0818209465864898 -2.58196841237878 0.00982385760506062 0.0280584509568554 0.0246857496032662
"ZBTB25" 225.705544838264 0.231664008464725 0.0897366117394899 2.5815996834966 0.00983435855666144 0.0280842175601847 0.0247082451044058
"APBB3" 438.393412047618 -0.414923950954002 0.160763165516503 -2.5809640511925 0.00985248407795411 0.0281292076452491 0.0247474788147522
"ZGRF1" 2603.01743612887 -0.249555381812883 0.0966915402855505 -2.58094328703311 0.00985307668492577 0.0281292076452491 0.0247474788147522
"ZNF358" 1366.95887447274 0.342834847273147 0.132841516325214 2.58078089408315 0.00985771245859263 0.028138210208873 0.0247552250219403
"CDH4" 631.814239905201 -0.167438614054324 0.0648866775211554 -2.58047754101346 0.00986637737662483 0.0281587092712513 0.0247730686977034
"ZNF490" 271.977797799133 -0.281764359940422 0.109193071141102 -2.5804234370908 0.00986792350344146 0.0281588881452685 0.0247730686977034
"HNRNPC" 69189.502843347 0.128991171810575 0.0499996508873993 2.57984144931466 0.00988456861310318 0.0282021466126446 0.0248109514873266
"MINOS1" 1493.65834329027 -0.257923320810831 0.0999856083861484 -2.57960445482035 0.00989135392537422 0.0282172648349043 0.0248240774776499
"USP31" 1525.60901772543 -0.192174612616368 0.0745078291539271 -2.57925394953262 0.00990139673546275 0.0282416698471155 0.0248453733119806
"SPX" 13.4405311019455 -1.03644220958783 0.40186641773181 -2.57907146219796 0.00990662902679322 0.0282523485857255 0.0248545934098851
"ZSWIM7" 881.099890551632 -0.187009245234122 0.0725294795578257 -2.57838945452552 0.00992620541733751 0.0283039253765811 0.0248997926459438
"CD68" 43.447497401721 0.559583075039374 0.217041479638738 2.57823101819426 0.00993075811355562 0.028312654026962 0.0249072967998218
"PACRG" 9.24752996026489 -1.31072072422313 0.508604042809471 -2.57709458419334 0.00996346830721887 0.02839806998514 0.0249854092067541
"PPP1R16A" 408.146175598569 0.346686913200551 0.134558131900188 2.57648429199147 0.0099810740420682 0.028443288915559 0.0250256255331064
"SNORA16A" 42.5928946968381 0.639591112708144 0.248288750678097 2.57599714429819 0.00999514718089743 0.0284791179507348 0.0250569733067312
"TTLL4" 2918.46444755851 0.203305392393594 0.0789364389607987 2.57555819682415 0.0100078430052127 0.0285110124455873 0.0250848589638906
"UBE2QL1" 16.9605776102173 -1.02366280158981 0.397505175853549 -2.57521879908037 0.0100176693637509 0.0285347238689555 0.025105544616601
"USP5" 6775.55158484577 0.183303137226457 0.0711893800075482 2.57486632426102 0.0100278834294915 0.0285595323718841 0.0251271952621497
"SLC35D3" 17.8989033224433 0.985711765593412 0.382829109865671 2.57480881205529 0.0100295509063084 0.0285599962951614 0.0251274270036502
"C9orf41" 1421.59692434824 0.281362974823117 0.109284952169501 2.57458112244697 0.0100361548361788 0.028574514939305 0.025140024219877
"COQ4" 917.469998800147 0.186728193213279 0.0725323839602188 2.57441135969959 0.0100410811700026 0.0285802933122433 0.0251447552390381
"TMCO3" 1708.72610913588 -0.138886435283909 0.0539488949846905 -2.57440741507906 0.0100411956642793 0.0285802933122433 0.0251447552390381
"ARSG" 156.573663381858 -0.493289191845734 0.191636859111198 -2.57408305549144 0.0100506143178476 0.0286028127408371 0.0251643912157785
"KIAA1430" 1813.10029968002 -0.361685455749065 0.140514897301806 -2.57400078350564 0.0100530045569545 0.0286053264128482 0.0251664262830146
"TMEM191A" 68.3933485312401 0.343057381056755 0.133296815674344 2.57363523142874 0.0100636310248612 0.0286312715998076 0.0251890758347404
"AKR1C3" 117.214821092735 -0.462146796605736 0.179592202123157 -2.57331215466034 0.0100730310768076 0.0286537203506612 0.0252086490665707
"C1orf35" 649.56186318588 -0.309106267231057 0.120123626420072 -2.57323456211781 0.0100752898279786 0.0286558512907837 0.0252103472264069
"ORC2" 3212.97662624688 0.204869067116376 0.0796307428003146 2.57273836601165 0.0100897449708139 0.0286926650241182 0.0252425578272487
"SMC1A" 11237.4581579023 -0.102803338372234 0.0399628904929977 -2.57247003667683 0.0100975696095165 0.0287080153444176 0.0252581727109166
"JAKMIP1" 22.0536458951008 -0.671021080769096 0.260859857933269 -2.57234319640223 0.0101012702257867 0.0287125354036962 0.0252634684405394
"GUK1" 1522.57121662854 -0.2245897254388 0.0873164403970808 -2.57213560719442 0.0101073293304984 0.0287211564897487 0.0252746602098388
"ZNF233" 166.119299060804 0.332093177130704 0.129124933059049 2.57187492193191 0.0101149427842418 0.0287384888385687 0.0252897347092609
"KIAA1429" 3870.18397436501 0.158604419272707 0.0616750039092852 2.57161587709003 0.0101225133866638 0.0287556942690292 0.0253046973630264
"RASIP1" 202.307351640564 -0.366538263610079 0.142547079428602 -2.57134881387498 0.0101303236081935 0.0287735751504906 0.0253202542448878
"KLC3" 84.7684372623005 0.538760514905911 0.209530200627257 2.5712785712659 0.0101323787332268 0.0287751066897234 0.0253214239207237
"CCT8" 22585.6229253403 0.117773801212237 0.0458152772048484 2.57062291003171 0.0101515796713167 0.0288210118637352 0.025365434937539
"GPS1" 4482.08405910226 0.251916071502166 0.0980463639374861 2.5693565919771 0.0101887553281482 0.0289222302435934 0.0254543380058372
"SLC35F3" 35.9725302650006 -0.524832582504903 0.204314276444637 -2.56875139436043 0.010206565051551 0.0289684536196981 0.0254948393349686
"GNAL" 1258.19257064252 -0.353467975746405 0.13762798637306 -2.56828560136222 0.0102202912511576 0.0289989501748336 0.0255213194764835
"PLA2G16" 3072.34437080301 -0.366103843882235 0.142548088233723 -2.56828308550843 0.0102203654340763 0.0289989501748336 0.0255213194764835
"MED14OS" 37.1037523256898 -0.546314602257869 0.212752641493862 -2.56783933878269 0.0102334573307036 0.0290299897297502 0.0255480971845658
"NAT6" 82.536327768672 0.59575885749186 0.232014150328568 2.56776949443891 0.0102355193133989 0.0290299897297502 0.0255480971845658
"PAK4" 2891.70817280406 0.270801575138648 0.105462312934991 2.56775683751196 0.0102358930176598 0.0290299897297502 0.0255480971845658
"KCNK12" 19.4719370185239 -0.955940435186153 0.372299822741822 -2.56766288027235 0.010238667547957 0.0290335206745323 0.0255510248803544
"LINC00998" 1309.71194705452 -0.23576413409845 0.0918344707188335 -2.5672727490343 0.0102501951735892 0.0290618677796968 0.0255757919611264
"LRRFIP2" 1429.76345974688 0.114427078828757 0.0445751396720736 2.56706046622767 0.0102564725733344 0.029070981392718 0.0255834526946493
"MIS18BP1" 5648.5911610092 0.234902724981875 0.0915059499611143 2.56707596699119 0.0102560140855752 0.029070981392718 0.0255834526946493
"C21orf33" 4025.14296413667 0.165438166790496 0.0644566003171673 2.56665982965957 0.0102683290927455 0.0291002422870252 0.0256090233462032
"HCG18" 2067.85049229595 0.249669312224573 0.0972789204606339 2.56653045739346 0.010272160366681 0.029106754452954 0.0256145743185415
"ARFIP2" 2159.81558352346 0.275682517494739 0.107431481660468 2.56612413078338 0.0102842017351079 0.0291321768893922 0.0256405929804519
"TMX1" 7973.98887896513 -0.336949715231395 0.131315589439677 -2.56595364395925 0.010289257801986 0.029142150342778 0.0256491904645132
"GNPTG" 903.657689254564 -0.218342275113174 0.0851228975436496 -2.5650239995791 0.0103168668770993 0.0292159879249738 0.0257139969000535
"DENND6B" 26.624367646661 -0.825539842930953 0.321903136956022 -2.56455979502845 0.010330677737334 0.0292473705714786 0.0257412555880419
"LRPAP1" 3107.48427117172 -0.113585385918336 0.0442906072488697 -2.56454794760654 0.0103310304331348 0.0292473705714786 0.0257412555880419
"KATNAL1" 775.630242385585 0.300119291462914 0.117069054417263 2.56360908488434 0.0103590143180607 0.0293222203676452 0.0258069510353436
"ARRDC3" 1448.24405022838 -0.762283489219243 0.297372978006954 -2.56339192057126 0.0103654967485445 0.0293334660692173 0.0258164855697535
"HMGCLL1" 12.1980651360222 -0.975867434895553 0.380696699686051 -2.56337245818081 0.0103660778839063 0.0293334660692173 0.0258164855697535
"SYNPO" 68.0515604758493 -0.861334721057269 0.336043352497767 -2.56316548045089 0.0103722599093242 0.0293465848261727 0.0258278499443356
"CDC42BPA" 4507.71461019213 -0.330087857460151 0.128805422935653 -2.56268602623238 0.0103865928854367 0.0293827579957315 0.0258595041969814
"PRKG1" 1708.91047165006 -0.422590001082003 0.164910221776076 -2.56254582966857 0.0103907873006106 0.0293902435613456 0.025865910531119
"C1orf52" 1710.30566615344 -0.18996214606541 0.0741414317817062 -2.56215912615113 0.0104023645494597 0.0294186060604655 0.0258906901750515
"ZNF354A" 727.817432742423 0.256427598102557 0.10009756160397 2.56177667061559 0.0104138259088495 0.029446632414983 0.025915173693618
"ABRACL" 4242.3955354083 -0.265023383366671 0.103484051752443 -2.56100702358144 0.0104369246171896 0.0295075518444284 0.0259686050128888
"SLC25A42" 211.635751493978 0.247493808348562 0.0966447912151818 2.5608602930034 0.0104413334771956 0.029515620560555 0.0259755238258504
"ANAPC1" 7603.18946793272 0.132822444226238 0.0518954554289855 2.55942342404132 0.0104845951743251 0.0296334999402977 0.0260790819163054
"DPPA3" 97.8373685856178 -0.562689869475697 0.219882627743873 -2.55904650244192 0.010495970016481 0.029656818554114 0.0261033056341291
"MT1G" 1079.76960904157 0.849033760198014 0.331787398491163 2.55896927990358 0.010498301813719 0.0296589916695957 0.0261050354015076
"NR1H2" 1265.37538365064 0.288768101827768 0.112867090527556 2.55847918536773 0.0105131113624363 0.0296964106966915 0.0261377869216626
"CRADD" 229.26968095909 -0.230188444811399 0.0899756843564696 -2.55834058343395 0.0105173029691421 0.0297038305252574 0.0261441339310834
"IRF2BP1" 597.951062399359 0.342576275397428 0.133937958844426 2.55772357853642 0.0105359805072865 0.029752154416738 0.0261864827875446
"LONRF1" 2898.27329291447 -0.240910002408323 0.0941977132886981 -2.55749310675918 0.0105429647519916 0.0297674485976953 0.0261997600706034
"CCNB1" 10703.2676128274 0.172162971262154 0.0673294661076528 2.55702267097861 0.0105572336784955 0.0297988713286546 0.0262270485996134
"SLC7A5P1" 34.0425545206432 0.76646648724677 0.299748143312289 2.55703497868954 0.0105568601509722 0.0297988713286546 0.0262270485996134
"C22orf29" 1208.90551314227 0.262601959055686 0.102723976069266 2.55638429414586 0.0105766239437363 0.0298447265794563 0.0262711285066743
"LPXN" 92.5356742157991 0.310676254088565 0.121587812008642 2.55515950946205 0.0106139146571427 0.0299455005977827 0.0263596504421007
"LOC284009" 16.5555401159114 0.737236322761999 0.288592278921365 2.55459475741164 0.0106311488768172 0.029989666812267 0.0263983422849403
"NPHP1" 166.190646186847 0.235858031252954 0.0923370668329191 2.5543158272477 0.0106396700087421 0.0300092445922648 0.0264153898723112
"STX1B" 518.491861987739 0.22117221801526 0.0866034231167747 2.55385076080693 0.0106538909873264 0.0300359659470414 0.0264465811127751
"CCT7" 21945.3228764293 0.135459643128297 0.0530439660088457 2.55372388832515 0.0106577734757839 0.0300424496758732 0.0264518594464035
"CTTNBP2NL" 1935.70973546371 0.115722538512133 0.0453167327035952 2.55363817310139 0.0106603972024419 0.0300429390530207 0.0264518594464035
"GAS5" 10518.8152971265 -0.371308933162566 0.145405223990678 -2.55361480813351 0.0106611124992702 0.0300429390530207 0.0264518594464035
"KIAA1191" 5696.46265660675 -0.154033238103932 0.0603219725791368 -2.55351792254231 0.010664079017253 0.030043022070268 0.0264518594464035
"ZNF600" 181.368151332091 -0.324745525701607 0.127176109173022 -2.55351046523836 0.0106643073811751 0.030043022070268 0.0264518594464035
"ZNF48" 2611.11581984034 0.262256955148351 0.102709952588472 2.55337431805793 0.0106684773607492 0.0300503097287047 0.0264580891984133
"RAI2" 61.0354833707866 -0.410831510485299 0.160944111210079 -2.55263462202133 0.0106911584658076 0.0301097284863441 0.0265102179302913
"FAM120C" 200.701468369134 0.396931119351613 0.155526509778929 2.55217660266295 0.0107052240776356 0.0301403980186412 0.0265409704638071
"SNRK" 911.105367966522 -0.173923140719713 0.068172226867474 -2.55123161896732 0.0107342961962563 0.0302132874254652 0.0266089126033364
"GIPC2" 93.4898708029641 -0.494293676462036 0.193806879504749 -2.55044443068866 0.0107585673590854 0.0302726246086807 0.0266649345419991
"C12orf10" 1779.86934994112 0.231267471843122 0.0906876081879891 2.55015515861573 0.01076749865782 0.0302887758628837 0.026682925378512
"RRP8" 458.723303971253 0.229783128209953 0.0901111371448537 2.54999698694931 0.010772385007823 0.0302980311480954 0.0266908884011194
"LINC01125" 35.6976207938587 0.500095723864931 0.196122729787472 2.5499121106812 0.010775007877658 0.0303009184494378 0.0266932415652416
"SS18" 6577.65455352094 0.17835009435041 0.0699493702247901 2.54970264603188 0.0107814832415846 0.030314637074768 0.0267051364130167
"CLEC16A" 752.52455056533 0.230756549229386 0.0905074793654726 2.54958541379306 0.0107851088540332 0.0303203400869754 0.0267099699871539
"CHST6" 1412.06818597767 -0.201381989864906 0.0790074285173763 -2.54889943444514 0.0108063457025171 0.0303755448134429 0.0267584105755018
"ZNF467" 44.9901340418206 0.549832796800205 0.215718766654892 2.54884081402074 0.0108081622221272 0.0303761526947615 0.0267587554456576
"KIAA1377" 114.584827778451 0.30442892413443 0.119458115717727 2.54841558738277 0.0108213471998296 0.0304073860763479 0.0267858878822676
"POMGNT1" 1715.81964820964 0.200541917211956 0.0786939106361998 2.54837910062771 0.0108224792082924 0.0304073860763479 0.0267858878822676
"DAZAP1" 11244.3343383443 0.139718964162334 0.0548283002073104 2.548300123003 0.0108249298645308 0.0304097704141667 0.0267877975893787
"YWHAH" 10497.7854858058 0.191867297777289 0.0753105499908792 2.54768153732147 0.0108441414943043 0.0304592325902464 0.0268311776364967
"LOH12CR1" 229.014235753686 -0.212003043253431 0.0832293050109099 -2.54721631071701 0.0108586101595701 0.0304908488238107 0.0268586459667878
"OGDH" 4138.17778197133 0.361243812109773 0.141818840960386 2.54722016950258 0.0108584900798257 0.0304908488238107 0.0268586459667878
"FDX1" 871.435415495409 -0.216154724647616 0.0848612885072792 -2.54715346007355 0.0108605661455447 0.0304918305834535 0.0268593198397179
"S1PR3" 223.616135012861 0.449627636135217 0.176526758560838 2.54707920657965 0.0108628774051819 0.0304923289594428 0.0268593771447113
"TNFSF9" 77.2098227352986 0.851075087044956 0.334142207430861 2.5470445460592 0.0108639564193821 0.0304923289594428 0.0268593771447113
"DSN1" 1530.00595049312 -0.167214627209133 0.0656528976669102 -2.54694968769689 0.0108669099354519 0.0304961094610805 0.0268625164409978
"STAG3L2" 201.892947054222 0.315649980657823 0.123964368054913 2.54629604950673 0.0108872810653998 0.0305422740606701 0.0269045356439573
"ZNF415" 500.743740158337 0.159089137330793 0.0624781697482971 2.54631558465474 0.0108866717460133 0.0305422740606701 0.0269045356439573
"EPHA8" 245.232179374578 0.320389618290567 0.125834163545814 2.54612586329879 0.0108925906134312 0.030550111557942 0.0269134877879327
"TMEM44-AS1" 42.3115587572967 0.461499196748479 0.181263542106703 2.54601223933279 0.0108961367875016 0.0305555426946897 0.0269180808776402
"IDNK" 30.4866833198337 -0.673370854361133 0.26454628713734 -2.54538009830979 0.0109158844820644 0.0306018784874533 0.0269626909779928
"MAP7D3" 1531.07845682457 -0.212277028753069 0.0834055236262484 -2.54511954992707 0.0109240331046368 0.0306111597862733 0.026970291574029
"NCAPH2" 2511.47868825815 -0.186401282228956 0.0732365345821559 -2.54519528118651 0.0109216640605679 0.0306111597862733 0.026970291574029
"TMED1" 1082.27469444946 -0.214247846923675 0.0841797953691951 -2.54512197355705 0.0109239572809685 0.0306111597862733 0.026970291574029
"C9orf69" 1096.55132250227 -0.23228239961472 0.0913202889154961 -2.54360123443832 0.0109716258831911 0.0307399856110308 0.0270836019403421
"PRUNE2" 1891.18940121611 -0.439056102623423 0.172617864010884 -2.54351486237682 0.0109743388129358 0.0307430489001103 0.0270861078931896
"DNAJB12" 1377.63015645612 -0.19327485957077 0.0759962066263101 -2.54321719663121 0.0109836930040042 0.0307647130886835 0.0271050020395797
"PCDHAC1" 188.309737684048 -0.339341939160821 0.133455853513204 -2.54272802749148 0.0109990806067342 0.030803267641934 0.0271387769872931
"MED13L" 2877.89053062213 -0.18617364275478 0.0732240882714564 -2.54251909651094 0.0110056587026508 0.0308127593375359 0.0271508085576142
"PYGO1" 96.5072016627377 -0.555239511936204 0.21846568879175 -2.54154103102881 0.0110364991503503 0.0308852759651997 0.0272142669929967
"SRGAP1" 621.971428353868 -0.261338293519214 0.102825089953183 -2.54158098610176 0.0110352377807512 0.0308852759651997 0.0272142669929967
"TBX19" 29.649426155597 0.677657929250736 0.266626490038973 2.54160015815263 0.0110346325703651 0.0308852759651997 0.0272142669929967
"PITPNM3" 265.304072449188 -0.461714954738844 0.181698348239983 -2.54110705579459 0.0110502078715174 0.030919081046159 0.0272438597407184
"AGL" 2919.47024341866 -0.274108739862763 0.107915840534505 -2.54002321165372 0.0110845112108191 0.0310104925281898 0.0273242107319852
"FAM168B" 5906.58556383372 0.0856748191879576 0.033735864271777 2.53957682832013 0.0110986665898739 0.0310455185984361 0.0273548782287731
"STK40" 1694.24755908368 0.200978866506557 0.0791512906224763 2.53917358676001 0.0111114676917215 0.0310767466810458 0.0273821988807113
"SNORD104" 121.477643213461 0.453853224109531 0.17875557387792 2.53895984479615 0.0111182583526494 0.031091157933116 0.0273947017387133
"LYPD6" 268.955325923524 -0.35368940920583 0.139364711413736 -2.53786920388922 0.0111529658442144 0.0311836202172451 0.0274759754599439
"TMEM164" 1351.94344036617 -0.179070047202612 0.0705685237362551 -2.53753426771225 0.0111636438236051 0.03120887880113 0.0274980351338267
"IDO1" 4459.23934624323 -0.304603145852624 0.120067919541109 -2.53692365968192 0.0111831337659722 0.0312587608814141 0.0275417900744552
"STK16" 720.889656899453 -0.17423582124735 0.0686863167677051 -2.53668895708311 0.0111906332536787 0.0312751178476632 0.0275560060085183
"RPL17-C18orf32" 24.9508035911627 -0.657739353757576 0.259304417940183 -2.53655282460056 0.0111949851619309 0.0312798439005045 0.0275597781208334
"SLC9A5" 259.997151659318 -0.412782631076275 0.162734975696794 -2.53653296907339 0.011195620032664 0.0312798439005045 0.0275597781208334
"GPR141" 12.9816170359602 0.748763693471996 0.295214324777903 2.53633929869531 0.0112018142251489 0.0312925441680319 0.027570772006792
"FSTL5" 19.7753260744198 -0.723274948361825 0.285183970386206 -2.53616971312357 0.0112072406083884 0.0313030961195451 0.027579873001115
"LOC643072" 85.2400474902511 0.334782224276903 0.132071055140758 2.53486446307331 0.0112490840675175 0.0314153470309867 0.0276785760661897
"ZDHHC18" 1752.03264256229 0.176812843396156 0.069756548820851 2.53471317582307 0.0112539429662893 0.0314242932312598 0.0276862615395805
"SH3BGRL3" 3048.10581141292 0.30453220837383 0.120168341540129 2.53421329171073 0.0112700110199873 0.0314599042913821 0.0277215164682204
"LOC101929715" 11.4063591863918 0.985753350559789 0.389050580112321 2.5337408577445 0.0112852154490832 0.0314977149911038 0.0277546365461189
"TSSC1" 914.266277547875 -0.236697263551106 0.09342229132076 -2.53362725538833 0.0112888742499001 0.0315019754368735 0.0277579956896779
"WRAP53" 1191.44056482547 0.239941339801251 0.0947040762949958 2.53359041329808 0.0112900610524207 0.0315019754368735 0.0277579956896779
"XYLT2" 1127.26555846891 0.222026335738795 0.0876350538310713 2.53353339825387 0.0112918979092195 0.0315024700342158 0.0277582340899365
"CPQ" 39.6574699266439 -0.605490145184665 0.239081295695412 -2.53257011772286 0.0113229721104122 0.0315845197060755 0.0278303338544933
"GPR158" 58.9331861758751 0.645442944883443 0.254872122755795 2.53241875927668 0.0113278616368292 0.0315935159550826 0.0278380629319121
"TAS2R5" 48.8269809922916 0.621646471044289 0.245544087739599 2.53171019822537 0.0113507761328317 0.0316527739905114 0.027890078919328
"C19orf47" 584.914151157601 0.278723552501768 0.110144216108513 2.53053280825179 0.0113889433252121 0.0317432882403693 0.0279776515040264
"SBDS" 1966.60640362197 -0.167178038981301 0.066065151919042 -2.5305026042499 0.0113899239387396 0.0317432882403693 0.0279776515040264
"BDNF" 546.470409186383 -0.390866973748626 0.154482139363575 -2.53017582070583 0.0114005381990923 0.0317682055336421 0.0279994129353939
"LRP1" 17239.5844661146 -0.309027570727638 0.122150236463742 -2.52989744165881 0.0114095871574339 0.0317887543552636 0.0280173239202248
"MTMR14" 2798.46090087204 -0.13896159962104 0.0549337694548421 -2.52962068687589 0.0114185896370911 0.0318091676682217 0.0280351152770316
"MYL12B" 6560.78943747736 -0.152311897869037 0.0602137981879341 -2.52951819105737 0.0114219252948175 0.0318137910412658 0.0280389900220832
"DRICH1" 11.7490002066192 0.708938320873172 0.280406247674685 2.52825436933792 0.0114631266693138 0.0319238659678572 0.0281358035203434
"CLCN4" 485.023208203704 -0.223021853952725 0.0882215643553512 -2.52797437431971 0.0114722725112 0.0319399643308299 0.0281539202651415
"SRPK1" 7536.79507747773 -0.152238916100475 0.0602352527369613 -2.52740561686161 0.0114908705186086 0.03198705150084 0.0281952242777425
"SPATA33" 304.265283476668 0.283077408044841 0.112035297532602 2.52668055763824 0.0115146182907581 0.0320484581224589 0.0282491496556597
"GGT8P" 67.0909355415746 0.581486551454563 0.230143771574802 2.52662302123421 0.0115165046372337 0.0320490090930904 0.0282494334228823
"ELOVL6" 8118.28269725846 -0.310822906821662 0.123029392177471 -2.52641178925194 0.0115234322863963 0.0320635871680407 0.028262081275506
"TTC30A" 262.761604881371 0.408414484060398 0.161688387067477 2.52593579209838 0.0115390568390039 0.0321023562828626 0.0282960517690544
"PLK4" 3051.53724339743 -0.181082538430429 0.0717066281995522 -2.52532496614532 0.0115591346723463 0.0321535015167757 0.0283409304691275
"LOC728554" 438.023493475247 -0.168711233238192 0.0668211452458783 -2.52481804400979 0.0115758207227467 0.0321904818281832 0.0283731208804272
"TRAPPC11" 2193.60787437067 -0.176350850912159 0.0698468142983141 -2.52482311017034 0.0115756538573139 0.0321904818281832 0.0283731208804272
"KPTN" 721.31192734916 -0.180464804929529 0.0714796441798558 -2.52470206028791 0.0115796414922482 0.0321963900404064 0.0283781260164866
"PPP3CC" 87.8596817656791 -0.34247185078498 0.135658150122258 -2.52452101459688 0.0115856077887488 0.0322082611373799 0.0283883868317767
"CHD2" 5670.22149053767 -0.158554931054272 0.0628121231006148 -2.52427275544074 0.0115937935157626 0.0322262979230056 0.0284040819641395
"LOC100129917" 109.255400937514 0.563371192462458 0.22321739028632 2.5238678390596 0.0116071556356641 0.0322587157066143 0.028432452174326
"MRRF" 1489.76765525254 0.128945825775819 0.0510948849524307 2.52365429329898 0.0116142080840349 0.0322735906677134 0.0284453601124797
"ZNF420" 643.84878655274 0.194799720469212 0.0772024163667927 2.5232334638816 0.0116281173015362 0.0323075120927636 0.0284750550159184
"ADCK4" 1423.85096195045 0.195763589846464 0.077596401241337 2.52284367206165 0.0116410138494916 0.0323317641805287 0.0284958216484367
"CCDC78" 72.9691864796598 0.419693519643976 0.166359199692022 2.52281521202883 0.0116419559674383 0.0323317641805287 0.0284958216484367
"SARNP" 5347.26523891315 -0.178994266525618 0.0709479047602647 -2.52289714728639 0.011639243831779 0.0323317641805287 0.0284958216484367
"CDH13" 144.672177981132 0.51037847881255 0.202520352872097 2.52013425601171 0.0117310080652791 0.0325695473299881 0.0287093883530392
"ATAD1" 2805.49337330628 -0.174629486045753 0.069299892222651 -2.51990992258245 0.0117384869708101 0.0325782334452035 0.0287164305989322
"OC90" 40.3552572582349 -1.24178129715337 0.49279265317138 -2.51988597874147 0.011739285468612 0.0325782334452035 0.0287164305989322
"TTF2" 4779.58354613967 0.194953639256542 0.0773638282868615 2.51995853325229 0.0117368660126322 0.0325782334452035 0.0287164305989322
"CHN1" 2125.29690493401 -0.12978030942638 0.0515119776135581 -2.51942005410838 0.0117548330785275 0.0326166118252608 0.0287500547194278
"ARL6IP5" 1443.98806614795 -0.232783665702468 0.0924251923821059 -2.5186170534554 0.0117816715693254 0.032686303672747 0.0288112796163423
"NEK8" 677.319397791509 -0.191837779643858 0.0761700124472373 -2.51854730595907 0.0117840052858593 0.0326880006336666 0.0288125701656091
"TOP3B" 1249.67133330835 0.245376660653838 0.0974522254157543 2.51791746783619 0.0118050979307638 0.0327417254415194 0.0288597199490355
"MRPL3" 9117.85566249323 0.149479544972521 0.0593800129483783 2.51733769580802 0.0118245435025628 0.0327908670220083 0.0289028293304561
"MAML1" 5043.7093770429 -0.137618693221308 0.0546706913748302 -2.51722979462203 0.0118281656453711 0.0327961204032186 0.028907254091031
"MAN1C1" 252.297069766026 0.215648063755665 0.0856832394624222 2.51680567995145 0.0118424123184398 0.0328308267312144 0.0289376391680791
"UGDH" 5195.43681354406 0.247525224875191 0.0983610970267344 2.51649516279708 0.0118528527210353 0.032850175259263 0.0289587155147622
"PTH2R" 11.0566347278943 0.822832430789907 0.326996889616575 2.51633106282672 0.011858373489105 0.0328599629712683 0.028967767668838
"MICAL1" 2683.9124112221 0.190846972299773 0.0758484613135914 2.51616142232242 0.0118640830527108 0.0328669037516867 0.0289772781725273
"P2RX7" 10.334911903357 -0.881007800631095 0.35014747995552 -2.51610493025113 0.0118659849384053 0.0328673757625579 0.028977409131918
"EXOSC10" 4409.81405490544 0.161674082014764 0.0642570527514455 2.5160519365888 0.0118677692909585 0.0328675221302851 0.028977409131918
"RAPGEF3" 106.877911362649 -0.388006439060278 0.15421728802352 -2.51597239215555 0.0118704480826127 0.0328683622939768 0.0289777358616399
"XRN1" 1194.15693481585 -0.325959260005995 0.129557639368264 -2.51594009890429 0.0118715357648037 0.0328683622939768 0.0289777358616399
"ATP11B" 1600.14879363195 -0.163764665127658 0.0650923839918695 -2.51588058517127 0.0118735405026785 0.0328691185389883 0.0289781956829942
"SMG1P2" 82.9978019212565 0.372907785868547 0.148234080415616 2.5156683592801 0.0118806918393881 0.0328841196406045 0.0289912140724377
"RUNX2" 17.2392621247357 0.728808945493731 0.289721761479089 2.51554781999465 0.0118847553299169 0.0328905708809568 0.0289966946832076
"MICALL1" 1221.13472422611 0.218581286186965 0.0868999159124933 2.51532218290145 0.0118923650771916 0.0329068329293368 0.0290108245323417
"PPARA" 350.799305504019 -0.347753812281626 0.138268966298849 -2.51505324434121 0.0119014408360641 0.0329271461813394 0.0290285257756561
"NYNRIN" 3151.06223485805 -0.198592605882308 0.0789646221490879 -2.51495670437526 0.0119047002281993 0.0329313639947068 0.0290320372119675
"C2orf49" 1298.57320933463 0.15991250062557 0.0635861754263332 2.51489415039334 0.0119068126046429 0.0329324081103498 0.0290327507709725
"TMEM201" 1360.03941947218 0.25142157988496 0.0999766089927655 2.51480403684379 0.0119098562204049 0.0329360272109157 0.0290357344346485
"CDADC1" 117.115557562831 0.272099317072466 0.108221852144604 2.5142733346394 0.0119277948659091 0.0329808306110249 0.0290750251017133
"CCNYL1" 3200.32867868461 0.161189638984652 0.0641240418727954 2.51371613948492 0.0119466547945366 0.0330185499868803 0.0291121018164101
"PABPC4" 9627.23164775454 -0.142251241366111 0.056589977933496 -2.51371791544579 0.0119465946398778 0.0330185499868803 0.0291121018164101
"AK9" 200.326919607557 0.306296624069998 0.121867578956331 2.51335610909078 0.011958855151469 0.0330466441966057 0.0291362484487384
"PVRL2" 7033.22951214141 0.279972823066398 0.11139817960706 2.51326210225301 0.011962042581123 0.0330466441966057 0.0291362484487384
"RNLS" 440.599528798771 0.161200112733601 0.0641388059532531 2.51330080655212 0.0119607301680343 0.0330466441966057 0.0291362484487384
"CDH26" 69.189916525447 0.370374305919317 0.147441463574563 2.51200915224241 0.0120045975299999 0.0331545570077778 0.0292354371841884
"DDX23" 5741.75194926591 0.230070344229149 0.0916064372299224 2.5115084833143 0.0120216396441571 0.0331967942574032 0.0292724723569723
"ZNF789" 193.725379219286 0.230201891981023 0.0916809406427842 2.51090237913196 0.0120422993300308 0.0332490074011118 0.0293183036031301
"CCT2" 21364.5924421797 0.144793076691206 0.0576675328014075 2.51082488980128 0.0120449429014454 0.0332514697724312 0.0293202653417241
"TFDP2" 5568.02245750688 0.143047058706174 0.056974221536473 2.51073300956995 0.0120480780892487 0.0332552883946662 0.0293234230108122
"SGTA" 4799.69377670543 0.212466156330187 0.0846533871827372 2.50983644483766 0.0120787091519526 0.0333301434979451 0.0293934908191354
"GRM8" 102.92124334818 -0.351499353200602 0.140054686060624 -2.50972932850282 0.0120823733850611 0.0333354086620973 0.0293979235908594
"EPGN" 6.06431462620791 -2.32122161942653 0.92507623020601 -2.50922199018086 0.0120997417899471 0.0333736266574798 0.0294312060553158
"FAM65C" 72.7066377860952 -0.497552144840948 0.198286911813096 -2.50925358759905 0.0120986594266146 0.0333736266574798 0.0294312060553158
"CHCHD3" 5215.65429608704 0.160236670382539 0.0638627864359259 2.50907734104753 0.0121046978132697 0.0333824457201054 0.0294387727001379
"LINC01351" 18.3845697009633 -0.864299228851808 0.344600149398155 -2.5081220375595 0.0121374739832564 0.0334679737289618 0.0295139856620748
"SGMS1" 1021.50777765027 -0.291196452296366 0.116109079229362 -2.50795591722105 0.0121431815417819 0.0334788485150477 0.0295233645714094
"CHCHD10" 689.505022831369 0.405267869764885 0.161612543853158 2.50765107771036 0.0121536613975954 0.0334980108391399 0.0295443416025045
"ZKSCAN1" 2887.36111619702 -0.285468958600694 0.113843909499398 -2.50754704275333 0.012157239773696 0.0335030089117737 0.0295485379874385
"SGCD" 10.7017452049524 -1.39625288736096 0.556871602002002 -2.50731565829772 0.0121652017982416 0.0335200842697375 0.0295633860607992
"ZC4H2" 1455.08604755527 -0.166393387206968 0.0663711801389545 -2.50701263498114 0.0121756359306379 0.0335439653462073 0.0295842363139502
"DGUOK-AS1" 22.3169261839656 -0.755605322285902 0.301471725685127 -2.5063886856013 0.0121971456280514 0.0335983483255944 0.0296319874143341
"LTC4S" 10.9721072833756 -1.0161122687461 0.405430316543233 -2.50625625979242 0.0122017151337565 0.0336060587157525 0.0296385754025504
"DOLK" 848.126441028701 0.183095650554396 0.0730712552994722 2.50571376944332 0.0122204502298429 0.033647894729167 0.0296750476357555
"PPIEL" 149.444047510259 0.414517496739939 0.165427584137749 2.50573384662848 0.0122197564032041 0.033647894729167 0.0296750476357555
"COG3" 1303.80987166712 0.15728599895857 0.0627739742623001 2.50559249763848 0.0122246418787277 0.0336545543353168 0.0296807086490978
"COL4A1" 5168.68400436602 -0.346741306725815 0.13839994602402 -2.50535723955872 0.0122327769916712 0.0336720668294522 0.0296959409806942
"C21orf91" 2928.05952528706 0.320657921311636 0.12799554345229 2.50522723419007 0.0122372745731447 0.0336795629907833 0.0297023396531189
"KIF2C" 4200.79995269303 -0.141924711286928 0.0566544898452956 -2.50509203550286 0.0122419533733322 0.0336875556585374 0.0297091761664347
"ADPRHL1" 55.1043245173105 0.460099970015383 0.183670680356438 2.50502676378449 0.0122442127889188 0.0336888892823971 0.0297101400508609
"SUFU" 737.431616794683 -0.287264848479615 0.114692368745823 -2.50465529329367 0.0122570784755591 0.0337194005250816 0.0297368354621457
"EEF1G" 100387.549704117 0.15947825006863 0.063677371871866 2.50447286658655 0.012263401113564 0.0337319055119074 0.0297476511123309
"IQGAP1" 13392.1284389844 -0.175001074354103 0.0698786886943323 -2.50435544261004 0.0122674723821278 0.0337382151199001 0.0297530030988852
"ETS2" 2145.6337282463 0.298567329475585 0.11923536855724 2.50401649349751 0.0122792309831753 0.0337656616721185 0.0297769951520868
"PNPLA8" 1240.86918557512 -0.246405061756001 0.0984227758559154 -2.50353700770157 0.0122958820445504 0.033806551704759 0.0298128422703278
"PLAG1" 1094.0236490572 -0.395105920042198 0.157840905331596 -2.50319091373779 0.0123079132463298 0.0338347297960654 0.0298374787922726
"RASSF8" 1962.29463787084 0.221078501339472 0.0883572378219308 2.50209837687568 0.0123459613584092 0.0339344104409677 0.0299251697830538
"PSMB4" 11247.6071038364 0.218671891039157 0.0874143090635482 2.50155716360107 0.0123648479275068 0.0339814019632161 0.029966395843148
"PLD2" 1688.34597380294 -0.240417133320596 0.0961261367508958 -2.50105893617279 0.0123822570504789 0.0340243201117821 0.0300040293109569
"EPHX1" 1834.60145571958 0.296619498357476 0.11860995380592 2.50079768889237 0.0123913942582515 0.0340395724761405 0.0300170519277474
"PPP2R2D" 1573.49965291425 0.148552791222239 0.0594019135872627 2.50080817689504 0.0123910273219481 0.0340395724761405 0.0300170519277474
"LOC101929140" 40.1857495052552 0.466393088178839 0.186539018063552 2.50024414741984 0.0124107742844923 0.0340878769307239 0.0300594341786534
"FRA10AC1" 669.094112861673 0.270244901083971 0.108129671464793 2.49926682864251 0.0124450567147967 0.0341770929630021 0.0301378923539567
"MADD" 2822.98939590615 -0.126102834493913 0.0504697023409309 -2.49858486666055 0.0124690282588947 0.034237971128358 0.0301913608806201
"GABRG1" 47.4265246380494 -0.634879312830315 0.254148884779979 -2.49806058909108 0.0124874848535013 0.0342836906984614 0.0302314618137723
"CCDC171" 193.570349791023 0.261059859593583 0.104508091797541 2.49798704677647 0.0124900757607429 0.0342858449877688 0.0302331465159903
"GRIN2D" 311.609027984069 -0.500948282711341 0.200546169168519 -2.49791997916646 0.0124924389781225 0.0342873737250898 0.030233994407872
"KHSRP" 15674.7090344761 0.133696967460842 0.0535255515580978 2.49781578272433 0.0124961112652318 0.0342875374438609 0.030233994407872
"PMFBP1" 81.0768100464552 -0.41862001047338 0.167591983446942 -2.49785223531238 0.0124948264258214 0.0342875374438609 0.030233994407872
"SPCS2" 4513.97873932252 0.172142169306983 0.0689228060890789 2.49760825298521 0.0125034282669676 0.0343026557831448 0.0302471106248978
"THOC2" 4328.04174860719 -0.16716834235584 0.0669341111010447 -2.49750597424802 0.0125070357657909 0.0343075943506131 0.0302512505469115
"PRRT1" 55.2033701853229 -0.461561455472451 0.18481410050894 -2.49743636552301 0.0125094914795234 0.0343093725277148 0.0302526037690338
"FAAH" 329.735353487424 -0.216413436930947 0.0866776226588699 -2.49676248946822 0.0125332871147507 0.0343696700393237 0.0303055566275739
"PTBP1" 23170.8894217753 0.214142921083081 0.0857710267877474 2.4966813282183 0.0125361557500732 0.0343725709154832 0.0303078995054808
"SPTAN1" 11595.7464207192 -0.252325462083769 0.101067793177318 -2.49659613761505 0.012539167427791 0.034375863101434 0.0303105874459057
"C22orf46" 954.644323704115 0.352039247842959 0.141055408594421 2.49575150184552 0.0125690618652865 0.0344459517918191 0.0303713115955649
"C5orf42" 729.888233608185 -0.343121667351575 0.137489680665481 -2.49561760337787 0.0125738067624863 0.0344459517918191 0.0303713115955649
"FPR2" 8.66660854377047 -1.06081439591158 0.425066671451219 -2.49564237132461 0.0125729289528483 0.0344459517918191 0.0303713115955649
"HNRNPA0" 20971.0999431398 -0.120550209625116 0.0483039766953387 -2.49565807770749 0.0125723723254417 0.0344459517918191 0.0303713115955649
"ING4" 620.844792798922 0.172901541908602 0.0692781600147916 2.49575828618551 0.0125688214940146 0.0344459517918191 0.0303713115955649
"CCR6" 20.9055621937452 0.595273361040838 0.238659487127405 2.49423715858008 0.0126228174696348 0.034570238235263 0.0304850787027783
"CAPS2" 107.785558477894 0.398389246308392 0.159735861776168 2.49405012674386 0.0126294707581725 0.0345834699843668 0.0304965304186293
"RAB19" 86.5444540712332 -0.405932814253449 0.16277792737993 -2.49378291508766 0.0126389816715938 0.0346045218650214 0.0305148779643776
"TGM1" 55.1377775133424 0.409775742269881 0.164336107955166 2.49352225368313 0.012648265549346 0.034624946157728 0.0305326718980581
"RAMP2" 231.994151591135 0.336927758088425 0.135164052916508 2.49273198619271 0.0126764491098926 0.0346920929936535 0.0305960770195502
"TBC1D26" 34.6917168284205 -0.934038377684582 0.374752788510607 -2.49241208156653 0.0126878737667931 0.0347183537323435 0.0306190195243408
"ZNF891" 248.107166450429 0.264691679521009 0.10620991423485 2.49215604237968 0.0126970241819006 0.0347383846959984 0.0306364676040596
"ZNF30" 532.959429674094 -0.225960006271166 0.0906855141580643 -2.49168798753591 0.0127137667842041 0.0347791787141897 0.0306722267163454
"AMMECR1" 1421.41102055486 0.307241530434434 0.123335940166237 2.49109489107816 0.0127350102661875 0.0348322715955003 0.0307188318395457
"RGMB" 1205.38291332852 -0.218586547481166 0.0877576349352616 -2.49079806722704 0.0127456536701546 0.034856360462019 0.0307398576951847
"N6AMT2" 180.178273706766 0.234486872299859 0.0941610482038824 2.49027465998611 0.0127644410026994 0.0349027109065455 0.0307805156827488
"ZNF638" 11196.9197391033 0.251338797228764 0.100933461517088 2.49014344154058 0.0127691548365146 0.0349079581583088 0.0307872292975297
"CCAR2" 9111.73657915288 0.155024094844362 0.0622571061304234 2.49006265276127 0.0127720578233262 0.0349084523545542 0.0307895754779913
"DCHS2" 55.34817012719 0.385752686091799 0.154940523261006 2.48968235018787 0.0127857311000464 0.0349407929370979 0.0308178809442726
"GABRA4" 26.2024113249894 -0.683394595810657 0.274557560296758 -2.48907586107629 0.0128075634177734 0.0349903812314588 0.0308658409013832
"CORO1C" 7315.64855122554 -0.115781435035162 0.0465187749858442 -2.48891840058975 0.0128132370518426 0.0349958080169893 0.0308701878473417
"VAMP8" 732.202696835654 0.208958418774631 0.0839551133239202 2.4889302211816 0.0128128110537382 0.0349958080169893 0.0308701878473417
"GINS2" 2808.84512935882 -0.157050169114044 0.0631034128690257 -2.48877456818397 0.0128184215809195 0.0350049314413772 0.0308780156880552
"RNU86" 32.4263266607656 0.680496832978444 0.273518530128436 2.48793685992281 0.0128486542054016 0.0350824444946681 0.0309461698660895
"TTC39C" 988.717017301461 0.548364765238071 0.220428920750746 2.48771696277615 0.0128566006706683 0.0350990930433807 0.0309606350339384
"FBXO36" 145.320247862761 -0.408845404138662 0.164357484205515 -2.48753749252717 0.0128630894439282 0.0351117578119995 0.0309715860230049
"BOP1" 3426.179622286 0.32543933319911 0.130839647592932 2.48731435146949 0.0128711611826697 0.0351287392623201 0.0309863445764769
"CYP11A1" 89.5896133747681 -0.692238185776001 0.278388747401622 -2.48658824121699 0.0128974579824998 0.0351903906028188 0.0310449675094752
"RAD21" 16223.2190117584 -0.114861136867427 0.0461942207642648 -2.4864828319884 0.0129012794302859 0.0351957582848069 0.0310494813743824
"TAOK1" 9610.76980455352 -0.232606316279422 0.0935831932404259 -2.48555652169113 0.0129349044756991 0.0352773501088679 0.0311257113130171
"TAGLN2" 2164.88624443336 -0.226345944338278 0.0910753463782684 -2.48526031839816 0.0129456729969404 0.035294670145923 0.0311450206919299
"TMEM102" 184.359939954398 0.324856300340281 0.130714866294094 2.48522841777912 0.0129468332223191 0.035294670145923 0.0311450206919299
"LOC101928062" 91.7746624793115 0.34901773328664 0.14046483291299 2.48473390847113 0.0129648302926176 0.0353386571818591 0.0311836126169789
"STYK1" 101.234130601366 0.483519699085664 0.194614527966038 2.4844995085364 0.0129733687242761 0.035356853571315 0.031199445979364
"UBR7" 2815.96340901247 -0.139307190849574 0.0560747225089256 -2.48431351269549 0.0129801474905004 0.0353702497365315 0.0312110434157413
"PCDHB6" 20.8833207597599 -0.713346798953395 0.287325994899831 -2.48270887986339 0.0130387598457682 0.0355197674214081 0.0313472535532528
"CEBPA" 35.9038722642628 0.581815954317797 0.234398374269052 2.48216719135588 0.0130585988624258 0.0355687076490985 0.0313902194140638
"NCAN" 506.052856764549 -0.22440535971748 0.0904132150757526 -2.4819973444088 0.0130648249004636 0.0355805604391105 0.0314004544233197
"TUFM" 10569.0846539771 0.176590106058088 0.0711664946175797 2.48136580292471 0.0130879981979998 0.0356385571359105 0.0314514118467975
"VKORC1" 1691.66211770318 -0.28384615303063 0.114395245344338 -2.48127579233064 0.0130913039354301 0.0356424456830656 0.031454617919556
"RCOR3" 1844.68840712586 -0.21999896774939 0.0886825942125316 -2.48074573937421 0.0131107856910214 0.0356903677021321 0.0314966834685372
"C7" 12.965501756364 -0.937199074754707 0.377816325705276 -2.48056796647213 0.013117325358683 0.0357030498936794 0.0315076496194563
"HTT" 7272.53878928282 -0.182708113171477 0.0736720319010927 -2.48002000836313 0.0131375010488054 0.0357528379797023 0.031551361091772
"CDK8" 1069.7892669368 0.170007970483438 0.0685556531186956 2.47985341470076 0.0131436404259498 0.0357644183723307 0.0315613545086699
"GALNT1" 5796.87354317776 -0.170660724068425 0.068822276939819 -2.47973086123927 0.0131481584352746 0.0357715842652117 0.0315674521710114
"LYRM7" 980.374996693613 0.314675579336027 0.126917899388676 2.47936328013402 0.013161717778238 0.0358033429158087 0.0315952520966008
"MAGEH1" 423.282928849177 0.232130205019341 0.0936306704617981 2.47921118020885 0.0131673320606113 0.0358134829022099 0.0316039740777783
"TMEM232" 37.0194630109381 0.645287831867218 0.260293145627579 2.47908115410184 0.0131721332373673 0.0358214087552587 0.0316107421283029
"ZNF826P" 329.742537269746 0.23684458792656 0.0955517953349962 2.4787036925492 0.0131860796674979 0.0358541991474637 0.0316394517995581
"MSL2" 2676.41762924144 -0.128693176848026 0.0519453224111642 -2.47747382968147 0.0132316111937128 0.0359676992236941 0.0317439285690968
"SCN3B" 63.4227301038068 -0.50476145779576 0.203788789886549 -2.47688529912153 0.0132534486850381 0.0360115893128248 0.0317915381628474
"COX18" 686.521734264879 -0.239224036324167 0.0966052842682014 -2.47630383923946 0.0132750551023596 0.0360599736624197 0.0318385792397843
"MEIS1" 11.8810521003738 -0.825576881645869 0.333527554725001 -2.47528838307399 0.0133128630331677 0.036147180562496 0.0319244576628825
"ADAMTS18" 11.7216148034618 -1.22716189474536 0.495924836780763 -2.47449170465293 0.0133425919299641 0.0362226945100941 0.0319909395327092
"AVL9" 1159.99308421128 -0.177570595415089 0.0717832298207535 -2.47370584826695 0.0133719744653103 0.0362920816843751 0.0320565710923457
"CTBS" 60.0757549921812 -0.431445287762255 0.174422980565175 -2.47355759180506 0.0133775240624271 0.0363019530740518 0.0320650569248741
"CCDC121" 117.667674241043 0.256251639481395 0.103603922117829 2.47337778573633 0.0133842573688876 0.0363046546693661 0.0320715593366225
"EEFSEC" 428.244511588411 0.265919735034413 0.107510832712147 2.47342270844832 0.0133825748403253 0.0363046546693661 0.0320715593366225
"MAT2A" 26983.6857451751 0.33437698902031 0.135241350473104 2.47244639195472 0.0134191838002016 0.0363941915838587 0.0321504217372603
"SH2D3A" 490.595859131061 0.409290655266714 0.165567107520438 2.47205294213519 0.0134339619985258 0.0364290666651453 0.0321809954541262
"EFR3A" 5069.58346961073 -0.217837031691051 0.0881364675753412 -2.4715879554038 0.0134514457051723 0.0364712673011829 0.0322180400510913
"DARS" 6726.94624461652 -0.227424015950904 0.0920217320509291 -2.47141638048105 0.0134579020749703 0.0364835614377444 0.0322286655214765
"PHOSPHO2" 254.261215090863 0.247462680404837 0.100182218785345 2.47012577087219 0.0135065555919837 0.0366050026052306 0.0323403253661276
"CYP46A1" 14.9653761766611 -0.706845040503537 0.286173067812555 -2.46999148419698 0.0135116268591546 0.0366135190635936 0.0323476132819557
"WDR73" 1009.30094981966 0.216202514403851 0.0875400160094619 2.46975639552639 0.0135205089126908 0.0366323580046671 0.0323640208841814
"GHR" 23.1898292656151 0.705175949476745 0.285578826005589 2.4692865340897 0.0135382765450886 0.0366752626486188 0.0324016897690284
"THAP1" 928.106315151677 0.20969646369156 0.0849258136838589 2.46917226453863 0.0135426007222793 0.0366817418536394 0.0324071774296151
"TMEM74" 212.021833939977 -0.234773061084606 0.095103813041273 -2.46859777307477 0.0135643590667586 0.036735434984336 0.0324543768072985
"RALGDS" 412.283469615705 0.286788350844895 0.116183673329783 2.46840491977609 0.013571670132066 0.036749991789854 0.0324670003429271
"GDF3" 429.720017515776 -0.437878152507229 0.177428173284521 -2.46791783064269 0.0135901511757762 0.0367947867092545 0.0325061774295583
"PPP1R3B" 4566.61968247225 -0.467778307585691 0.189547698664521 -2.46786592969198 0.0135921217019295 0.0367948736660049 0.0325061774295583
"N6AMT1" 255.279682187225 -0.247160977505456 0.100155894615771 -2.46776266592837 0.013596043073457 0.0368002409269016 0.0325106821333832
"AGPS" 5303.37826166853 0.230304181178139 0.0933315074216089 2.46759307269924 0.013602485430155 0.0368124292037642 0.0325212127308097
"DENND6A" 687.516399164153 -0.297513792138786 0.12059413542246 -2.46706683618194 0.01362249280441 0.0368560659083967 0.0325641669465923
"HERC5" 1534.80990668373 -0.26440620765432 0.107215159008506 -2.46612708594075 0.0136582865326552 0.0369476407243638 0.0326448394519822
"BTBD17" 282.964426107684 -0.506197542836031 0.205269765271381 -2.46601121293632 0.0136627057160526 0.0369543288546752 0.032650510334617
"PRDX4" 3642.31913120375 -0.164582313287163 0.0667419402223854 -2.46595038650017 0.0136650260299923 0.0369553389516047 0.0326511487616942
"GEMIN5" 3921.83420952139 0.253637208056293 0.102857993135424 2.46589691597766 0.0136670660292462 0.0369555907930415 0.0326511487616942
"CLDND2" 18.1871777205787 0.7401349761152 0.300233858112468 2.46519490096265 0.0136938741600835 0.0370228057693639 0.0327102962045175
"DLG5-AS1" 33.361601414594 0.502194769125244 0.203797443367085 2.46418581522967 0.0137324898847008 0.0371219201070051 0.0327976262904965
"MIR7161" 26.781260635869 -0.606682875104581 0.246267816985742 -2.46350855962518 0.0137584610272344 0.0371868300183629 0.0328547354031579
"UBE2Q2" 2233.69770928872 -0.263812936388533 0.1071176405007 -2.46283371399325 0.013784382888842 0.0372515882682229 0.0329117097588425
"DDB2" 2433.28933081755 0.250551961156604 0.101750604119849 2.4624125166027 0.0138005835809774 0.0372847534207392 0.0329454601901711
"PRRC2B" 16529.3746804606 0.143843569152532 0.0584188774001496 2.46227889946005 0.0138057264650427 0.037293339940151 0.0329528067060579
"KLF12" 1244.91915406532 -0.392426114704559 0.159452575706396 -2.46108357275546 0.0138518095754583 0.0374040532273961 0.0330578563899569
"AP2A1" 5547.73568103848 0.191212297502658 0.0777007495383837 2.46088099070654 0.0138596331123863 0.0374153807962343 0.0330690821696529
"HEPH" 4207.41272794887 -0.157786782260806 0.0641200958994112 -2.46080078402152 0.013862731700554 0.0374153807962343 0.0330690821696529
"RUNX1" 27.1002250132561 -0.828710062690157 0.33676220111104 -2.46081674236625 0.0138621151403853 0.0374153807962343 0.0330690821696529
"LRCH2" 430.513670569141 -0.345866880134366 0.140602466422125 -2.45989198436948 0.01389788369372 0.0375049229846734 0.033147979735328
"TMEM50A" 4740.26099188994 -0.124953356042275 0.0508049402440818 -2.45947255211722 0.0139141336833477 0.0375434378930072 0.0331817770977772
"ZNF329" 1130.59054482769 0.196582584810212 0.0799402702052977 2.45911834304989 0.0139278698045738 0.0375751598394571 0.0332095702977388
"NCCRP1" 48.0690201202103 0.483915023364479 0.196798100345469 2.45894153711336 0.013934730763781 0.0375883273210304 0.033220964525607
"MBTD1" 6234.39529945014 -0.189157663569599 0.0769418553921003 -2.45844946948109 0.01395384117125 0.0376345287173439 0.033261554167955
"COPS7B" 2831.86334189843 0.175081808482705 0.0712201845044445 2.4583172551565 0.0139589799145219 0.037643039741079 0.0332688326197016
"INTU" 673.742375964782 0.286929805455169 0.116750359784793 2.45763529966049 0.0139855118589065 0.0377092309809323 0.0333270883042561
"MAL2" 7016.85804955856 -0.305941011081155 0.124508769022165 -2.45718444960847 0.0140030769215023 0.0377512293884331 0.0333639619482747
"DTX1" 147.281084311374 -0.347094502319078 0.141285221295426 -2.45669362398001 0.0140222215640095 0.0377974736904329 0.0334045875514719
"VDAC2" 9421.68522699134 0.143644546338122 0.0584795766622391 2.45631987330843 0.0140368151905511 0.0378314391519297 0.0334343609361081
"FGD5-AS1" 5657.6335133139 0.166481817749009 0.0677841895392692 2.45605677194918 0.0140470963956234 0.0378537739610624 0.0334538551867108
"RNF166" 665.625791025655 -0.252581976144189 0.102847496842856 -2.45588841632303 0.0140536787107484 0.0378661361657099 0.0334645358434746
"NXN" 3929.74239720495 0.225197138258845 0.091711303327104 2.4555003591612 0.0140688612171282 0.0378909085731451 0.0334856947423636
"SAMD3" 72.0124632570362 -0.443831551293943 0.180743346308324 -2.45558998634908 0.0140653533215355 0.0378909085731451 0.0334856947423636
"STK24" 7437.18847593211 -0.0995376776683883 0.0405361923931224 -2.45552608155857 0.014067854395803 0.0378909085731451 0.0334856947423636
"MTX2" 2064.61410635674 0.130542576883916 0.0531652217452508 2.45541300494203 0.0140722808945568 0.0378947419407686 0.0334888379164319
"CNNM1" 33.283677931976 -0.689620778056609 0.2808842040041 -2.45517821303523 0.0140814759879414 0.0379141244259721 0.0335057222836118
"TXNDC5" 499.690698161445 0.398292501698851 0.162281000279705 2.4543384685352 0.0141144060907408 0.0379920102686389 0.0335790687103607
"RPF1" 2168.5506906274 0.173356501246106 0.0706364425445734 2.45420770074474 0.0141195401859253 0.0380004412036344 0.0335862746572614
"SIVA1" 1933.96358648315 -0.261332656519814 0.106486608873694 -2.45413633961982 0.0141223426014939 0.0380025953021772 0.0335879328956818
"DPF1" 755.827766950218 -0.379597878642262 0.154707523202455 -2.45364847671635 0.0141415145683511 0.0380487922801475 0.0336285174278541
"ARFGAP3" 708.655211535545 -0.267554578044373 0.109070248787082 -2.45304820535131 0.0141651354588123 0.0381047399076246 0.0336774731742537
"RANGAP1" 7677.34871620005 0.222197757754351 0.0905813793428445 2.45301804152647 0.0141663233341116 0.0381047399076246 0.0336774731742537
"ADSS" 6242.41359004991 0.167129480751768 0.0681364563811389 2.45286429069463 0.0141723795295478 0.0381156288225951 0.0336868508662702
"FAM208B" 5695.04209867577 0.189112384853711 0.0771010445546574 2.45278628773503 0.0141754529142665 0.0381184937269593 0.0336891368678993
"IFI27L2" 213.750153176864 -0.381822595774645 0.155695304107883 -2.45237066051829 0.0141918389065778 0.0381546806698975 0.0337206266119941
"SET" 87117.6227620489 -0.138299992747155 0.0563950446401069 -2.45234299626389 0.0141929301554181 0.0381546806698975 0.0337206266119941
"CDKL2" 87.2196216479107 0.316875672293135 0.12921792351221 2.45225788869138 0.014196287787319 0.0381583028573902 0.033723581798524
"TARBP1" 380.992437357879 0.267290163984413 0.109006506710417 2.45205696476898 0.0142042173427621 0.0381742111850928 0.0337373951892849
"TPD52" 2739.4753960205 0.219289171442815 0.0894402427390238 2.45179535215121 0.0142145478622369 0.0381965667498556 0.0337569063105281
"PRMT8" 43.8991837538294 -0.529183025238711 0.215853332076146 -2.45158608462913 0.0142228161579783 0.0382133752739907 0.0337715149552591
"EIF4ENIF1" 1823.53344246364 -0.133288691560469 0.0543733682932972 -2.45135984295642 0.0142317598867263 0.038222238744617 0.0337786098419104
"LPP" 4306.3428937485 -0.329459687046523 0.13439674424603 -2.4513963406986 0.0142303167316046 0.038222238744617 0.0337786098419104
"ZBTB11-AS1" 104.451303439017 0.258068827964202 0.10527621354203 2.45134982805183 0.0142321559080683 0.038222238744617 0.0337786098419104
"METTL7B" 74.8333419768202 0.371289515202838 0.151501527215817 2.45073117100615 0.0142566384437844 0.0382825733399229 0.0338316837322827
"LOC285074" 758.984236165646 -0.275563867969388 0.11245957612728 -2.45033706740554 0.0142722539399551 0.0383190840577408 0.0338637030574128
"NR3C1" 1499.9282901523 -0.398893087676268 0.162796175456066 -2.45026080347888 0.014275277473682 0.0383217815026773 0.0338658404186056
"RAD51D" 488.310505530336 -0.191897720632061 0.0783318535529478 -2.44980441452657 0.0142933831266777 0.0383649601966342 0.0339037517697021
"CPSF6" 10766.9995060816 0.172141369157326 0.0702828355935292 2.44926613594365 0.0143147635010036 0.0384169151387036 0.0339494182986489
"CPSF3L" 3818.20563215328 -0.172572694004358 0.0704736221734952 -2.44875584200158 0.0143350583722512 0.0384605057275014 0.0339924972162449
"DDR2" 75.5324021750813 -0.955750545947076 0.390374685008416 -2.44829027765074 0.0143535964418276 0.0384993595674398 0.0340313980729555
"DNAJB2" 1451.92192040062 0.162792976068182 0.0665047531756079 2.44783971513017 0.0143715572924562 0.0385420882347277 0.0340689190258315
"PM20D2" 385.271415099908 -0.327418636140268 0.133799544788543 -2.44708333393602 0.0144017536191233 0.0386121592087851 0.034135429689421
"SNHG12" 553.761106265619 0.412778605029388 0.168757377926278 2.44598849603904 0.014445560964093 0.0387241404067806 0.0342341770084878
"LOC728752" 70.9865328697276 0.424443585346422 0.173557132248346 2.44555541940551 0.0144629219091545 0.0387597322715756 0.0342702296359202
"PSMB3" 4704.09491557264 0.227521592187343 0.0930460869788031 2.44525696431678 0.0144748969243145 0.0387863485908155 0.0342935113647926
"MBD1" 1887.76069656948 0.151564947308129 0.0619849470204476 2.44518959188801 0.0144776013405344 0.0387881197806667 0.0342948258035465
"CDK16" 5363.47088793945 -0.177713021905692 0.0726830222161491 -2.44504172346052 0.014483538532195 0.0387985504400402 0.0343037965769951
"ZDHHC8" 1271.82855166357 0.264916470769379 0.108354258380898 2.44491056214992 0.0144888066988872 0.038807186222418 0.0343111803583266
"ANKRD34B" 540.779065572381 -0.480444147068012 0.196559121569391 -2.4442729659758 0.0145144401815184 0.0388703588495461 0.0343667822285462
"R3HCC1" 1012.86180248253 0.14828617501189 0.0606835612162958 2.44359711328329 0.0145416553544147 0.0389322569728492 0.0344261121122321
"CCDC169" 288.144793797212 0.304511736460574 0.124625151886205 2.44342118626763 0.0145487469431498 0.0389457501727358 0.0344377906129098
"TP73" 71.0058303580076 0.643682102447223 0.263520830142526 2.44262323437235 0.0145809505459061 0.0390264528006754 0.0345088985327675
"DTX3" 2123.02350511993 -0.173005595988184 0.0708370987913122 -2.4423021120312 0.0145939280692733 0.0390556806162336 0.034534489530879
"SPG11" 2560.61097210248 -0.239380971940648 0.098021519762226 -2.44212671382082 0.0146010207396614 0.0390691536058999 0.0345461493223429
"KCNJ14" 47.2626651921794 0.38656254274225 0.158293288164344 2.44206527784621 0.0146035057772634 0.0390702955128984 0.0345469055709461
"ANKS6" 1367.63758507995 -0.160880415449887 0.0658885355637012 -2.44170573945063 0.0146180563045064 0.0390816823622734 0.0345557075540221
"GPR143" 340.912748930797 -0.29045695963113 0.118955937337641 -2.44171889299401 0.0146175237551457 0.0390816823622734 0.0345557075540221
"SLC35A1" 401.696817610331 0.21248488816006 0.0870193646244494 2.44181153329589 0.0146137734986239 0.0390816823622734 0.0345557075540221
"TGS1" 4022.97775170213 0.126008475163838 0.051603997845768 2.44183552484534 0.0146128024131268 0.0390816823622734 0.0345557075540221
"USP1" 7295.06953316447 -0.19677709935165 0.0805875586765106 -2.44178012814038 0.014615044744311 0.0390816823622734 0.0345557075540221
"PIEZO1" 2076.98979286332 0.247328172760871 0.101310152275864 2.44129701915169 0.014634612746092 0.0391204364380113 0.0345897202594299
"PAPOLA" 13405.8763642696 0.153749736177752 0.0629885908723573 2.4409140456772 0.0146501412344732 0.0391454083492076 0.0346161660626163
"POLR2L" 2528.88356070299 0.413683480246217 0.169475781655695 2.44095926984218 0.0146483067668214 0.0391454083492076 0.0346161660626163
"RGS16" 741.85608915972 0.364256739883769 0.14923680938466 2.44079688774967 0.0146548945566447 0.0391525979555565 0.0346222697699851
"ZBTB43" 1197.82625272023 -0.129533155722244 0.0530880411377401 -2.43996864352488 0.0146885368106291 0.0392314346052289 0.0346966118265882
"OVGP1" 104.472181888217 -0.753989602157433 0.30905224543013 -2.43968330049844 0.0147001428469511 0.0392569093304482 0.0347188865995941
"CARD8" 1074.59959050649 0.239828904524754 0.0983080386267003 2.4395655520648 0.0147049344997792 0.0392641815550442 0.0347250629084484
"SND1" 13964.6796571062 0.185548622526392 0.0760627245349764 2.43941593810605 0.0147110248736611 0.039274919008697 0.0347343038085525
"GADD45B" 161.34554700296 0.616505380033972 0.252733777654821 2.43934699095102 0.0147138322715207 0.0392768899139369 0.0347357916631905
"RAPGEF6" 1625.17857450551 -0.166170571712972 0.0681229402898811 -2.43927480237748 0.0147167721598439 0.0392792138833179 0.0347375918091655
"HDC" 6.64611265026487 -1.49615083631224 0.613447291039918 -2.43892321013589 0.0147310981988541 0.0393119226782862 0.034766263411911
"PTPN2" 3210.90708306495 0.142181222636884 0.0583081226881506 2.43844624182659 0.0147505524798615 0.0393583057594504 0.034807027697635
"FBXL16" 364.941054044475 -0.362721344697756 0.148756329577377 -2.43835906497735 0.0147541106403839 0.0393622667850692 0.034810275237605
"MERTK" 583.452728928937 -0.182648399129824 0.0749095588040243 -2.43825223437321 0.0147584720088225 0.0393683692624325 0.0348154165945223
"FBXW8" 884.175187136625 -0.187400308716249 0.0768620457259985 -2.43813844591519 0.0147631186818465 0.0393752309707475 0.0348212293687432
"PRPF31" 3105.17077135175 0.188501339595487 0.0773159731253268 2.43806463238757 0.0147661336253962 0.0393777393196502 0.0348231922926195
"STK36" 1614.84177664701 0.233506009470913 0.0957929321792981 2.43761208847698 0.0147846298299565 0.0394159892461003 0.0348616589280411
"ALDH4A1" 2669.31813347246 0.194053250644541 0.0796129472299782 2.43745844609896 0.0147909140846108 0.0394272056107404 0.0348713230834758
"UBN2" 3698.09602090476 -0.372531675093212 0.152877629080571 -2.43679652368809 0.0148180148479141 0.0394939002868725 0.0349300545040812
"PIK3CB" 2153.72215227656 0.174049326368115 0.071480530155049 2.43491935483107 0.0148951089989183 0.0396826609147321 0.0351065990498955
"GLT8D1" 1284.1666218876 0.141906349527481 0.058283287333289 2.43476914258456 0.0149012933659722 0.0396935659097507 0.0351159873501803
"GBA2" 3779.67828287838 0.15889281913082 0.0652785506238775 2.43407394331302 0.0149299447900592 0.0397587278345825 0.0351783103205737
"FGF13" 1072.46259182115 0.193564370370783 0.079525914148972 2.43397856462471 0.0149338794399598 0.0397636273712044 0.0351823852015828
"AKR1A1" 6225.84101329736 -0.165558300362281 0.0680625360644452 -2.43244389550107 0.0149973147576259 0.0399045456587126 0.0353057635595638
"CDH24" 834.543973806006 0.280330893154759 0.11524028595259 2.43257720889452 0.0149917948697055 0.0399045456587126 0.0353057635595638
"DNAH9" 25.3236176779938 -0.701261953680702 0.288290391280439 -2.43248465745269 0.0149956268047013 0.0399045456587126 0.0353057635595638
"KIAA2018" 1420.10556833632 -0.235983761360071 0.0970088524219556 -2.43260027789652 0.0149908398712332 0.0399045456587126 0.0353057635595638
"PPDPF" 1439.47005246925 0.300860998507229 0.123684175056329 2.43249387700738 0.0149952450460348 0.0399045456587126 0.0353057635595638
"CX3CL1" 66.7244938614119 -0.610854991307519 0.251134422866879 -2.43238256362538 0.0149998548267407 0.0399057104865021 0.0353065334768104
"MIR1914" 31.1270348729565 0.649570158339789 0.267117073553954 2.43178075327553 0.0150247990057078 0.039966470673535 0.0353600299951412
"PCGF2" 3259.93511723393 0.195599424493985 0.0804674950329145 2.43078803949318 0.0150660254263344 0.0400705190756172 0.0354518244324099
"EFCAB6" 62.0470698299814 0.417912583854177 0.171944201499786 2.43051280711375 0.0150774731817776 0.0400953482679326 0.0354735300312756
"ANKRD32" 1506.63838314073 0.244373257097011 0.10056736668626 2.42994586762308 0.0151010780737284 0.040149863100751 0.0355212370672151
"NCAPD2" 8830.00374270242 0.17378806379753 0.0715201097867709 2.42991886220056 0.0151022032735941 0.040149863100751 0.0355212370672151
"SOX3" 798.082365632631 0.456608439957876 0.187917703409708 2.42983195128963 0.015105824978866 0.0401538677704571 0.0355245182359711
"TSC22D4" 749.844369644876 -0.255365999778674 0.105102223598676 -2.42969169476155 0.0151116712876347 0.0401610192239947 0.0355330292885665
"TTC31" 1499.02513370837 0.157469085024418 0.0648143765455537 2.42953945431757 0.0151180193769435 0.0401637849983404 0.0355374806453155
"ZNF579" 455.901230115183 0.559310257615037 0.230209164356437 2.42957424904704 0.0151165683067869 0.0401637849983404 0.0355374806453155
"DLL1" 188.255743763244 -0.469976565686945 0.193467981224353 -2.42922142833517 0.0151312879337824 0.0401877861423056 0.0355581923251678
"EEF2K" 1883.4479375632 -0.139415188704777 0.0573897811162848 -2.42926852120747 0.0151293224965466 0.0401877861423056 0.0355581923251678
"ZNF160" 1727.85316546215 -0.224737750006281 0.0925549054456629 -2.42815601100927 0.015175813622056 0.0403004048928186 0.0356575744515878
"FUT10" 588.983387751622 -0.185737296282446 0.0765060141342124 -2.42774765336242 0.0151929101775053 0.0403401623988538 0.0356924884364482
"CYB5R2" 1601.86654790715 0.156341515206855 0.0644321072829951 2.42645354621385 0.0152472021621535 0.040478656145734 0.0358147619692281
"C1QTNF2" 43.1523871662836 -0.465040746834865 0.191735370567389 -2.42543014081701 0.0152902582190864 0.0405816109500418 0.0359106108681443
"FHDC1" 3497.02609045386 0.207704979621954 0.0856522549077524 2.42497970246846 0.0153092426733798 0.0406263168497267 0.0359499054476157
"SLC16A13" 113.183599530905 0.470987973809271 0.194270752284785 2.42438950933201 0.0153341487255345 0.0406810357942833 0.0360030917979658
"PCDH15" 22.0061651195309 -1.06315361503508 0.438599666681745 -2.42397269263436 0.015351759805169 0.0407220660455167 0.0360391371294388
"REST" 6290.65199303277 -0.298649114885787 0.123215339194882 -2.42379817997686 0.0153591384915396 0.0407302552174357 0.0360511542583526
"ATP2A2" 20219.0527169317 0.0851630521820401 0.0351434767155591 2.42329616023265 0.0153803821347096 0.0407751974414884 0.03609570705754
"TXNL4A" 2413.91476688502 -0.194033770601704 0.0800725785813125 -2.42322370578669 0.0153834502772102 0.0407776362466143 0.0360975975470821
"MME" 1576.69936133832 0.296233388199668 0.122260738582541 2.42296416359102 0.015394445224676 0.0408010833921809 0.0361180851638943
"TRIM28" 34224.6572052113 0.265273609054689 0.109493584273686 2.42273198758039 0.0154042867234128 0.0408214673438255 0.0361358609594659
"BCL2" 191.390152448856 -0.487490803811065 0.201232423254553 -2.42252613136008 0.0154130172076941 0.0408389018197166 0.0361510256588579
"MKNK1" 426.998712995817 -0.217885687456074 0.089950981130596 -2.42227138289615 0.0154238272704135 0.0408618407881352 0.036171062806435
"CSTF3-AS1" 17.206770931388 0.752932331719075 0.310867117867814 2.42203915577599 0.0154336874703201 0.0408765530293868 0.0361835488466549
"GRIK5" 2627.52596173409 0.219717889500233 0.090714591568791 2.42207880452855 0.0154320036195722 0.0408765530293868 0.0361835488466549
"JDP2" 576.730411824226 -0.478665058232436 0.197667573399673 -2.42156591493437 0.0154537981172016 0.0409241065653908 0.0362253739585416
"CNGA1" 111.259715912819 -0.740706413585777 0.305946444396188 -2.42103291982238 0.0154764756689174 0.0409784434575798 0.0362732030001334
"ETNPPL" 84.5265764485183 0.413789790066211 0.170951597758404 2.42050846843208 0.0154988182890618 0.0410318784885595 0.0363202331057127
"SAMD13" 30.1877289372655 -0.571992464533008 0.23641605101641 -2.41943159981682 0.0155447839252204 0.0411478299356481 0.0364225999035051
"CDK11A" 501.131487757828 0.183822307176834 0.0759854007237485 2.419179282151 0.0155555713180765 0.0411706434411221 0.0364425234667537
"CIRH1A" 4736.02367149304 0.228705941978069 0.0945632140919691 2.41855085166244 0.0155824673844432 0.0412360791707098 0.0365001739320815
"CUEDC1" 190.050078755526 -0.414710030519547 0.171582107054038 -2.41697714079789 0.0156499999202734 0.0414090184676094 0.0366529798485088
"RFX4" 16.0501996021009 -0.799144383577088 0.330816798828838 -2.41567050526524 0.0157062669867708 0.0415521059153845 0.0367793605617116
"FA2H" 187.807193739491 -0.53701735019766 0.222343355554433 -2.41526151684884 0.0157239156049407 0.0415907629205154 0.0368130322794628
"HIPK4" 10.3620439608034 -0.925823442447462 0.383327180769345 -2.41523035384372 0.0157252610620872 0.0415907629205154 0.0368130322794628
"POLR1C" 1523.89696129994 -0.237672074967654 0.0984136747749012 -2.41503099555295 0.0157338707169275 0.0416077366883141 0.0368277836587238
"PBRM1" 6880.46344737011 0.227361001568511 0.0941622663128209 2.41456594527137 0.0157539708894193 0.0416550878148708 0.036869422263429
"CCSER1" 18.7201703136502 -0.750120770820936 0.310767851807965 -2.41376566609748 0.0157886130391748 0.0417350581687253 0.0369450766246692
"UTP14A" 2137.09340195108 0.204023286558717 0.084534029123953 2.41350481780013 0.0157999190003311 0.0417591287196165 0.0369661105339907
"HLX" 12.8999108682349 -0.886595111068346 0.367453631618061 -2.41280813354402 0.0158301503350769 0.0418273821910398 0.0370314103292987
"DIEXF" 2267.74027805384 0.135517627985764 0.0561747235303926 2.41243070671178 0.0158465493156187 0.041864885053455 0.0370643377483332
"ZNF573" 180.243519414939 -0.355157391384003 0.147251694806756 -2.41190698585908 0.0158693294361579 0.0419192334201432 0.0371121785142866
"SRGAP3" 427.017552867314 -0.507660421221193 0.210524858542893 -2.41140369234715 0.0158912481653044 0.0419640571943563 0.0371564791250516
"ZNF74" 1684.53398870242 0.244681607565834 0.101470162614744 2.41136508763495 0.0158929305220855 0.0419640571943563 0.0371564791250516
"ANKRD40" 3533.32538801733 0.117417386965049 0.048695400618739 2.4112623671457 0.0158974077465103 0.0419700408684643 0.037161500833381
"PYGM" 558.552392743479 -0.379875412689226 0.157550985048772 -2.41112686519624 0.0159033154958701 0.0419797990185797 0.0371698645504119
"LINC00032" 9.51599036809374 -1.12669176168897 0.467319577212882 -2.4109663207534 0.0159103175714917 0.0419924427338787 0.0371807831456831
"TRMT44" 549.270697828382 0.172720646610592 0.0716432507232291 2.41084323878383 0.0159156875734568 0.0420007759654327 0.0371878851123213
"TENM1" 214.564422209851 0.491925140357687 0.204126493061208 2.40990345241556 0.0159567425300308 0.0420974130236337 0.0372783526613137
"CCDC15" 219.868800808848 0.330828786888721 0.137310299487846 2.40935157903434 0.0159808947177359 0.0421552728643779 0.037329311028808
"NQO2" 3923.15237604859 -0.295220240260089 0.122541273827 -2.40914943218945 0.015989749512064 0.0421727699371959 0.0373445269675698
"IRF1" 152.981362610404 0.279241154974596 0.115919450964482 2.40892406452266 0.0159996265510912 0.0421898485147772 0.0373590941688495
"RANBP3" 3408.41594261276 0.178051608422832 0.0739140641463319 2.40890026112396 0.0160006700799642 0.0421898485147772 0.0373590941688495
"STIM2" 1184.5348881675 -0.143600003800786 0.0596166630729249 -2.40872260202034 0.0160084604546969 0.042202358057457 0.0373718141782608
"AP3B1" 4170.18639081783 -0.156958843928333 0.0651753684365937 -2.40825403359294 0.0160290232389058 0.0422470034880464 0.0374143433435996
"SNX18" 1202.90384840986 0.201885434865367 0.0838383767432884 2.40803129435027 0.0160388061283454 0.0422669190515415 0.0374317017220045
"FAM209B" 16.6357624980148 -0.725514230100681 0.301304250989617 -2.40791236007381 0.0160440319682477 0.0422748216020652 0.0374384212405183
"ALDH16A1" 2310.65947395392 0.291880489157159 0.121272753935308 2.40681010107893 0.0160925352677961 0.0423967389942131 0.0375461110942409
"PMS2P4" 33.3115346346255 0.410422873575514 0.170531757029055 2.4067240068698 0.0160963291391929 0.0424008492534222 0.0375494714266243
"ADRA1D" 6.3396184026084 -1.2290160649271 0.510818324941576 -2.40597489345682 0.0161293731492964 0.0424819982128409 0.037621055442087
"UFM1" 3810.9681581455 0.287136245463068 0.1193612406089 2.40560707980491 0.0161456195269111 0.0425188887152921 0.0376534445157637
"CMPK1" 2122.57459096223 0.21858193358272 0.0908696314229721 2.40544536342712 0.0161527671116267 0.0425318109741847 0.037664607789958
"ORAI3" 160.637858990481 0.323676583440257 0.134591431676164 2.40488253530912 0.0161776648303999 0.0425914610000902 0.0377171510600906
"FBXO46" 1018.99240238164 0.186434138663764 0.0775464296294863 2.40416147531921 0.0162096115036414 0.0426609594169168 0.0377778531656197
"FMNL3" 1280.33295868634 0.276516472836657 0.115013260455452 2.40421384231395 0.0162072895102901 0.0426609594169168 0.0377778531656197
"LOC728819" 15.1555098407273 0.621295168495926 0.258427784530013 2.40413456171455 0.0162108049875788 0.0426609594169168 0.0377778531656197
"RRP9" 2290.42861327432 0.212397515172113 0.0883694614124871 2.40351714016557 0.0162382057647438 0.0427271446945338 0.0378361815058745
"TEX9" 263.568680362278 0.299711548583136 0.124709447103656 2.40327862518725 0.0162488018018994 0.0427490999034865 0.0378553422820536
"BCAR3" 327.238507546891 -0.267209939123141 0.111194245381819 -2.40309143882038 0.0162571218184174 0.0427650618565964 0.0378691957206937
"SHROOM4" 194.165417209292 0.387643379426215 0.161322219364793 2.40291375207063 0.0162650230613782 0.0427799179369656 0.0378820697695223
"CLK4" 641.036194189374 0.351633136554544 0.14634407124463 2.40278361510628 0.0162708120362264 0.0427843283608368 0.0378900211977749
"LOC283335" 134.579734665854 0.28292946931048 0.117829793662063 2.40117087976852 0.0163427028720641 0.0429604190441103 0.0380518799797009
"CYB5B" 7456.40684587107 0.215759096586699 0.0898617364663108 2.40101187748121 0.0163498058017861 0.0429621621355789 0.0380525728966346
"HIST1H1A" 9.38734853945137 -1.16364412377875 0.484648964947771 -2.40100404197532 0.0163501558986104 0.0429621621355789 0.0380525728966346
"MRPL32" 3477.86983434211 0.181109892704343 0.0754303716172555 2.40102081988036 0.0163494062561118 0.0429621621355789 0.0380525728966346
"NOXO1" 26.990136196867 0.511492597834934 0.213046702272718 2.40084729018795 0.0163571610809356 0.0429746202959612 0.0380633237872297
"KLHDC2" 1772.39107603294 -0.159611700506925 0.0664848409801882 -2.40072320477517 0.0163627082842276 0.0429832450389162 0.0380706793009431
"CALB1" 1390.31852452187 0.471572518787368 0.196451899910126 2.40044773811353 0.0163750288511126 0.0430037074781155 0.0380937897769977
"DHX30" 5463.97693357364 0.172677050075046 0.071972278232646 2.39921611925189 0.0164302141744228 0.0431366978504693 0.0382165967252867
"DENND4A" 446.508348122419 -0.281537982177468 0.11736383395835 -2.39884786208824 0.0164467464230628 0.043162192811085 0.0382438992032567
"TCF7L2" 3321.97193450572 0.182371940311114 0.0760238643846878 2.3988775338793 0.0164454138198609 0.043162192811085 0.0382438992032567
"ZNF90" 3788.9456270814 -0.207584355149578 0.0865404998338284 -2.39869605038304 0.0164535659913871 0.0431741207697692 0.0382541812629831
"AK8" 17.2384950359054 0.74535676753055 0.310792569539442 2.39824513383663 0.0164738363647174 0.0432193322483034 0.0382936668464832
"FOXO1" 5440.93600266927 -0.181512986108473 0.0756868136721075 -2.39821148892366 0.0164753497075505 0.0432193322483034 0.0382936668464832
"OAZ1" 14473.8788561966 -0.210462742125696 0.0877678901057969 -2.39794692423391 0.0164872540413161 0.0432445842493107 0.0383157539657913
"ANKRD26" 778.237029706862 -0.348530037462221 0.145379755291671 -2.39737669638373 0.0165129376668865 0.0432999838089292 0.0383698525396894
"GORASP1" 1145.40012592694 0.174409945259139 0.0727722403501981 2.39665488405792 0.0165454991981711 0.0433793737264756 0.0384399146945714
"OSBPL3" 1101.15912715277 0.19422699033786 0.0810520503424661 2.39632420792812 0.0165604350880519 0.0434065422316212 0.0384690130161299
"JAK3" 173.160387828376 0.300026745780018 0.125207475506393 2.39623668288639 0.0165643903767965 0.043410915108705 0.0384725992242555
"ART3" 32.8288028874636 0.592508547375134 0.247274255713263 2.39615946134806 0.0165678807353213 0.0434140684867297 0.0384751046945147
"PRAM1" 10.7895404826868 -1.01178769134398 0.42242494967476 -2.39518923331349 0.0166117894220144 0.0435171110693731 0.0385658452326568
"PRDM11" 677.575309400385 -0.199478882063752 0.0832823938372257 -2.39521071468756 0.0166108161547687 0.0435171110693731 0.0385658452326568
"SYCE1L" 49.4743488548575 -0.612752017712479 0.255848172084706 -2.39498298041234 0.0166211367732925 0.0435355896551177 0.0385819316282713
"BRICD5" 165.938687219046 0.377413846071675 0.157592350471819 2.39487414802639 0.016626070902431 0.0435425052248821 0.0385877706106174
"TTK" 5547.9133411663 0.192017440196822 0.0801916257109705 2.39448244744281 0.0166438400617732 0.0435830282870159 0.038623392632077
"C1QL3" 114.158639574921 -0.555537549110696 0.232018251935563 -2.39437003113437 0.0166489428094865 0.0435903768840927 0.0386296151225346
"PKIA" 967.818723480233 -0.240812847427456 0.100581352850952 -2.39420966811123 0.0166562243092338 0.0436034270911426 0.0386408903052953
"ZNF384" 3116.4945901627 0.115872845476362 0.0484208990243011 2.39303374805596 0.0167097040350338 0.0437373968550761 0.0387593222121153
"VDR" 56.6328798206022 0.616461801663708 0.257637801679199 2.39274593109323 0.016722816620656 0.0437656838678191 0.0387840989047748
"AP1M2" 4960.77524968036 -0.149783948083616 0.0626043254732088 -2.39254950758499 0.0167317706190907 0.04378308104378 0.0387992250664205
"P4HTM" 408.299137766739 -0.369570636579099 0.154471151269413 -2.39248968847608 0.0167344983191679 0.043784182921357 0.0387999107955246
"ACTA2" 184.684093322105 0.486008923732767 0.203220664324737 2.39153299369275 0.0167781758634571 0.0438924110033274 0.0388955271324607
"CEP170P1" 25.4572406382158 -0.495168027081036 0.207082518586008 -2.3911628584688 0.016795101080314 0.0439306336925066 0.0389291068771364
"ZNF777" 1041.20344043654 -0.209070472648901 0.0874742969131691 -2.39007891491181 0.0168447529415882 0.0440544365303426 0.0390385224331926
"OR52A1" 18.051226886138 1.68517033876998 0.705092389606259 2.3899993300325 0.0168484035332788 0.0440579137441382 0.0390413115424735
"CPSF2" 7029.26753926061 0.197124982529875 0.0824995661160744 2.38940629399828 0.016875628218718 0.044123026838527 0.0390987180658477
"TUBA1A" 19042.4981663233 -0.269676182516881 0.112868684880404 -2.38929143900835 0.0168809053626141 0.0441307458467348 0.0391052655953456
"SLC25A22" 1989.95872530821 0.316775764577174 0.132592084334797 2.3891001198632 0.0168896989554452 0.0441476543062877 0.0391199560300773
"JPX" 254.458818086771 -0.260688893602075 0.109124362026721 -2.38891562580903 0.0168981826546529 0.0441576683852727 0.0391339245278462
"WDR53" 562.517384288834 0.15244915270745 0.0638275962020952 2.38845204548759 0.0169195162509158 0.0442073306916565 0.0391776432898564
"KCNV1" 14.7349156243252 -0.702514100065905 0.294156956769817 -2.38822874624595 0.0169298007364054 0.0442281141726463 0.0391957685312163
"NUP155" 4180.87589040934 -0.151678041727608 0.0635296601873604 -2.38751539486095 0.0169626923052725 0.044307943489567 0.0392662206962155
"NOL8" 2549.03275466326 -0.235370523442323 0.098590173004157 -2.38736292137755 0.0169697299002313 0.044320227430681 0.0392768128287089
"VCPKMT" 540.37267736073 -0.242855803945059 0.101729126645298 -2.38727896280711 0.0169736062017284 0.044324252706178 0.039280086066489
"NBPF1" 1021.62393209475 -0.286941529988424 0.120199949325354 -2.38720175506678 0.0169771715084894 0.0443274648657697 0.0392826387594547
"RHEB" 6066.9846071549 -0.118524987556487 0.0496559443498375 -2.38692444798656 0.0169899824424514 0.0443548131924923 0.0393065806100449
"DPY19L1" 1277.43591418159 -0.251914828510916 0.105596064728474 -2.38564599124673 0.017049153903565 0.0445031682339757 0.0394377557456106
"ZNF692" 864.473452369037 0.277152471128054 0.116202549431912 2.38508081348465 0.0170753698989124 0.0445654711152421 0.0394926719871337
"CCNDBP1" 1106.07489175126 -0.108857681082106 0.0456425217427506 -2.38500584379731 0.017078850053351 0.0445684261359238 0.0394949954705264
"ANTXR2" 294.331474642806 -0.273647967953194 0.114743743793922 -2.38486177028232 0.0170855398114141 0.0445797548728883 0.0395047394422175
"ZNF574" 1946.51678884352 0.244841197221674 0.102668064546226 2.38478438552269 0.0170891339629437 0.0445830045195982 0.0395073240464866
"NUDT22" 473.603034200564 0.232726738881335 0.0975976270816034 2.38455325032387 0.0170998730361075 0.0446048907477521 0.0395264234161198
"CENPBD1P1" 1155.43955249123 0.17132616820987 0.0718526453465309 2.38441002949297 0.0171065303761849 0.0446136310105356 0.0395335783858206
"PPP1R7" 2377.84051598386 0.119116321567383 0.0499569360735183 2.38438004668837 0.0171079243560051 0.0446136310105356 0.0395335783858206
"FAM124B" 141.533392616777 -0.430074399958656 0.180395071704555 -2.38406956406779 0.0171223653740442 0.0446328947445904 0.0395497635988854
"LGALS9" 24.5636033626347 -0.677047336730996 0.28398335278064 -2.38410924479075 0.0171205191675219 0.0446328947445904 0.0395497635988854
"QPCTL" 442.745392640528 0.31828375740693 0.133498835992231 2.384168783505 0.0171177493651013 0.0446328947445904 0.0395497635988854
"PIF1" 2788.68995886244 0.28254900303717 0.118541860442304 2.38353778136197 0.0171471242410002 0.0446912964908233 0.0396012188970639
"PPFIA1" 3819.03150196253 -0.109363390025117 0.0458847720313406 -2.38343540097396 0.017151894495488 0.0446975921627338 0.0396065023564938
"KLHDC8B" 644.202596489924 -0.23553313708431 0.0988494521452595 -2.38274600387459 0.0171840462023105 0.0447660078519501 0.0396662390877262
"RUFY1" 1400.89470449096 -0.221769585868814 0.0930723662694177 -2.38276509728843 0.0171831550232528 0.0447660078519501 0.0396662390877262
"SPPL2B" 1009.18339935099 -0.257268853297862 0.107972723306266 -2.38272079669711 0.0171852228014519 0.0447660078519501 0.0396662390877262
"EFCAB7" 169.939570064234 0.272833775511367 0.11455689128008 2.38164437305055 0.017235533176842 0.0448909015865553 0.0397766087521101
"LDHD" 263.068063502751 -0.454410025043198 0.190873894898752 -2.38068189096386 0.0172806274542516 0.0449898327165825 0.0398749103854686
"SMYD2" 279.095368048033 -0.287163598428843 0.120660036295973 -2.37993959925923 0.0173154760008435 0.0450743781470119 0.0399495450639851
"MTF1" 1021.31317816705 0.112428481953713 0.047242412887202 2.37982090843141 0.0173210539192729 0.0450827156856763 0.0399566359496934
"LCORL" 644.836961135192 -0.32650064562995 0.1372001115188 -2.37974038078833 0.0173248392422278 0.0450863858645417 0.0399595901793411
"CLPB" 875.11991930266 0.203786351411214 0.0856488685176307 2.37932333419285 0.0173444547547034 0.0451250603280949 0.039999050470734
"FBXL22" 13.0855397827717 -0.682685573435278 0.286949212836685 -2.37911638330168 0.0173541957822721 0.0451442160256392 0.0400157305261409
"FAR2P2" 1415.00928848278 -0.220054843726051 0.0925212630854301 -2.3784245522336 0.0173867946017583 0.0452228192834443 0.0400851042017994
"CD248" 69.3135739962265 0.45202739282863 0.19010329479579 2.3777988346504 0.0174163244109527 0.0452792852127662 0.040145550231039
"TUBE1" 691.772450552658 -0.360226358449195 0.15149804683143 -2.37776239353115 0.0174180455496585 0.0452792852127662 0.040145550231039
"PFN1" 35459.088020777 0.311035058211963 0.130830019533052 2.3773982402669 0.0174352529479756 0.0453178106885489 0.0401794056813524
"FAM122B" 1667.10558603879 0.197563532786616 0.0831186680465787 2.37688521038263 0.0174595205304376 0.0453746739743656 0.0402295191424901
"MT2A" 846.644329809594 0.859675379100569 0.361777884013137 2.37625188572708 0.0174895191950532 0.0454464138754962 0.0402928215505962
"LINC00337" 140.081107161163 0.315325505539373 0.132720468235046 2.37586191288095 0.0175080134953734 0.0454882442060193 0.0403296054440062
"DUSP13" 28.3014726793278 0.651217711927359 0.274148778654123 2.3754171553285 0.0175291268633945 0.0455368668565697 0.0403724108529805
"SLC9B1" 29.5166165523181 -0.909348749764627 0.382897272285166 -2.37491571652509 0.017552957749376 0.0455925347562472 0.0404214618841722
"AARS" 17920.7633469081 -0.212972660929466 0.0896867913453028 -2.37462682893293 0.0175667000267742 0.0456219865793171 0.0404472697686759
"CAMSAP2" 3855.16344377018 -0.268814935975093 0.113218632679409 -2.37429943829362 0.0175822852799071 0.0456499711644368 0.0404773130383316
"BNIP2" 2220.11632580477 -0.162631841993371 0.06851822203228 -2.37355607267148 0.0176177178080618 0.0457357110821428 0.0405530327383953
"FAM86JP" 127.012926162244 0.352121087007735 0.148402659449182 2.37274108371564 0.0176566361731904 0.0458242094393628 0.0406308918948622
"SPOCD1" 35.1571309163568 -0.624767415028364 0.263309020569437 -2.37275355655204 0.0176560399874906 0.0458242094393628 0.0406308918948622
"ABTB1" 102.709515451805 -0.472592362975298 0.199225579975935 -2.37214700558223 0.0176850527933635 0.0458666036512674 0.0406669547802423
"LMCD1-AS1" 27.0698386199356 0.539383255593454 0.227367505467066 2.37229701968817 0.0176778733680329 0.0458666036512674 0.0406669547802423
"MAP3K11" 1365.37370438594 0.213583018374769 0.0900329785365943 2.37227538004818 0.0176789088474845 0.0458666036512674 0.0406669547802423
"OBSCN" 3581.82007307957 -0.236121093631276 0.0995367139810327 -2.37220101194289 0.0176824678445312 0.0458666036512674 0.0406669547802423
"ZBTB11" 1725.70238312043 0.18370114619414 0.0774396173038463 2.3721856149335 0.0176832047699293 0.0458666036512674 0.0406669547802423
"UBXN7" 3627.55675090818 -0.165796836235624 0.0699060924405808 -2.37170796488945 0.0177060792353932 0.045914862847846 0.0407094376886386
"RNF208" 100.566202937791 0.363468780729171 0.153273490759845 2.37137406427749 0.0177220849953799 0.0459500911599919 0.0407403665729526
"FOSB" 36.2091767320405 0.60488251791877 0.255084626751138 2.37130134270654 0.0177255726359346 0.0459528571121703 0.0407425134467225
"SRP19" 2546.34158585994 0.172511340642586 0.0727709798067308 2.3706062650352 0.0177589381003996 0.0460267835911777 0.0408133244675562
"NPIPB5" 528.638414522936 0.303505547249721 0.128043126854037 2.37033845319713 0.0177718084179589 0.0460538522033713 0.0408370202362259
"AQR" 6827.29551543103 -0.141363378834992 0.0596423172649762 -2.37018589011136 0.017779143843744 0.0460602850337038 0.0408421109982854
"CBWD2" 778.123270145565 -0.237300334485256 0.10011863515753 -2.37019146447492 0.0177788757746138 0.0460602850337038 0.0408421109982854
"MIRLET7F1" 7.72034347251578 -1.08119556092668 0.456409426891278 -2.3689159277252 0.0178403082708632 0.0462061306586882 0.0409767172694143
"TIAM2" 569.644671092849 -0.336290487152023 0.142013775772049 -2.36801314044219 0.0178839007063798 0.0463127153081175 0.0410709301669186
"ACBD3" 2369.13631427766 0.210274211779162 0.0888013104806362 2.36791789041237 0.017888505434533 0.0463183208509489 0.0410755923578784
"GTPBP2" 1816.80659282088 0.228955604502009 0.0966942670086588 2.36783018874849 0.0178927461660706 0.0463229825046853 0.0410794175181307
"TCTN3" 2729.8535287142 -0.141365584754035 0.0597049562986498 -2.36773617330714 0.0178972931725114 0.0463284357017062 0.0410839446437765
"CD36" 25.1921004073583 0.570169660772473 0.240850104128782 2.36732162867409 0.0179173544763996 0.0463677195188845 0.0411240790269716
"TGIF2" 5658.67525675759 -0.164364351918396 0.0694394766054623 -2.36701599656739 0.0179321577254119 0.0463997025550394 0.0411521352634093
"ALS2CR12" 14.1345142377082 0.720117356008012 0.304296667219949 2.36649767671462 0.0179572869693493 0.046458391883902 0.0412038769321155
"F5" 15.3772672774323 0.764922795186449 0.32338767911591 2.36534303742686 0.0180133772531901 0.0465908062433648 0.0413266351304853
"SECISBP2L" 2712.689936463 -0.294174197064519 0.124464909867654 -2.36351110829005 0.0181026839485879 0.0468154150833917 0.0415255527988169
"RSPO2" 40.267013702573 -0.571773058430317 0.241964515498307 -2.36304508226256 0.0181254645303637 0.0468679427483127 0.041571831673005
"TPK1" 79.8652802429625 -0.398444808184111 0.16869335853916 -2.36194721377616 0.0181792304978305 0.0469941649611627 0.0416891538540158
"KDM5C" 6769.08199821584 0.143721112209829 0.0608508397845235 2.36185914144741 0.018183549713091 0.0469989298276 0.0416930658411402
"SPINT2" 7844.41956553378 -0.190605094878526 0.0807317292987206 -2.36096881033299 0.0182272635308486 0.0470990901637038 0.0417872916182151
"LRRC2" 317.635550920974 -0.248270624422024 0.105161472283921 -2.36085154600849 0.0182330278715549 0.0471075724864372 0.041794500957297
"RASSF7" 549.334338944996 0.336843320000521 0.142697090794388 2.36054791394365 0.0182479608742974 0.0471397377947623 0.0418227219923202
"SLC31A1" 4683.54589567397 -0.118362519952495 0.0501622620121503 -2.35959295304158 0.0182949968615469 0.0472548143183947 0.0419245015698247
"ASPHD1" 240.124634263925 0.25508971870155 0.108121079038588 2.35929682694445 0.0183096039064072 0.0472861090274043 0.0419519489764212
"HSPB11" 906.478956196676 -0.179781092512917 0.076209432305576 -2.35903991243566 0.0183222850272618 0.0473124220361152 0.0419749763533795
"NARG2" 4300.44583483138 0.1775633080952 0.0752724798214755 2.35894059178506 0.0183271894855962 0.0473186494580505 0.0419801839272364
"KLHL42" 2387.40056559901 -0.304870259386285 0.129256890056603 -2.35863836158196 0.0183421206971317 0.0473443207877283 0.0420023243292722
"PIP5K1A" 5925.39526899991 0.101867679338411 0.0431889407438016 2.35865195080134 0.0183414491143915 0.0473443207877283 0.0420023243292722
"HSCB" 548.577903638904 0.191993049323253 0.0814093610448619 2.3583657562114 0.0183555974730396 0.0473662250181128 0.0420211224113752
"SLCO1C1" 6.53789863937954 -1.36632824572436 0.579343975878293 -2.35840589116852 0.0183536127795195 0.0473662250181128 0.0420211224113752
"CKS2" 5659.15558648644 -0.152288952409197 0.0645831117778467 -2.35803057822672 0.0183721795275838 0.0474025705848301 0.0420530490936976
"PHC3" 1454.01983377501 -0.321438963855719 0.136320025314172 -2.35797318196583 0.0183750203721054 0.0474034570132244 0.0420535181489843
"GLRX5" 3125.3600246037 -0.104593011028253 0.0443643133846427 -2.35759336837746 0.0183938290483142 0.0474424564361244 0.0420868466278897
"LOC100188947" 100.977162560188 -1.1757693426162 0.498736190430243 -2.35749754113874 0.0183985771521079 0.0474424564361244 0.0420868466278897
"SLC5A12" 331.445046969674 0.463364155847543 0.196544879542132 2.35754885564553 0.0183960344576526 0.0474424564361244 0.0420868466278897
"ZNF576" 338.433956778776 0.23370479073389 0.09913389228161 2.35746610321729 0.0184001350902301 0.0474424564361244 0.0420868466278897
"NEK10" 14.6975036852902 0.645895311184888 0.274008916378123 2.35720545054663 0.0184130564460836 0.0474693246583672 0.0421103644697273
"MAP3K6" 273.292569211636 0.266831151054696 0.113231910393985 2.35650136190646 0.0184479999998399 0.047546495043715 0.0421842327644325
"GNAS-AS1" 103.221038456117 0.329284215314877 0.139763115687358 2.35601656199098 0.018472094095195 0.0476021300726299 0.0422332744618431
"SCYL1" 2130.45761467556 0.213781319709358 0.090745613590066 2.35583089090227 0.018481329062927 0.0476130005798697 0.0422483341266567
"CD8B" 15.7485791421658 -0.906241442118863 0.384826964517546 -2.35493228301974 0.0185260814308982 0.0477218181193254 0.0423445706516547
"TMEM154" 66.248250040005 -0.509634468556023 0.216433781591093 -2.35469003410416 0.018538162100681 0.0477464576655531 0.0423661134728928
"ACOT8" 771.958521759339 0.233441502927208 0.099144013788832 2.35456982228315 0.0185441594822121 0.0477554246766179 0.0423737496962492
"AMZ1" 29.0090675220018 -0.554045471424363 0.235330969933722 -2.35432451402551 0.018556403206945 0.0477743844125813 0.042389932167265
"PREP" 3961.90176220557 -0.113754464876384 0.048317303571586 -2.35432146390056 0.0185565554880393 0.0477743844125813 0.042389932167265
"ATP5S" 407.196315251837 -0.20584427442129 0.0874399700575888 -2.35412105340062 0.0185665636159141 0.0477895507385832 0.0424027486770941
"PAPPA" 49.0928626423058 -1.32863319144576 0.564390502474561 -2.35410267469135 0.0185674816508825 0.0477895507385832 0.0424027486770941
"RPL7L1" 4127.41807017665 0.105870307827558 0.0449835908431362 2.35353171774886 0.0185960213141124 0.0478565179751194 0.0424618468649419
"EDA" 731.171117243182 0.297265245631263 0.126332102272162 2.35304598185861 0.0186203313563829 0.0479125836799322 0.0425112716742606
"ATG4B" 3324.84760535607 -0.138716999022217 0.0589554115384917 -2.35291375977673 0.0186269536015515 0.0479166327774292 0.0425142228553866
"CHST13" 61.655417981708 -0.53767899901044 0.228512023051942 -2.35295715222924 0.0186247800955375 0.0479166327774292 0.0425142228553866
"GTF2E1" 3647.520747097 -0.276895177755634 0.117701997248593 -2.35251044356381 0.0186471661265793 0.0479621283759794 0.0425542681137814
"PIWIL3" 20.0491162781955 0.608501772779509 0.258670785511378 2.35241784872047 0.0186518093012203 0.0479675713529012 0.0425587765434309
"DUOX1" 34.1186270524722 -0.815669645115259 0.346760945318284 -2.35225349373349 0.0186600533843013 0.0479820582173185 0.0425714988836183
"DRAM2" 1506.74890963906 -0.262614274830502 0.111662149442093 -2.35186476476248 0.0186795648049868 0.0480194337931012 0.0426099194879553
"DACT1" 222.376605862482 1.09099930588988 0.46391950513955 2.35169958107645 0.0186878612495854 0.048034256227438 0.042622750303915
"COA6" 1123.83314622397 0.168181879043504 0.0715268411171346 2.3513114296224 0.0187073690657437 0.0480778878426682 0.042661144378913
"NR1D2" 3043.10121139729 -0.318443590112426 0.135443830991802 -2.35111180613091 0.0187174087299556 0.0480971778139999 0.0426779389563687
"LHFPL3" 13.9973210722413 -0.821175046415269 0.349479434517008 -2.34970921121627 0.018788082432758 0.0482591854856038 0.0428329618651359
"SNORD15A" 10.4283130317504 0.750461091772005 0.319425792885642 2.34940668063295 0.0188033568563388 0.0482918847039674 0.0428616595636561
"MYNN" 1901.6241123509 -0.190986277376568 0.0813139511436385 -2.3487516556562 0.0188364655410638 0.0483703718750641 0.0429309958917331
"MMS19" 5268.72962861018 -0.147014386483826 0.0625962552721056 -2.34861312142006 0.018843474377194 0.0483752813940892 0.0429408356254468
"RNF152" 19.9831181904744 -0.89292503709 0.380239308338628 -2.34832385160661 0.0188581167036984 0.0483997797822611 0.042968065394288
"GOLGA7" 2239.42330825732 0.0939845331911008 0.0400276401726286 2.34799085796141 0.0188749845730936 0.0484365225316293 0.0430003575437863
"BTAF1" 5469.72090309039 -0.273677556953598 0.116560870590988 -2.347936795307 0.0188777243739103 0.0484370051453859 0.0430004589750664
"SLX4IP" 161.320043694996 -0.393565380295903 0.167657854206263 -2.34743181080985 0.0189033329073128 0.0484961569464268 0.0430526442831218
"THNSL1" 908.622783781626 0.300370605639301 0.128033027721805 2.34604001001958 0.018974070560974 0.0486710550524877 0.043207582319409
"LOC100130705" 12.3248517008336 -1.04126733907583 0.443881340255752 -2.34582363492883 0.0189850884919152 0.0486861591128795 0.0432203341609611
"SLC25A37" 638.722516600641 -0.222672757433243 0.0949212546206671 -2.34586824966766 0.0189828162287433 0.0486861591128795 0.0432203341609611
"ROR1" 7342.25985287796 -0.219339770437119 0.0935275298837077 -2.34518938658859 0.0190174169826774 0.0487624759104665 0.0432877543931567
"MRPL37" 4629.40299431883 0.153682119238124 0.0655418922729941 2.34479222232415 0.0190376854774713 0.0488078532865154 0.0433277081465873
"ASRGL1" 923.427681373949 -0.149869156965083 0.0639292674795831 -2.3442964838123 0.019063011012477 0.048839799573335 0.0433544230496163
"GRAMD1B" 664.568981124559 0.240092799105936 0.102413045409027 2.34435757814867 0.0190598883275 0.048839799573335 0.0433544230496163
"INPP1" 124.581475129711 -0.294124625819973 0.125461768359045 -2.34433668253623 0.019060956304409 0.048839799573335 0.0433544230496163
"ITGB3BP" 1349.07029841361 -0.234195990982288 0.0998989544570683 -2.34432874953595 0.0190613617745734 0.048839799573335 0.0433544230496163
"PCDHA4" 131.268617574137 -0.35589146150151 0.151807760818729 -2.34435617508695 0.0190599600364909 0.048839799573335 0.0433544230496163
"TIMM22" 1424.45568797665 0.206301222903374 0.0880122089319224 2.34400687594318 0.0190778196843489 0.0488661601720793 0.0433771655125677
"YARS" 14350.2537078868 -0.219447339005811 0.0936210949319675 -2.34399457905592 0.0190784486900895 0.0488661601720793 0.0433771655125677
"RABGGTA" 570.242289104252 0.180611436307049 0.0770595306495876 2.3437910247383 0.0190888634581847 0.048886239363635 0.0433946605317582
"CDAN1" 703.259284863705 -0.196151051362133 0.0836936352565888 -2.34367942987266 0.0190945752700277 0.0488942705754304 0.0434014608716373
"INO80" 3600.76681401446 -0.117995670474893 0.0503662574856459 -2.34275239744626 0.0191420817890423 0.0490093062475858 0.0435032439974901
"RARA" 644.557118270468 0.319374397543144 0.136367285885545 2.34201623555959 0.0191798805625353 0.0490994595870594 0.0435829389680513
"UBE2V1" 1427.95599735282 0.211870609846096 0.0904680464259041 2.34193859839368 0.0191838707004381 0.0491030520005012 0.0435857979428638
"BANF1" 6739.08857453162 0.133800957705299 0.0571341395055135 2.3418740329919 0.0191871895716989 0.049104925502223 0.043587131201322
"ELAC1" 216.276464610186 -0.288845472786701 0.123385341199552 -2.34100315303704 0.0192320046920105 0.0492101148448122 0.0436827168075649
"GPR114" 251.92456703895 0.297825842533188 0.127246457286638 2.34054329593082 0.0192557056352185 0.0492603509929538 0.0437303242283667
"LINC00294" 618.905991277296 -0.185444257014579 0.0792618283213416 -2.33964142566526 0.0193022619825926 0.0493661461807563 0.0438298160646573
"C15orf62" 18.6726119321057 0.622808592259033 0.266250827374185 2.33917993195096 0.0193261232362785 0.0494205134407972 0.0438777529687758
"CHD9" 3126.43900910508 -0.349295589623586 0.149340428277106 -2.33892184221849 0.0193394788454372 0.0494480047742578 0.043901827760402
"PDE6D" 818.552076111669 -0.219933835253895 0.0940839739714166 -2.3376333499764 0.019406276362316 0.049612112849762 0.0440471949188205
"EML2" 512.974456427052 0.304453955048214 0.130259204939891 2.33729320848155 0.0194239434431912 0.0496505917638912 0.0440810232848752
"JADE3" 2336.32971211549 -0.154201385459136 0.0659867307844788 -2.33685444976472 0.0194467534944561 0.0497022047706698 0.0441265119116132
"MICAL2" 122.530016881465 -0.755616999051708 0.323360418027872 -2.33676404694213 0.019451456234879 0.0497075312668919 0.0441309062530233
"VPS11" 1002.89186600587 -0.148453190792889 0.0635411707029603 -2.33633074667246 0.0194740102423394 0.0497584684910603 0.0441757940290463
"GPN1" 3086.23736937858 0.132823971349527 0.0568531996359742 2.33626202570808 0.019477589382372 0.0497609154315188 0.044177631647194
"ARAP3" 2674.78916374048 0.245696858270355 0.105177484077228 2.33602144438014 0.0194901239188071 0.0497862376835952 0.0441997778252521
"CCND3" 911.962014761759 0.341028341746528 0.14599863973759 2.33583232254406 0.0194999823090533 0.0497980175151958 0.0442095662581549
"FBXO9" 1422.7418417459 -0.101675909604181 0.043528174732038 -2.335864304674 0.0194983148644399 0.0497980175151958 0.0442095662581549
"NFYA" 3334.89203109858 0.134564953269422 0.0576203730408947 2.33537108782544 0.0195240434489977 0.0498460514793374 0.0442515398757365
"TOP1P1" 13.7784916676344 -0.713936822664713 0.305704357944699 -2.33538320312026 0.0195234111012925 0.0498460514793374 0.0442515398757365
"ATG2B" 1329.30063589112 -0.327212488864385 0.140119871346725 -2.33523258135672 0.0195312739501662 0.0498511015358416 0.0442553535862735
"NUPL1" 4197.26942308986 0.162270229701259 0.0694868583957879 2.33526501913484 0.0195295803798686 0.0498511015358416 0.0442553535862735
"DCAKD" 827.406384696469 0.216176249284648 0.0925775150536706 2.33508373128533 0.0195390470296131 0.049857533366866 0.0442603941942989
"DPYSL4" 851.764542205481 0.187167615127331 0.0801531074190856 2.33512612491383 0.0195368329224961 0.049857533366866 0.0442603941942989
"PXK" 223.626245607508 -0.22993844980756 0.098485570559878 -2.33474252624409 0.0195568752497002 0.0498963180093829 0.0442944900246617
"PRICKLE1" 3580.53208406083 -0.244789033358638 0.10485199461939 -2.33461494220703 0.0195635452607466 0.049906627622563 0.0443033074648618
"RNF13" 1663.70106364932 -0.16528505861521 0.0708010387305094 -2.33450047596528 0.0195695311729893 0.0499151895627093 0.044310573422349
"NFE2" 77.3241110515477 -0.459996099664282 0.197056955425329 -2.33433069475484 0.0195784126795542 0.0499311338819424 0.0443243927755935
"CSNK1G2" 4034.17239004362 -0.200531897698559 0.0859342107533025 -2.33355139868847 0.0196192239952444 0.050028494072774 0.0444104851901432
"PUM1" 6665.24886665513 0.108204280339478 0.0463700310813544 2.33349596314994 0.019622129953328 0.0500291834484987 0.0444107619911186
"CLDN6" 23367.4073797019 0.190408730179298 0.0816665675026989 2.33153830265984 0.0197249928170155 0.0502843312905387 0.0446359094713603
"FGFR2" 5581.96198469555 -0.222729636405244 0.0955351211292672 -2.3313901083966 0.0197327986399338 0.0502843312905387 0.0446359094713603
"HMSD" 81.4395795335557 -0.390506176025093 0.167495434692339 -2.33144370019628 0.0197299754926449 0.0502843312905387 0.0446359094713603
"ZFAS1" 4589.44024498873 -0.344405175388674 0.147723162336983 -2.33142298025698 0.019731066950654 0.0502843312905387 0.0446359094713603
"DNM1" 1379.43777099166 0.293450926901575 0.125877957477644 2.33123362327906 0.0197410440942278 0.0502985904693467 0.0446482304336987
"WDR96" 24.7354248284453 -0.817326070687076 0.350679148277305 -2.33069480949225 0.0197694580846439 0.0503574682451303 0.0447061565247922
"GPR39" 25.3900262430439 0.671042676100233 0.287952362777963 2.3303947556689 0.0197852967011676 0.0503842905797643 0.0447356325921808
"DCUN1D1" 2417.16137663723 -0.264105102134562 0.113360034136107 -2.32979024880552 0.0198172398014568 0.050456555167078 0.0447991176630561
"RBM10" 3467.84487456399 0.209355123374873 0.0898613505078677 2.32975714466414 0.0198189903764479 0.050456555167078 0.0447991176630561
"PPP1R32" 37.2936125673773 -0.741974608715499 0.318501825056162 -2.32957725936002 0.0198285052238755 0.0504740091403519 0.0448142757248491
"SRGAP2D" 181.22098980994 -0.311805960569995 0.133891012445419 -2.32880426307257 0.0198694374714751 0.0505714215719415 0.0449004256968716
"ZNF19" 181.578775064954 -0.27227712613425 0.116940216412505 -2.32834464042547 0.0198938106921936 0.0506266677247914 0.0449491369187447
"COPRS" 1010.49471913477 -0.258760795986412 0.111184849773442 -2.32730265421667 0.0199491626133424 0.0507607244941642 0.045067819361833
"C5orf15" 2685.22161262772 0.24451581198612 0.105085294857494 2.32683185899329 0.0199742160474765 0.0508176610391636 0.0451180295655444
"AFAP1L2" 324.078906787297 -0.290665060222407 0.124962047286348 -2.32602671398583 0.0200171256033473 0.0509187484097937 0.0452070964508566
"EHBP1" 2675.75055757193 0.139584321966391 0.0600108257413253 2.32598569078294 0.020019314054488 0.0509187484097937 0.0452070964508566
"CACNA1C-AS1" 26.0132190461632 0.507220834593755 0.218086664089736 2.32577648299049 0.0200304778413118 0.0509293945327219 0.0452155248689127
"NBPF11" 19.4505291481972 -0.52240489740089 0.224614456450114 -2.32578483886194 0.0200300318495215 0.0509293945327219 0.0452155248689127
"WDR19" 1187.77874321643 0.149347342832603 0.0642145246366306 2.32575641846937 0.0200315488136815 0.0509293945327219 0.0452155248689127
"PUS7L" 1884.50287937633 -0.274356860625824 0.11800042917285 -2.32504968455614 0.0200693036392738 0.0510117195608858 0.0452879307299822
"SRP54" 4094.83534987006 0.126265795660571 0.0543060563990435 2.32507760704927 0.0200678107986885 0.0510117195608858 0.0452879307299822
"SMPDL3B" 3623.45121779536 -0.23384691078017 0.100585815773646 -2.32484977112886 0.0200799945877372 0.0510210533044662 0.0453015981389501
"SPTBN5" 90.4821553506364 0.429234796442529 0.184630597603768 2.32483023948014 0.020081039365592 0.0510210533044662 0.0453015981389501
"MIPEPP3" 143.438773188024 0.279557085339118 0.120261050856397 2.32458541937187 0.0200941391936023 0.051047504038137 0.0453247415092226
"LINC01061" 414.794807516517 0.365799800925194 0.157368257306989 2.32448275900776 0.0200996345606771 0.051054631771815 0.045330727987142
"POU3F2" 48.8096160214174 -0.621711158772518 0.267499361610806 -2.32415941118045 0.0201169518090708 0.0510917820765029 0.0453633709062778
"SCAMP4" 1944.81729324373 -0.236082026200945 0.101585906659079 -2.3239643565247 0.0201274044706183 0.0511114905232477 0.0453805272645908
"FCHSD2" 552.719565187863 0.252597888949802 0.108728540290494 2.3231976468637 0.0201685371370962 0.0511953960867024 0.045466842092021
"HK1" 14356.8322141716 0.151848216968942 0.0653787785321382 2.3225918314503 0.0202010899593897 0.0512711712273211 0.0455337933331596
"VWF" 32.5551197300439 -0.978905178358565 0.421527809468974 -2.3222789964718 0.0202179177439894 0.0513070206706425 0.0455652860132232
"PLIN3" 2316.87668329912 -0.170126029866662 0.0732815356487674 -2.32154018553954 0.0202577078670966 0.0514011242792712 0.045648512897127
"DNAJB1" 4660.82901308514 0.252454882475568 0.108791589307342 2.32053676284082 0.0203118585814604 0.0515316358718633 0.0457640717142521
"PI4KB" 2198.61074711019 0.171666310092008 0.0739857667385976 2.32026128347807 0.0203267471776767 0.0515625170288198 0.0457911500243793
"CDC14A" 690.616966703543 -0.21700453739662 0.0935505980163525 -2.31964885311249 0.020359880788619 0.0516396655704925 0.0458593164057077
"CST1" 22.5903381574726 -1.18931862906461 0.512791955509311 -2.31930048099791 0.0203787493762111 0.0516806173225436 0.0458953370338893
"PYCRL" 329.661987112537 0.353498443824625 0.152442412010098 2.31889825910921 0.0204005535548275 0.0517290018137505 0.0459379578565586
"METTL17" 2861.85281015086 0.149029981368446 0.0642771316456917 2.31855369947012 0.0204192480812957 0.0517673486506927 0.0459713168249965
"PANX1" 2199.32577438353 -0.167223239395507 0.0721250239903909 -2.31851901245518 0.0204211308975022 0.0517673486506927 0.0459713168249965
"CCDC85C" 1651.43217465482 -0.222431147440635 0.0959523984539234 -2.31814056787175 0.0204416827650822 0.0518125280073161 0.0460110901289675
"PMPCA" 3431.92755955468 0.180106853706321 0.0777005218532827 2.31796195714626 0.0204513886902895 0.0518302082936016 0.0460264431040878
"SNHG8" 1329.0961620026 -0.208896220595201 0.0901579372856131 -2.31700310460114 0.0205035626481271 0.0519485619576546 0.046137353806519
"TFAP4" 1182.13975821222 0.165594791437995 0.0714739760446671 2.31685433778734 0.0205116678768426 0.0519621619696017 0.0461490832473765
"MYH15" 43.1472662641251 -0.672039951906449 0.290106047557556 -2.31653203221528 0.0205292375638258 0.0519997314433602 0.0461821004079635
"ZNF641" 410.126020547655 -0.214373884127626 0.0925723985457453 -2.31574300218322 0.0205723049773684 0.0520949163661163 0.0462724592709623
"ITPRIPL1" 478.664118954412 -0.166534253061629 0.0719302997503424 -2.31521700367773 0.0206010591602191 0.0521516607426841 0.0463283374544465
"LGALS3" 212.896473696081 -0.266401665627725 0.115067250518565 -2.31518233404512 0.0206029556374137 0.0521516607426841 0.0463283374544465
"EPHA2" 1722.66852355325 0.375676183050079 0.162302380647181 2.31466834652744 0.0206310893335944 0.0521950336838984 0.0463785260290496
"SNX5" 8622.42149313824 -0.110831985758992 0.0478822391591789 -2.31467842158643 0.0206305375419874 0.0521950336838984 0.0463785260290496
"ACSF3" 649.740106576753 0.20394649053409 0.088134700079125 2.31403170772683 0.0206659829241147 0.0522763443317625 0.0464504214667971
"ILF2" 23458.7821464102 0.159181281001736 0.0687941358002067 2.31387863442364 0.0206743804010616 0.0522836515817947 0.0464627503759032
"ZFP14" 812.085558525694 0.261388979500109 0.112980241721893 2.3135813441038 0.0206906980063011 0.0523179471900369 0.0464928726750039
"BHLHB9" 2221.81436487536 -0.222169751650749 0.0960451548582072 -2.31318021173209 0.0207127330667492 0.0523666887417465 0.0465358320443482
"PPL" 2003.77943197059 0.198569827747801 0.0858528119923514 2.31291000422317 0.0207275876735611 0.0523972658435927 0.0465626490768789
"NRIP1" 1227.46437988851 -0.305850268316644 0.132257218569516 -2.31254121041328 0.0207478770315525 0.0524415714797509 0.0466016655161747
"DNAJC21" 3481.55234887146 0.212373797199463 0.0918608104949015 2.31190859361349 0.0207827210535875 0.0525156564216184 0.0466733575012577
"LSM2" 2370.3618573261 0.163967015752348 0.0709271783143963 2.31176566795788 0.0207906003435666 0.0525243049585221 0.0466803303076665
"SPEF2" 32.61769294193 0.59098530177338 0.255644551400399 2.31174612772309 0.0207916777714854 0.0525243049585221 0.0466803303076665
"SHISA7" 39.5263627259715 -0.499437284481246 0.2160542119674 -2.31162947453487 0.0207981109177869 0.0525335650620666 0.0466882034026132
"XDH" 128.875691237029 -0.321506038224321 0.139086947432541 -2.31154715923473 0.0208026514551751 0.052538042831577 0.0466918262965481
"SETD9" 529.209455528538 0.241436080905249 0.104462644878389 2.31121929936122 0.0208207448827094 0.0525767432970053 0.0467258635333726
"VPS54" 1070.3700450489 -0.21523461637684 0.0931497896329672 -2.31062911923813 0.0208533494096993 0.0526520721594721 0.0467924523885151
"SNCB" 196.752215462429 0.259355527617679 0.11231119165407 2.30925808726632 0.0209292639517714 0.0528367187568193 0.0469561914057883
"ARFGAP2" 3356.2602245804 -0.167019992675748 0.0723398470095929 -2.30882424528214 0.0209533360520143 0.0528904554440605 0.0470035887758487
"NUDT4" 79.1206660798411 -0.355179316602959 0.153887759681496 -2.30804137598779 0.0209968352930305 0.0529932093514565 0.047094546642065
"PDE4B" 835.842859331445 0.623488758226199 0.270192125024922 2.30757561186763 0.0210227522636441 0.0530445146176382 0.0471460485822572
"PLXNA2" 113.672032632706 -0.551157454212474 0.238871097237286 -2.30734258178157 0.0210357294443579 0.0530702041883044 0.047168521089991
"FAT4" 502.441076211034 -0.393500579522214 0.17054755374816 -2.30727777018297 0.0210393399690362 0.0530722593079397 0.0471699873336149
"LOC101928063" 21.5722703201248 0.612595067764712 0.26553519558363 2.30702022915744 0.0210536924014755 0.053101407011003 0.0471955330298075
"LOC148709" 172.454474065178 0.312754013206841 0.135584578348647 2.30670786468513 0.0210711115220405 0.0531382807109569 0.0472279451001172
"EML5" 52.9340646978372 0.541062887619152 0.234577787376904 2.30653930906855 0.0210805163035464 0.0531549363009986 0.047242387569431
"FLJ37201" 41.1225604786934 0.613117618705758 0.265838690970596 2.3063520831645 0.0210909671054211 0.0531742246772618 0.047259169831445
"ZNF525" 1994.73109214624 0.220661810210268 0.0957112901704625 2.30549405213604 0.0211389194859121 0.0532809679566571 0.0473599665044575
"SLC12A5" 63.995876395788 0.397120562468736 0.172283453879387 2.30504179900384 0.0211642325500074 0.0533325468720211 0.0474100205142963
"GLUD2" 44.4195203320904 0.391418746236511 0.169814534392344 2.30497788447347 0.021167812039501 0.0533325468720211 0.0474113819006316
"SPARC" 13520.7456712747 0.224189965138091 0.0972716431497315 2.30478233818866 0.021178766750509 0.0533530657542351 0.047429259508369
"SNRPN" 171.145389720953 -0.290425983479294 0.126035611368661 -2.30431685398646 0.0212048635432874 0.0534046331137962 0.0474810376097694
```
