## Supplementary Tables 42-61 for "Transcriptomic Convergence and the Female Protective Effect in Autism": ATRX_vs_control_DEG_res_manual_adjustment_Cutoff_Of_10.txt (part 2 of 4)

```
"WDFY3-AS2" 54.9134161355442 0.372365790068913 0.161658416428799 2.30341109541252 0.0212557240632577 0.053525624060594 0.0475882432929011
"PGLS" 703.534210733989 -0.267447545080222 0.116117038632695 -2.30325840401614 0.0212643085098854 0.0535401384977643 0.0476007826528289
"CRLF3" 1619.4359835463 0.160935954325831 0.0698805051138416 2.30301647167049 0.0212779163451972 0.0535601920255314 0.0476245619207739
"PDPK1" 3069.52547169746 -0.104936661156176 0.0455681190171119 -2.30285259562217 0.0212871380991982 0.0535763001059373 0.0476385188995102
"ERI3-IT1" 17.6314147685491 -0.798748399606878 0.347101075482082 -2.30119828495925 0.0213804257983159 0.0537925718717982 0.0478364271384287
"RPLP0" 126414.344412931 -0.192070051834687 0.0834659676500707 -2.30117803989209 0.0213815696329532 0.0537925718717982 0.0478364271384287
"ARL11" 34.9174795033238 0.500439558735895 0.217543064928528 2.30041605279538 0.021424660231799 0.0538938378637699 0.0479261117972688
"CDH11" 459.768774173048 -0.365529386858287 0.158908703374742 -2.30024774663404 0.0214341881851667 0.0539106612072127 0.0479407035337375
"SPN" 52.5490185485374 -0.372299768755887 0.161896682313891 -2.29961333014879 0.0214701362097674 0.0539939223017758 0.048014375258008
"FBXO43" 24.4964858181187 0.508658387236888 0.221233580875078 2.29919158395808 0.0214940627075508 0.0540397746112225 0.048061145961635
"ZFYVE9" 3630.50385398444 -0.258116536405768 0.112297959464537 -2.29849711995239 0.0215335116164621 0.0541221398277311 0.0481426071088896
"FITM2" 58.0009134468058 0.383363698082677 0.166793963050507 2.29842670005144 0.0215375153246534 0.0541221398277311 0.0481448114739415
"KLHL2" 692.964730243766 -0.237515443886766 0.103345270029656 -2.29827106570634 0.0215463661806064 0.0541354232746884 0.0481578489836641
"ADARB2" 67.2853943964921 -0.458989947461911 0.199726105114512 -2.29809692227638 0.0215562733937024 0.054153147374174 0.0481732435527564
"PLCD3" 729.816904167398 0.261952433426819 0.114062779170681 2.29656365846424 0.0216436737874456 0.0543583244023937 0.0483617887401831
"PCYT1B" 2188.22428541149 0.223733025315372 0.0974486747674023 2.29590628963806 0.0216812400523062 0.0544454688018092 0.0484389446568398
"MGLL" 27.6162288737802 -1.19013188653259 0.518424388912518 -2.29567109878663 0.0216946941417974 0.0544678895378585 0.0484622165133346
"RTN4R" 350.837301430892 0.40743831293083 0.177490936255464 2.29554433328585 0.0217019487739786 0.054475851841796 0.0484716352709022
"RAB9A" 886.331461474824 -0.196200665256535 0.0854750867765375 -2.29541346672713 0.0217094403195571 0.0544874515596765 0.0484815804672752
"SPATC1L" 796.218411807745 0.235176977509974 0.102464393737821 2.29520684142952 0.0217212733084499 0.0545099431439708 0.0485012168457676
"DNAJC30" 307.794768990252 0.210949950035787 0.0919207851570121 2.29491022814327 0.0217382695298342 0.0545453842981246 0.0485323750460362
"TRAK2" 1568.00085542438 0.158770513443971 0.0691867024979606 2.29481255373677 0.021743868898269 0.0545522230276159 0.0485380837278555
"SEC62" 6545.111811148 -0.210501034753057 0.0917429423701584 -2.29446570291741 0.0217637629161236 0.0545949184186411 0.0485756957979625
"C16orf46" 84.7156845054656 0.29098095475516 0.126841090064856 2.29405908295471 0.0217871052288282 0.0546318139304646 0.0486141925623392
"DYNLT3" 293.842695615281 0.283416207908962 0.123541811890113 2.29409139766423 0.0217852493829836 0.0546318139304646 0.0486141925623392
"GPER1" 9.68137344009222 -1.12991459843284 0.492615736149561 -2.29370382534795 0.0218075168782121 0.0546747532256265 0.0486516473022835
"RTCB" 6610.10023897485 -0.107790445541411 0.0469949373243291 -2.29366080004554 0.0218099900655592 0.0546747532256265 0.0486516473022835
"SDHAP2" 357.198909715198 -0.176589198609153 0.0769929061112915 -2.29357751938727 0.021814777911218 0.0546795344395537 0.0486555245065807
"CCDC13" 14.8374855185245 0.673435043552616 0.293654248755937 2.2932923545483 0.0218311791054657 0.0546903259050419 0.0486632417959581
"COLEC11" 68.5187107920392 -0.344790924477205 0.150350198515589 -2.29325220639104 0.0218334890795705 0.0546903259050419 0.0486632417959581
"F12" 47.504624632525 -0.79431846982791 0.346361765015079 -2.29332030858929 0.0218295708605812 0.0546903259050419 0.0486632417959581
"PDIA2" 14.6028430178048 -1.00415374165833 0.437868298495941 -2.29327801329203 0.0218320042230451 0.0546903259050419 0.0486632417959581
"RAB39B" 1039.59294059011 -0.260114559084851 0.11342289727114 -2.29331612348995 0.0218298116301059 0.0546903259050419 0.0486632417959581
"NLRC3" 46.7421827733275 -0.348997515376959 0.152209703229382 -2.29287297703364 0.0218553190067514 0.0547305627158515 0.0487050928109669
"ZSWIM4" 969.246924751801 0.22205743109799 0.0968636653132354 2.29247396719818 0.0218783080774864 0.0547809054117989 0.0487495149536617
"SNORA60" 8.04189448011922 -0.934205184120159 0.407566912973102 -2.29215167959872 0.0218968921321811 0.0548202066015644 0.0487841107494508
"HUNK" 581.702130097398 0.255080753886637 0.111298192395104 2.29186789468342 0.0219132673787684 0.0548467354145283 0.0488069618540934
"PPP5C" 4857.35815751688 0.14881394778639 0.0649312815012796 2.29186833134439 0.0219132421739296 0.0548467354145283 0.0488069618540934
"DHCR7" 7134.90964181072 0.320852971426742 0.140023117024167 2.29142857440722 0.0219386385000995 0.0549029974962279 0.0488564674890354
"MXRA5" 106.309742186152 0.398485858299535 0.173906720449654 2.29137699376544 0.0219416190020646 0.0549032180196665 0.0488564674890354
"GTF2A2" 1813.6404645546 0.174173363893333 0.0760372645471803 2.29063163871788 0.0219847274521667 0.054996586254221 0.0489456240262165
"TARSL2" 892.121214209391 0.12972238529427 0.0566403061692236 2.29028397033554 0.0220048604326961 0.0550396970264115 0.0489836114613135
"DMKN" 4596.44579827112 0.116139003777645 0.0507178833852641 2.28990241756398 0.0220269740684845 0.0550743964024059 0.0490259966920482
"PHF13" 3008.10624500132 -0.22287650899268 0.0973597868259858 -2.28920498142661 0.0220674453090379 0.0551598955565128 0.0491092233868588
"PLEKHH3" 780.55745106355 0.346041526531824 0.151171074721667 2.28907234514902 0.0220751493220815 0.0551646240694776 0.0491195163576692
"HSPBP1" 1691.11016500708 0.327843322055402 0.143230827700678 2.28891592207039 0.0220842379682309 0.0551800717537133 0.0491328869816142
"ATXN1" 225.426930017907 -0.315251994986514 0.137735276967715 -2.28882536069832 0.0220895013408712 0.0551859587328792 0.0491377446168794
"EHD3" 827.676042235813 0.246391878397574 0.107659387411866 2.28862419080063 0.0221011971188253 0.0552055408822948 0.0491544122911874
"RPRM" 441.00407354658 -0.255332850319869 0.111567731287038 -2.28859050349385 0.0221031561850933 0.0552055408822948 0.0491544122911874
"EHBP1L1" 205.280671946321 0.409204346612245 0.178828867581528 2.28824547259234 0.0221232299594953 0.0552411406328781 0.0491921966235245
"KIF20B" 5501.51859807194 0.255030760871696 0.111457735246195 2.28813873086842 0.0221294433655433 0.0552493876055168 0.0491991554422907
"SMA5" 139.803136154878 -0.210195272087093 0.0918688937846629 -2.28799176116981 0.0221380009143926 0.0552634841342714 0.0492113231974668
"FAM110B" 208.911725982281 0.256993645832908 0.112338842009638 2.28766507857416 0.022157032847739 0.0552899573879972 0.0492406000686276
"ZNF252P" 1565.20750305606 0.213733798408299 0.0934290160697014 2.28765973783611 0.0221573441076017 0.0552899573879972 0.0492406000686276
"EMILIN1" 211.265308215656 0.383472581741816 0.167639905508191 2.28747791630723 0.0221679429912493 0.0553091343138661 0.0492572928248456
"ZNF513" 981.224070956979 0.191838472782005 0.0838934055358978 2.28669311439405 0.0222137418890207 0.0554161188773019 0.0493521846675165
"LOC101926987" 35.4030737120967 0.591147334645403 0.258537240886491 2.28650747806558 0.0222245871448385 0.0554286050694159 0.0493625314365521
"ZNF560" 142.380293352687 -1.93707652782348 0.847169270101411 -2.28652831988536 0.0222233692934725 0.0554286050694159 0.0493625314365521
"PLLP" 41.8881797861515 -0.418241098265956 0.18297174264169 -2.28582344042593 0.0222645897836039 0.055511638285824 0.0494421972945724
"RAB3GAP2" 4277.4904223958 -0.215098982047283 0.0941027623054905 -2.28578818280591 0.022266653350978 0.055511638285824 0.0494421972945724
"HDLBP" 22234.346211901 0.151644839666804 0.0663777047694953 2.28457492155551 0.0223377648322421 0.0556816089357347 0.0495931951201768
"GABRE" 144.208279058943 0.526822611128007 0.23060558853201 2.28451797062533 0.0223411076779041 0.0556826294566669 0.0495937153044778
"ARHGAP40" 14.5361319865728 -0.97721609210771 0.427776327166381 -2.28440900079921 0.0223475050862342 0.0556845512104113 0.049594649712537
"LOC100506710" 3219.13937912588 0.265483276301996 0.116215508119736 2.28440490083708 0.0223477458181916 0.0556845512104113 0.049594649712537
"BRAP" 1915.37869237853 0.113125872173186 0.0495236912112936 2.28427787602771 0.0223552052800715 0.0556958270936234 0.049604303899619
"EGFEM1P" 41.7819813980544 -0.485482418289347 0.212671585817234 -2.28277988535132 0.0224433373872711 0.0559007256639785 0.0497929362642919
"RC3H1" 1899.44188930803 -0.259102494533245 0.113517047172784 -2.28249854084794 0.0224599235318306 0.0559346980426672 0.0498228058991693
"MED24" 4003.79732402664 0.1894380684904 0.0829998216180001 2.28239127262554 0.0224662501366097 0.0559431142716943 0.0498299116751663
"SFMBT2" 482.264686753703 -0.365435555112798 0.160143848056702 -2.28192065787884 0.0224940249765578 0.0559902415558643 0.0498845808279126
"SNORD88B" 26.0983979354839 0.548276473964136 0.240339883222431 2.28125464077352 0.0225333831229817 0.0560808546532632 0.0499649192972967
"POLI" 1572.74428187095 -0.291503268173453 0.127793923508289 -2.28104169721766 0.0225459796016666 0.0561048485577917 0.0499859030801819
"SPAG16" 604.989480225118 -0.340737660446006 0.149393419470876 -2.28080769322261 0.0225598289490666 0.0561283437449879 0.0500096583372806
"GLIS3" 19.0602491844509 -0.756821724069814 0.331900173627797 -2.2802691417647 0.0225917307993647 0.0561965973048801 0.0500734194461051
"TRIM4" 845.750847547034 -0.264310532910035 0.115935249466973 -2.27981165456784 0.0226188614870644 0.0562567123620882 0.0501265892713746
"IBTK" 3538.13824384328 0.252766146490087 0.11087744249585 2.2796895455047 0.022626107793315 0.0562673625222987 0.0501356838520205
"RPP21" 337.337332014738 0.25244013176674 0.110745012217843 2.27947179481252 0.0226390347582436 0.0562921348940241 0.0501573615515926
"CDPF1" 219.826370342335 0.222414580693446 0.0975782717773132 2.27934535673091 0.0226465438133319 0.056296057446918 0.0501600666386085
"MSRB2" 270.47986095261 -0.330577542542993 0.145030348560208 -2.27936804830719 0.0226451960196772 0.056296057446918 0.0501600666386085
"MANEAL" 373.333705648157 0.232647205030312 0.102084080383007 2.2789763512337 0.0226684711281913 0.0563358102848033 0.0501946965134162
"OSGIN2" 1073.57180711947 -0.22635281859469 0.0993212988605937 -2.27899575611064 0.022667317577949 0.0563358102848033 0.0501946965134162
"AKIRIN1" 22250.387269351 -0.137334847857595 0.0602698609436961 -2.27866541762711 0.0226869619734433 0.0563743830579789 0.0502286693483645
"C14orf28" 82.0075655912576 -0.349656681464678 0.153453803007694 -2.27857944613563 0.0226920769064501 0.0563797125442717 0.0502330227508679
"PLCXD3" 7.16062220820187 -1.22795496352841 0.538943048065396 -2.27845032594132 0.02269976088395 0.0563840435879532 0.050243061201795
"FBRS" 368.916458060756 -0.237783887650461 0.104365632856593 -2.27837345630047 0.0227043364905808 0.0563880302583022 0.0502462178347518
"WTAP" 6490.41786853796 -0.142906011469576 0.0627305948079145 -2.27809112773701 0.0227211487607058 0.0564224026394189 0.0502764503922747
"ZNF658" 161.89728509696 -0.371360797742132 0.163029289883803 -2.27787778507049 0.0227338601921146 0.0564465839328605 0.0502976016509494
"PDE6G" 70.3469519437847 -0.473620607236301 0.207956756324331 -2.27749564672781 0.0227566442934211 0.0564957653645985 0.050341029264731
"FIGNL2" 746.438013794414 -0.376344126176133 0.165249434105948 -2.27743065029102 0.0227605215269893 0.0564980017817852 0.0503426258757226
"NAT10" 6392.17766266137 0.151893075983165 0.0666981733090893 2.27731987920074 0.022767130679441 0.0565070181167822 0.0503502637731913
"COX6C" 3924.89763182113 -0.213993294454542 0.0939709956781663 -2.27722706256546 0.0227726698640171 0.0565133768281831 0.0503555336119929
"DAZAP2" 1184.09853476261 -0.144464631679779 0.0634413471631225 -2.27713688532381 0.0227780526542094 0.056519345814667 0.0503604562146974
"PRKAR2A" 1177.9684057066 -0.225087851325327 0.0988775488794126 -2.27643033101312 0.0228202660247041 0.0566166892799546 0.05044679564336
"C11orf73" 2006.85186694121 0.131265260164398 0.0576697460207021 2.27615464297825 0.0228367555415349 0.056650195202485 0.050476253520317
"C7orf26" 1025.33532496889 -0.179057976505746 0.0786889330222096 -2.27551664037951 0.02287495560362 0.0567375417833418 0.050553683571153
"ARC" 647.766270427989 0.368010932015619 0.161783158132529 2.27471719716433 0.0229229001838755 0.0568416056551698 0.0506456099617158
"NFKBIL1" 385.590914001952 0.186337460098616 0.0819161417766227 2.27473433266352 0.0229218716110014 0.0568416056551698 0.0506456099617158
"VPS33A" 3001.87030151543 0.125173882624097 0.055033507620064 2.27450308070971 0.0229357560865852 0.056866055647278 0.0506667833195434
"CASC10" 424.791113656575 0.241731867297842 0.106281375493355 2.27445181411823 0.0229388351458607 0.0568662620789772 0.0506667833195434
"CDC42BPB" 7298.78617756099 -0.0882103472020826 0.0387888398398068 -2.27411666774208 0.0229589728048315 0.0568938931829388 0.0506972252080667
"FAM179B" 802.127009009639 -0.217035922354366 0.0954363263991632 -2.27414372014501 0.0229573467602767 0.0568938931829388 0.0506972252080667
"FBLL1" 180.287525034938 -0.397098647323036 0.174625404085116 -2.27400273977022 0.0229658217955725 0.0569034367998379 0.0507053308782956
"DFFB" 354.442968707829 0.263744779037832 0.116011800617623 2.27343061338337 0.0230002430716759 0.0569738501874661 0.0507743016418317
"ERF" 4093.12894773565 0.199578546234676 0.0877910782038456 2.2733351761698 0.0230059892921943 0.0569745778674211 0.0507799603165008
"PLEKHM1P" 105.877641627558 -0.310379820329935 0.136572712270825 -2.27263422662683 0.0230482312890383 0.0570703791192962 0.0508661615694172
"TMEM198" 460.064039972404 0.293503409573584 0.129171089057541 2.27220666571015 0.0230740308663975 0.0571268102133765 0.0509160564927394
"CXXC1" 2343.14566960273 0.229395250595713 0.1009596675405 2.27214744446035 0.0230776063297973 0.0571282111831264 0.0509169038010768
"C22orf42" 10.65437612127 -0.967449278752498 0.425926898870256 -2.27139746589989 0.023122927684193 0.0572248563360049 0.051008886988238
"OPLAH" 676.047432877163 -0.318147852834177 0.140069828215471 -2.27135177423625 0.0231256913367134 0.0572248563360049 0.051008886988238
"MKX" 96.7352998354379 -0.606153273946143 0.266967007066133 -2.27051754674684 0.0231761998946507 0.0573423652763633 0.0511131770865096
"ZSCAN10" 8703.13191897126 0.203606048206777 0.0896759219707847 2.27046506723522 0.0231793804826938 0.0573427603704541 0.0511131770865096
"WHAMM" 210.240753957367 -0.224648467504095 0.0989787120490916 -2.26966448495181 0.0232279478102154 0.0574554215967563 0.0512131950475645
"EDC4" 3674.70538106248 0.223649326279943 0.0985455843415588 2.26950124426453 0.023237861644489 0.0574724546886892 0.0512279735631032
"ATPAF1" 2716.72455520724 0.223698937863463 0.0986249913784117 2.26817700804817 0.023318420222097 0.0576536043271052 0.0513913629262793
"NEK6" 391.869252039114 -0.44931715809962 0.198094246733394 -2.26819892808061 0.023317084768162 0.0576536043271052 0.0513913629262793
"SOCS4" 3163.18849495112 -0.2614425906754 0.115270197475138 -2.26808486843955 0.0233240344528723 0.0576555309264777 0.0513966361410393
"GADD45G" 179.186493882535 0.493168592775474 0.217476183635211 2.2676901191291 0.0233481005174256 0.0577075057320016 0.0514425625818268
"NIPSNAP1" 12329.4450026614 -0.192499915871408 0.0849054653369323 -2.26722643951725 0.02337639647584 0.0577699203104277 0.0514977947218381
"EARS2" 4227.69274832126 0.112972447587756 0.0498364982923049 2.26686166682782 0.0233986775737505 0.0578174560928056 0.051539762807071
"MAP4" 11482.8850718202 0.17124496288278 0.0755488731023926 2.26667792450973 0.023409907928198 0.0578376769872517 0.0515573814310424
"CORIN" 11.8936150519056 -0.855102247627824 0.377260520713179 -2.26660941359919 0.0234140965212795 0.0578404971586318 0.0515594887371281
"FANK1" 19.1540561217177 -0.780079769042284 0.344363822730682 -2.26527793441405 0.0234956292369012 0.0580268064239992 0.0517318891589183
"IPO8" 4687.9487406595 -0.151513856196348 0.0668937838397906 -2.26499156572188 0.0235131970962208 0.0580626391674859 0.0517634257586735
"STARD3" 1714.26572729481 -0.172957572107295 0.0763690362843895 -2.26476043855289 0.0235273843661433 0.0580901157697882 0.0517875124417012
"LLPH" 2104.14834856923 0.171722222296104 0.0758327879972819 2.26448514990981 0.023544292091154 0.0581243012712037 0.0518175798071832
"SHBG" 29.0236216324436 0.466263203880938 0.20596091387308 2.26384314923105 0.0235837635729404 0.0582141742706834 0.0518972915920953
"TRABD2B" 221.388813581349 -0.290350391289696 0.128291226209886 -2.26321315858873 0.0236225524615511 0.0583023392049359 0.0519754795161476
"BRIP1" 2372.01515940015 -0.218160828270261 0.0964010848446739 -2.26305366398907 0.0236323814133614 0.0583190150790985 0.0519899356134539
"ADAM33" 91.5287021407364 0.310986971264429 0.137432583229379 2.26283290291781 0.0236459918036764 0.0583450170827227 0.05201270553369
"RBM25" 12513.9816134016 0.249363248124943 0.110221151111525 2.26239016386817 0.0236733081079274 0.0583972364528497 0.052065613117435
"SKAP2" 344.520044323635 0.348722521354843 0.154212148740302 2.26131679120885 0.0237396471939555 0.0585456649390235 0.0521971239432698
"ZDHHC9" 2022.07348990987 -0.127489641085167 0.0563773555345188 -2.26136256084427 0.0237368151435571 0.0585456649390235 0.0521971239432698
"CD2AP" 8030.40155826225 0.226053090869892 0.0999731845112795 2.26113724370146 0.0237507597392709 0.0585654613368199 0.0522143614276324
"SUPV3L1" 2402.90088515404 0.122507058032557 0.0541897231240607 2.26070647661535 0.0237774391568474 0.0586236329491202 0.0522658121119239
"FARP2" 339.108922356037 -0.261728511568218 0.115794194776218 -2.260290440933 0.0238032308654273 0.0586796010763041 0.0523152975929229
"AMPD2" 1422.32680651556 0.299258942215089 0.132417069664325 2.25997254714747 0.0238229547200683 0.0587205981685933 0.0523514352071584
"HOOK2" 1624.49214236947 0.176771345449546 0.0782320964001619 2.25957571870949 0.0238475960016488 0.0587737038825367 0.0523983675265535
"NT5E" 26.7712307043556 -0.768042345044217 0.339925434766442 -2.25944359112735 0.0238558054415302 0.0587863038934345 0.0524091875535903
"TSPAN18" 995.453917034112 0.308514510573836 0.136571643827546 2.25899390186302 0.0238837642088802 0.058839923713558 0.0524561638475323
"VASN" 635.447563050683 -0.491218168182196 0.21744904175554 -2.2590036001834 0.0238831609303718 0.058839923713558 0.0524561638475323
"USP12" 2706.64160808623 -0.203245448429424 0.0899793928964929 -2.25879995282059 0.0238958314742631 0.0588620131124401 0.0524754432677761
"TINCR" 38.7029995741896 0.417816126068922 0.184981961941651 2.25868577499851 0.023902937947292 0.0588718785669516 0.0524838249395949
"CEP76" 1032.92159729423 0.127083046381783 0.0562694265591289 2.25847416888533 0.0239161132424884 0.0588966867629625 0.0525055278203743
"KIAA1919" 333.523530392268 -0.347661482495169 0.153950644347952 -2.25826584856249 0.0239290901056549 0.0589209999202933 0.0525267891504703
"TTC25" 89.5281865710892 0.358328798894241 0.158692307183096 2.25800988878943 0.0239450429259914 0.0589526335695421 0.052554576261008
"CHRNB2" 248.471244006281 0.421536589349901 0.186694675586317 2.25789293682886 0.023952335084657 0.0589629392526207 0.0525633499230561
"SLC2A1" 11518.7452313382 -0.280353066592221 0.124175869976091 -2.25770970355351 0.0239637638713617 0.0589757767154399 0.0525811977449738
"POLR2J4" 177.887041091419 0.260029968078295 0.115182271586989 2.25755200427623 0.0239736038154254 0.058992344778896 0.0525955549052938
"SHD" 54.2481829942122 -0.442565182619041 0.196059945749526 -2.25729524165244 0.0239896325010263 0.0590241353382347 0.0526234836960503
"DUSP28" 25.9102427522902 0.533828296653354 0.236498153341235 2.25721972502302 0.023994348476889 0.0590280874531243 0.0526265927413097
"KIAA1279" 2942.04887380251 -0.13674348368635 0.0605842491225745 -2.25707978008756 0.0240030900938113 0.0590419406713394 0.0526385291211911
"ARHGEF17" 355.764682116447 0.478454689184112 0.211995112343904 2.25691377454 0.0240134631597423 0.0590598027595527 0.0526540394791821
"CCDC183" 54.2626765981555 -0.586544587794224 0.259955534047677 -2.25632660579039 0.0240501843368432 0.0591424535667779 0.0527273108300119
"SYCP2" 16.8384226208066 0.57350733318302 0.254283418443612 2.25538627997561 0.0241090931718326 0.0592796381590319 0.0528491992942316
"ZFPM2" 10.9630521189385 -0.75927537304576 0.336870879490318 -2.25390622720057 0.024202067850212 0.0594851290862002 0.0530457192584534
"WDR61" 2084.0661507334 -0.116725260562456 0.0518011224898277 -2.25333457948479 0.0242380610189027 0.0595658822191624 0.0531173111944469
"SCD" 84271.8577807184 0.249268150104162 0.110639107297132 2.25298410474994 0.0242601512124338 0.0596124518206368 0.0531584195087445
"ATP2B2" 14.7638845040847 -0.776930175227124 0.344856700137611 -2.25290729429673 0.0242649948559314 0.0596166363390228 0.0531617313830719
"NS3BP" 83.2803374763465 0.380083463443328 0.168718213494346 2.25277079202872 0.0242736047154593 0.0596300717883848 0.0531732925484605
"FOXO4" 2362.10931031322 0.459386708437493 0.204034688020241 2.25151278390427 0.0243530781250207 0.0598175632724046 0.053340061560486
"FAM19A2" 59.16200357584 0.345658572677986 0.153532047661648 2.25137733745169 0.0243616482524197 0.059823131581815 0.0533441855914224
"SPATA12" 33.3105294928756 0.442564869499468 0.196572382335254 2.25140919717132 0.024359632151658 0.059823131581815 0.0533441855914224
"PARVG" 32.7100063276472 0.455393653696027 0.202296879944669 2.25111555759329 0.0243782193039725 0.0598560805624118 0.0533731454337282
"NIPBL" 7173.73881804033 -0.170546268717244 0.0757687534739643 -2.2508786392513 0.0243932250053621 0.0598798248925047 0.053393476642317
"TMEM189" 949.066216000588 0.162632228743902 0.0722532688921834 2.25086326525353 0.0243941990250626 0.0598798248925047 0.053393476642317
"CHID1" 2336.50064194074 0.174730163988922 0.0776643905162418 2.24981053514328 0.0244609749711081 0.0600282129155235 0.0535322900808037
"CYP2C8" 29.7523713662291 0.580815032880238 0.258169614465997 2.24974203134481 0.0244653257338889 0.0600311288884021 0.0535344680782422
"XRCC6BP1" 196.011129504434 0.192467625060605 0.0855598351890161 2.2495090673727 0.0244801265883928 0.0600596824222401 0.0535595089949559
"NUDT1" 1406.85884096732 0.195782071712435 0.0870480135479816 2.24912739225827 0.0245043922484238 0.0601114465830422 0.0536052480366589
"LOC646762" 366.064465588113 -0.312686151871412 0.139042434064254 -2.24885412842322 0.0245217782729822 0.0601385523485462 0.0536359268668985
"C1QTNF6" 166.372552920557 -0.452209712396666 0.201153372164663 -2.24808417343603 0.0245708230668526 0.0602432657523891 0.0537284691897706
"FAM66C" 18.5601826239721 0.551949786553651 0.245518328533406 2.24810013106028 0.0245698057321105 0.0602432657523891 0.0537284691897706
"LOC101926996" 82.6117589769804 -0.344168851907615 0.153110913529176 -2.24784010476191 0.0245863875470073 0.0602736417948201 0.0537551359359949
"FARS2" 400.910687962372 0.357016186321592 0.158868439284756 2.24724424768645 0.0246244217799984 0.0603496554875666 0.0538216547952591
"LRRC4" 1348.99751761022 -0.231162309349168 0.102865438756344 -2.24723009150545 0.0246253260046399 0.0603496554875666 0.0538216547952591
"MGAT5B" 398.44450095446 -0.215612566421342 0.0959469972192836 -2.24720494304337 0.0246269324310763 0.0603496554875666 0.0538216547952591
"ZNF414" 345.061499534754 0.317018983242493 0.141081791658477 2.24705810378362 0.0246363140010782 0.060364852506579 0.0538347833958638
"SLC30A1" 1902.48358363537 -0.602454741079958 0.268172702477676 -2.2465177682658 0.0246708627368326 0.0604417032099325 0.053902895659193
"GPRIN3" 74.7239023876859 -0.507010715802826 0.225753534105803 -2.24585948481855 0.0247130097009795 0.0605293355024506 0.0539875882198312
"MTMR10" 1459.93768997131 -0.137952400631927 0.0614287818009099 -2.24572906360131 0.024721367390655 0.0605419940406933 0.0539984522659515
"C2orf72" 35.0009706125689 -0.643091422414029 0.286485786304452 -2.24475856449858 0.0247836361217835 0.0606866590381444 0.0541270541665892
"ACP6" 286.787696989191 0.167175707436653 0.0744824411106467 2.24449823265468 0.0248003625078217 0.0607197834545945 0.0541561707431956
"MCM2" 11155.3241704915 -0.189742166057288 0.0845395062025733 -2.24442008926132 0.0248053851478681 0.0607242482430786 0.0541597255575596
"GAL" 1162.40903117544 -0.391621523940855 0.174495651703857 -2.24430534581739 0.0248127618403094 0.0607344739204065 0.0541684185003142
"NDUFB6" 1575.20640030988 -0.19543749589914 0.0870923681334097 -2.2440255109353 0.0248307599934251 0.0607706918766368 0.0542002934649205
"LINC00312" 17.6761807029602 0.792452447594997 0.353161671203128 2.24388010424609 0.0248401165854027 0.0607857539028121 0.0542132995900841
"PRKCZ" 1374.85377348443 0.16014944474739 0.0713817470467459 2.24356297475478 0.0248605337443314 0.0608278746500255 0.0542504384293617
"NECAB3" 365.710034825865 -0.188812680665439 0.0841610532984053 -2.24346860294126 0.0248666123147774 0.0608343349002923 0.0542553451685911
"SH3PXD2A" 1325.98769251802 -0.184731308020923 0.0823435219460361 -2.24342247762959 0.0248695837544131 0.0608343349002923 0.0542553451685911
"FGF4" 21.2491827116191 1.16420014954941 0.519135940040896 2.24257282101813 0.0249243745284346 0.0609605047414953 0.0543674420599734
"DYRK3" 304.3089364921 0.27753999063475 0.123777219706025 2.24225419906763 0.0249449480478012 0.0610027407333433 0.0544042534864452
"MTMR1" 1210.16075018403 -0.146396908414207 0.0652914663344231 -2.24220585986478 0.0249480706096799 0.0610027407333433 0.0544042534864452
"MRPS22" 2139.70393024417 0.108258394456997 0.0482887002526148 2.24189911699135 0.0249678931330183 0.0610276265066898 0.0544326000333662
"STK4" 2793.6774543601 -0.132167722750794 0.058953201510112 -2.24190916464687 0.0249672436113713 0.0610276265066898 0.0544326000333662
"RILPL2" 197.858608999931 -0.229175999843595 0.102242848297964 -2.24148684879859 0.0249945564587194 0.0610849324963836 0.05448327674129
"LOC641746" 45.4173955647145 -0.473444495787164 0.211223917289555 -2.24143412290828 0.0249979682679104 0.0610854059811375 0.05448327674129
"NFYC" 2348.85926933924 0.155108916944747 0.0692180393529316 2.24087417665605 0.0250342263945495 0.0611636697324117 0.0545522223363814
"TXNDC11" 553.289129713174 0.131697386507789 0.0587714366722482 2.24084000604287 0.0250364405131619 0.0611636697324117 0.0545522223363814
"PLIN4" 69.3458618116618 -0.906410961041134 0.404523668904399 -2.2406870863602 0.0250463511722152 0.0611800074573399 0.0545663644136995
"DPY19L2P1" 37.4329100004537 0.457797186202492 0.204373381380404 2.24000397268168 0.0250906649644353 0.0612724819702703 0.0546554435885583
"SFRP5" 52.0506763500349 0.511884784058584 0.228637077847862 2.23885289681317 0.0251654891623116 0.0614314963064556 0.0548109507297637
"GSTO2" 751.055721313971 -0.269706310235598 0.120559892026983 -2.23711472945939 0.0252788425167607 0.0617002685679762 0.0550503212547639
"CIAO1" 3664.98540559499 0.0794426402247004 0.0355152638261773 2.23685907596005 0.0252955520008249 0.0617331149498146 0.0550791915683309
"CWF19L1" 1466.60719709716 0.104157022725024 0.0465728297787318 2.23643319978355 0.0253234084454122 0.0617931532473087 0.0551323223714665
"MBOAT1" 526.178665404736 0.263343561255303 0.117783721599427 2.23582306348676 0.0253633635551927 0.0618826949877466 0.0552117754345128
"SNX13" 2081.28850185241 -0.226226667541608 0.101185607564398 -2.2357593435176 0.0253675394367873 0.0618849291336712 0.0552133320838342
"NBPF12" 183.729473126024 -0.248738335029888 0.11127329075887 -2.23538221376867 0.0253922667791027 0.0619372922129179 0.0552596131760748
"PKM" 51543.1798566714 0.281317067400888 0.125859335244154 2.23517045322989 0.0254061604667862 0.0619632195786376 0.0552823082497418
"ZBTB49" 315.569278798571 0.16226450826518 0.0725989521966141 2.23508058113196 0.0254120589965974 0.0619696433547549 0.0552876025135299
"PLCB4" 987.048291031793 -0.188787788286993 0.0844758103592516 -2.23481476512782 0.0254295120997512 0.0620042387511211 0.0553180305480544
"PTCD1" 78.7954349947589 0.307033081062778 0.137400494921265 2.23458497175514 0.0254446083657836 0.0620330793731445 0.0553433240446778
"CIR1" 1152.83170136386 -0.157865445203816 0.0707215337953488 -2.2322118417375 0.0256009651394801 0.0624055767313939 0.055674771537704
"TAF1B" 1528.56664513135 -0.15532052469858 0.0695828642879844 -2.23216629967619 0.0256039738480716 0.0624055767313939 0.055674771537704
"ZMYND11" 2482.08533177845 -0.24427966595729 0.109453198046951 -2.2318184421848 0.0256269649342621 0.0624535946054902 0.0557171706951782
"CTSB" 1437.81934010068 -0.357621895021971 0.160266131203463 -2.23142526955966 0.0256529725493813 0.0625089505689803 0.0557661158267924
"IKBKB" 1234.0674593162 -0.121201037182743 0.0543308731397939 -2.23079494546114 0.0256947149196481 0.0626026284950276 0.0558492482054586
"ENO3" 488.966742526324 0.25301569870503 0.113423672380924 2.23071333694167 0.0257001236278841 0.0626077703676201 0.0558533949542655
"ISL2" 21.7098895037219 -0.869780434885854 0.38996749407924 -2.23039214316955 0.0257214207189525 0.0626516114573535 0.05589206567014
"SLC35B1" 1807.08200370291 0.161529121080349 0.0724245057227744 2.23031029992317 0.0257268498611727 0.062656795492017 0.0558962498549842
"CFP" 37.0846667996972 -0.594713675682063 0.26671859878888 -2.22974205166999 0.0257645724360038 0.0627325697768374 0.0559705866889984
"LAYN" 199.648372428492 -0.341373541227402 0.15310732056352 -2.22963565668158 0.025771640671909 0.0627336859751445 0.0559706990579412
"TLR3" 68.640257474494 0.360082993907576 0.161496973849558 2.22965784017111 0.0257701667974303 0.0627336859751445 0.0559706990579412
"EGLN3" 1453.0218260988 0.21755232855924 0.0976004210297824 2.22901014425803 0.0258132298339845 0.0628107587115362 0.0560533916933971
"WRAP73" 1091.21658329539 0.172955972547147 0.0776091195761813 2.22855217906928 0.0258437158815744 0.0628768796288189 0.0561119547053127
"RPS7" 50083.7681099874 -0.209409522092519 0.0939729789953556 -2.22840144402433 0.0258537568927877 0.0628851887927854 0.0561184812881
"TSHZ2" 9.69141042464013 -0.947071543674775 0.424992686229425 -2.22844198114862 0.0258510562354916 0.0628851887927854 0.0561184812881
"NEK3" 762.335797812698 0.212442210917255 0.0953544158836094 2.22792210458889 0.0258857098654962 0.062954842366028 0.056180195237944
"LOC254896" 13.1996012779195 0.767792555768841 0.344634191256894 2.22784788987034 0.0258906601020374 0.062956876523281 0.0561811216119098
"LRAT" 6396.28177510805 -0.420593443762382 0.188792321037661 -2.22781012199368 0.0258931795921006 0.062956876523281 0.0561811216119098
"PARD3B" 325.407909072699 0.248156952908892 0.111427683564755 2.2270673226791 0.0259427747404931 0.0630613074816288 0.0562810753616844
"SNX1" 3256.72794655179 -0.0927394764016856 0.0416435060840424 -2.22698531229634 0.0259482554326408 0.0630665537288589 0.0562853116481783
"ASPSCR1" 1164.05641142845 0.193489434745924 0.0868877829121636 2.22688884744045 0.0259547033876283 0.0630741492387608 0.056291644622923
"SNORA45B" 31.5369721890013 -0.521834561931636 0.23435959490666 -2.22664048442084 0.0259713109753645 0.0631064292030682 0.056320007516782
"ZNF354C" 644.935774843727 -0.260797342260342 0.117129292795044 -2.22657659785152 0.0259755844405062 0.0631087346537424 0.0563216192122636
"RHOT1" 2052.19195452085 0.177699132244854 0.0798114735989278 2.2264860455758 0.0259816426548969 0.0631153750800171 0.0563270997304287
"C12orf57" 2634.95225519361 -0.256170018028439 0.11506970622193 -2.22621597324995 0.0259997185456443 0.0631512037662726 0.0563586290322295
"SLC9A1" 1160.59451023599 0.205105561731279 0.0921507004128115 2.22576237415949 0.026030102313928 0.0632169142941377 0.0564168254743116
"MLLT10" 4295.04073708205 -0.167856401893846 0.0754307190224392 -2.22530560584888 0.026060729381978 0.0632831988139576 0.056475533355077
"NAB2" 1766.19761161974 -0.582189268260393 0.261641870784336 -2.22513799689299 0.0260719756488735 0.0633024100494904 0.0564922313597892
"TMEM245" 4365.57981965635 0.124474206997525 0.0559465685951518 2.22487652278127 0.0260895284805305 0.0633369266680433 0.0565225879112417
"ARL6IP4" 2712.08963349619 0.188455195502824 0.0847107170698445 2.22469130260627 0.0261019685438402 0.0633590239001502 0.056541860984172
"LAGE3" 570.146407209085 0.328057695464222 0.1474964393953 2.22417366011804 0.0261367624961049 0.063435369607603 0.0566095450533339
"DEDD" 1767.75100051536 0.172570138129249 0.0776184965159345 2.22331204384797 0.0261947659548745 0.0635680193499652 0.0567274733329806
"NDC1" 7819.18050524118 0.168418934426705 0.0757653942696998 2.22290052140677 0.0262225086192106 0.0636190770206871 0.0567798456176555
"XYLT1" 854.13792429869 0.380248372818922 0.17106426164355 2.22283935385202 0.0262266343788833 0.0636209551156502 0.0567810727209532
"SLC6A17" 17.0821219004636 0.632443863050324 0.28452811195902 2.2227816390298 0.026230527765682 0.0636222691091459 0.0567817964686147
"CNTROB" 1108.90717616307 -0.181681463576456 0.0817472108839125 -2.22247904989025 0.0262509483157197 0.0636636643578627 0.0568182918774918
"CCM2L" 314.783548280537 -0.349782510955924 0.157399031159324 -2.22226597190337 0.0262653363527639 0.0636822856875929 0.056841722215409
"GPSM1" 671.103391442278 0.323990758598291 0.145826475464338 2.22175539501072 0.026299840661251 0.0637578001828692 0.0569086746113656
"RTN1" 58.7534325733138 -0.35044199608796 0.157754239703624 -2.22144264868153 0.0263209951045506 0.0638009359053224 0.0569467257794956
"PASK" 2068.45694606215 0.176758064207067 0.0796026300553812 2.22050532858139 0.0263844843741216 0.0639385015178828 0.0570763476209812
"ZNF497" 101.431482192398 0.26551232194545 0.119597027001733 2.2200578777063 0.0264148390398621 0.0640038900503781 0.0571342654612202
"AIMP2" 2144.55715577773 0.173559074850916 0.0781915441900455 2.21966552328317 0.0264414808358361 0.0640602666529471 0.0571841378954764
"UXT" 1308.13805641918 -0.198271872233323 0.0893410025408479 -2.2192707334202 0.026468311432888 0.0641170862198929 0.0572344050691644
"FAM178A" 2821.36336658728 0.279619486422628 0.126026108848369 2.21874252071892 0.0265042464610065 0.0641877527842338 0.0573043431411977
"SMIM10" 112.42043493966 0.268906871506342 0.121211719225607 2.21848904729943 0.0265215055624247 0.064221357135597 0.0573338888540547
"UBE4B" 7166.95804631724 0.215825721694448 0.097290592549563 2.21836167340126 0.0265301821642002 0.0642341731939858 0.0573448755246782
"SHARPIN" 833.225325058528 0.229866027447817 0.103640327478848 2.21792069785509 0.026560239986677 0.06429874702552 0.0574020683754328
"CISD2" 2867.81959140528 0.242830508052856 0.109495612770675 2.21771906570754 0.0265739934562587 0.064323838789429 0.057424013490607
"LIN37" 154.977380950199 0.235396034415525 0.106149275824689 2.21759435084884 0.0265825034228197 0.0643362335805129 0.0574346234571595
"DOK6" 14.113614269156 0.689218155358803 0.310812912071931 2.2174695084717 0.026591024448163 0.0643456748000201 0.0574421415699037
"SMAD5" 4375.92799380646 -0.276024095605421 0.12447884057269 -2.21743787406371 0.0265931840062247 0.0643456748000201 0.0574421415699037
"TMUB1" 939.579088129303 0.320528829439527 0.144562078143312 2.21724005047693 0.0266066920895976 0.0643701541224499 0.0574635394067199
"LRRC37A" 61.3934824798645 0.30873255674893 0.139246404085908 2.21716717767775 0.0266116695916005 0.0643739916130702 0.0574665101061714
"BCL9" 4966.51622608619 -0.150375609643593 0.0678349682856154 -2.21678602414089 0.0266377170012187 0.064428790025119 0.0575149732084779
"ADAL" 724.845225156594 0.171533558617028 0.0773841386780673 2.21665009842185 0.0266470112678771 0.0644426927767498 0.0575264736158129
"CTDSP2" 7400.26907333711 -0.168628102511366 0.0760750244993098 -2.2166026711289 0.0266502548887096 0.0644426927767498 0.0575264736158129
"SLC45A4" 1223.49660545468 0.280861141220102 0.126711590216478 2.21653868237524 0.0266546317121062 0.0644450667633678 0.0575281377617617
"GIPC3" 63.2943136548082 -0.530381287215693 0.239289666683494 -2.21648220153703 0.0266584955107806 0.0644461999217571 0.0575286943566879
"ZNF627" 1022.52372043377 -0.204668758223475 0.092350137768284 -2.21622580290037 0.0266760415727279 0.0644721952041661 0.0575587729579796
"TTC8" 454.735584767092 0.192920841389812 0.0870589554456487 2.21597927981405 0.0266929212279874 0.064504777943941 0.0575874057162016
"CAD" 10289.0386715212 0.229790298475245 0.103723069947114 2.21542130012551 0.0267311606652383 0.064588962798823 0.0576621061726895
"BCL10" 1016.08853707355 -0.132689112621266 0.0599063303349628 -2.2149430933149 0.0267639707489823 0.0646517807021102 0.0577250762916403
"LOC101928837" 9.94835290420926 0.6744386607554 0.304503644580352 2.21487877980859 0.0267683859929005 0.0646542184651021 0.0577267950974229
"SLC45A1" 51.5292746664867 0.375863572611188 0.169735406225194 2.21440877286685 0.0268006719580249 0.064707498741698 0.0577886093280618
"C17orf53" 927.826875928919 -0.137855884500409 0.0622583447081961 -2.21425553709367 0.0268112053767776 0.0647246980111908 0.0578035095379878
"RPA1" 9244.75248320767 0.0814294554508094 0.0367918746387158 2.21324562149714 0.0268807163784862 0.0648842520722819 0.0579455410218037
"DLGAP5" 8484.46638566753 0.165065220614856 0.0746083648721821 2.21242243946297 0.0269374898345712 0.0650130237812881 0.0580600800892663
"CCNG2" 751.815708070651 0.390580993368071 0.176561301034883 2.21215516128817 0.0269559458020735 0.0650492961117415 0.058092011255745
"EXOSC8" 3185.58033871586 -0.14502633341514 0.0655609029308695 -2.2120856628235 0.0269607465654909 0.0650526110723462 0.0580945098198058
"SMTNL1" 14.1853648247343 0.606415760500267 0.27416283985692 2.21188167155237 0.0269748419864017 0.065078349083106 0.0581170329576033
"RPL31" 31834.4196517093 -0.172076812553607 0.0778018557752795 -2.21173146628569 0.0269852249599426 0.0650951251988347 0.0581315526614805
"FNDC1" 11.4328674356478 0.699266067514731 0.316235497901714 2.21121939869022 0.0270206476839155 0.0651722915293626 0.058200001775238
"MIR210HG" 53.0871278804221 -0.907145022443377 0.410379041754079 -2.21050524063309 0.0270701172145887 0.0652833140601351 0.0582986838609001
"CAMK2N2" 293.30103785755 -0.238490310646036 0.107915743418922 -2.2099677312163 0.0271074018868821 0.0653649266535564 0.0583711013231633
"DHTKD1" 2929.75668623747 -0.225921606808032 0.102254906859029 -2.20939624070552 0.0271470922866779 0.0654356959727898 0.0584407921119497
"SOCS7" 2406.66293385432 -0.205125979443118 0.0928420106365509 -2.20940905993652 0.0271462014328533 0.0654356959727898 0.0584407921119497
"C1orf85" 1274.93667105563 0.193023264256073 0.0873816163114164 2.2089688014944 0.027176811003792 0.0654906977877339 0.0584968757089176
"TATDN1" 2271.44881361931 0.16598056520681 0.0751431573114533 2.20885801376237 0.0271845183619274 0.065500955514865 0.0585055720958033
"MPP7" 579.233492869682 -0.173037483262926 0.0783402527846437 -2.20879403770375 0.0271889699520858 0.0655033668778389 0.0585072601315858
"MIR4720" 20.1930758474574 -0.634802573510295 0.287454956486998 -2.20835494112974 0.0272195402052127 0.0655686944384959 0.0585651442257537
"AR" 1073.79936357461 0.272419394421327 0.123363062514917 2.20827360206291 0.0272252063509093 0.0655740219455602 0.0585694366400225
"GAN" 501.948562872281 -0.261461146767181 0.118414371488039 -2.20801870145965 0.027242969528183 0.0656084810433863 0.0585997486655833
"LAMA4" 64.4163871725877 0.651103046375933 0.294905862423533 2.20783351346486 0.0272558809367047 0.0656312485019065 0.0586196177492837
"MOCS2" 1039.19786490823 -0.218904195325844 0.0991707793368318 -2.20734572007688 0.0272899154347513 0.0657048674254756 0.0586849050877507
"COL28A1" 34.6874292584645 -0.64168772976854 0.290761705827721 -2.20691967651595 0.0273196714974504 0.0657681679600004 0.0587409756159466
"SPRYD7" 202.691529921111 0.249920689920161 0.113280126907067 2.20621830804613 0.0273687179937024 0.0658778854877578 0.0588385024756135
"C1QTNF4" 37.2961870471676 -0.810773671075292 0.367610225241161 -2.20552535105193 0.0274172508685554 0.0659779736291733 0.0589348989971615
"PPT2-EGFL8" 73.7054819113505 -0.492300126557099 0.223261707998688 -2.20503610301142 0.0274515612078038 0.0660521656542695 0.0590007015370203
"C1RL" 1066.11340788758 0.183859792648522 0.0833940475655677 2.2047112235914 0.0274743650451607 0.0660986561834272 0.0590417591501204
"TEKT2" 19.964237195357 -0.639480616551601 0.290385025599867 -2.20218179374292 0.0276524695736782 0.0665102860425189 0.0594164982597255
"HSPE1" 8601.73589135 -0.201406508611756 0.0914755564856358 -2.20175220954663 0.0276828165563331 0.0665748414889542 0.0594736944976755
"DHRS4L2" 203.463059650692 0.259713830020116 0.117971027487514 2.20150519624493 0.0277002792422755 0.066608398856964 0.0595031984692693
"LOC101927797" 11.9402539928588 -1.04920367196292 0.476680605515517 -2.20106222032725 0.0277316193634476 0.0666753133321041 0.0595625007168071
"SYNM" 154.314696404517 0.3138812123082 0.142620228367628 2.20081832640962 0.0277488876725938 0.0667083821936647 0.059591567361497
"MYH10" 28179.3232478954 -0.130460355580077 0.0592893796942852 -2.20040007591195 0.0277785224557188 0.0667627137572112 0.0596471799809607
"BARD1" 1593.02714898815 -0.173490742076511 0.0788495599574842 -2.20027533660375 0.0277873660347645 0.0667670610217594 0.0596581399163818
"TUBBP5" 630.963147446218 -0.189945618593845 0.086350656555319 -2.19970091914889 0.0278281215520495 0.0668396056309001 0.0597376010819965
"CHST11" 602.494295674989 -0.149466118682277 0.06795051523384 -2.19963186692426 0.0278330243479033 0.0668429236047445 0.0597400875079307
"RNF139-AS1" 23.6320041716717 0.54914903316691 0.249715579439781 2.19909800741662 0.0278709541955702 0.0669255474434299 0.0598134521436813
"DCBLD2" 5184.10596950192 0.259546123747879 0.118032448607167 2.19893873939441 0.0278822785561118 0.0669442716357342 0.0598297070725229
"YARS2" 1775.65385304744 -0.139964448669984 0.0636621448233001 -2.19855063096707 0.0279098906629085 0.0670020923945023 0.059880903124804
"EIF2S3" 16631.7852192982 -0.132584965598713 0.0603205386104061 -2.19800699153307 0.0279486077120965 0.0670780720180826 0.0599559079519682
"TM7SF2" 1336.36896409444 0.21351067934286 0.0971848087907302 2.19695528549752 0.0280236398154839 0.0672496499339463 0.060108785912373
"PKP1" 38.7759252723959 0.529937959999008 0.241250004559791 2.19663398956608 0.0280465967013054 0.0672877273235817 0.06014994001514
"ACOT13" 2457.90244309144 0.14517372623438 0.0661317929166534 2.19521836368998 0.0281479376039857 0.0675223242258128 0.0603591662008048
"C6orf120" 1822.93905619015 -0.110791841635029 0.0504773379895807 -2.19488281370738 0.0281720049514911 0.0675715185733135 0.060402656497257
"DRAM1" 575.484433655002 0.296211867982522 0.13496992417489 2.19465091792376 0.028188648054892 0.0676028954362553 0.0604302191706191
"CRIP1" 25.9265603455661 -0.652201850146973 0.297210429670787 -2.19441104697908 0.0282058724480896 0.0676241806904964 0.0604477904041931
"IL15RA" 14.8039534054597 0.679322668998879 0.309564176947921 2.19444858153973 0.0282031766085625 0.0676241806904964 0.0604477904041931
"SEMA3B" 126.028799599187 -0.395866560710509 0.180400310523386 -2.1943784883851 0.0282082110793041 0.0676241806904964 0.0604477904041931
"KIF5B" 10281.1393446727 -0.174163646531688 0.0793937200860076 -2.19367030972998 0.0282591197672126 0.0677291176036907 0.0605487505729398
"SBSPON" 14.9625300769914 -0.879220589986817 0.400825497875657 -2.19352460022283 0.0282696041701274 0.0677456920032015 0.0605630810971146
"SEC13" 4785.18468562673 0.164369358377561 0.074953537727134 2.19294997089987 0.0283109838105059 0.0678362906704145 0.0606435869646631
"EPB41L3" 754.036919160093 -0.349790987041014 0.159519553305316 -2.19277812527172 0.0283233687211543 0.0678574006140288 0.0606619713488113
"ZNF586" 647.62493047657 0.145581794887433 0.066393085400718 2.1927252515645 0.0283271802670422 0.0678579676715037 0.0606619911383076
"C21orf2" 466.866075242282 -0.257377546626629 0.117396467380515 -2.19237897331609 0.0283521536086821 0.0679092214258678 0.0607073223289376
"PGAM4" 10.7313825760355 -0.916946641846578 0.418261552484563 -2.19228049147649 0.028359259512646 0.0679176714697258 0.0607143889244168
"COL23A1" 245.092661564127 0.328961604534985 0.150095295117125 2.19168498438465 0.0284022607047929 0.0680120742649652 0.0607982915985866
"NHLH2" 72.5022622930454 0.484871539593908 0.221296160822621 2.19105264994884 0.0284479826547983 0.0681043771917495 0.0608879950730684
"APC" 2990.19387585657 -0.215926184562779 0.0985567352592863 -2.1908820741141 0.0284603272661192 0.0681222507124246 0.0609029960148985
"WDR7" 1270.41597784358 0.267751620657748 0.122213561935457 2.19085031495237 0.0284626261932483 0.0681222507124246 0.0609029960148985
"KIAA1324L" 2885.24816228464 -0.191700796779468 0.087509464225498 -2.19062930479708 0.0284786287234893 0.0681519579462019 0.0609290656637452
"CCDC6" 7328.8489946054 -0.1834080986888 0.0837359929744531 -2.19031377277338 0.0285014886640968 0.068198066030743 0.0609697975525611
"APOA1BP" 1550.83342624598 -0.174382328218645 0.0796301678536152 -2.18990280843327 0.0285312862672382 0.0682607607669165 0.0610253574349803
"RPL3" 133229.420797671 -0.184682556357517 0.0843495866392819 -2.18948976178514 0.0285612618846984 0.068323865544467 0.0610812831244609
"ERCC6" 541.175448153975 -0.293485643934756 0.134096375006888 -2.18861728305243 0.0286246685751994 0.068461536102899 0.0612054622277379
"TMEM167B" 1188.93138788526 0.192885104970002 0.0881323249536063 2.18858523330162 0.0286270000716673 0.068461536102899 0.0612054622277379
"ARMC9" 1434.15502857073 -0.120975002459535 0.0552802264154889 -2.18839556752681 0.0286408008774412 0.0684796173643519 0.0612267636605516
"PTK7" 7962.912390443 -0.147672437331089 0.0674900605117269 -2.18806200811495 0.0286650858330287 0.0685290502874749 0.0612704688344239
"ICK" 1067.66900606842 -0.229042450407685 0.104687471666023 -2.18786877515185 0.0286791623634224 0.0685540687548778 0.0612923451233812
"KIAA1161" 453.450876579213 0.448406780056046 0.205032942346055 2.18699870823306 0.0287426182970533 0.0686971015505748 0.0614197337679063
"ZNF700" 592.962876092367 -0.17354992512776 0.0793666041209245 -2.18668704614521 0.0287653779037134 0.0687428431786841 0.0614601364772792
"C1orf159" 287.166835651786 0.244925052977301 0.112011522147834 2.18660588018836 0.0287713077196881 0.0687483589042196 0.0614645746330884
"PRR11" 2815.98085608545 -0.138445338832153 0.0633200059447337 -2.18643913193864 0.0287834933023668 0.0687688193663343 0.0614823740990708
"LOC102546294" 11.316837809444 0.761959130821648 0.348519090875773 2.18627659364933 0.0287953755073329 0.0687798940329926 0.0614912890970404
"NEK1" 1533.01638883579 0.266598700673359 0.121940810003787 2.18629596330449 0.0287939592857387 0.0687798940329926 0.0614912890970404
"PTGER3" 42.2633260590926 0.374371789951114 0.171257967459405 2.18601093721293 0.0288148051574991 0.0688176436209924 0.0615245451663197
"HPSE2" 18.9962721996487 -0.634020441576362 0.290047575137386 -2.18591877996583 0.0288215480149743 0.0688250879884566 0.0615307074843972
"UBE2D4" 299.317124855819 -0.383670448954334 0.175537920049332 -2.1856841464597 0.0288387215473993 0.0688574355236142 0.0615591334716629
"GSTA4" 1041.18141592154 -0.296451722829586 0.135645292384493 -2.18549215839559 0.0288527802846535 0.0688823387452262 0.0615809039011855
"SPSB1" 134.674854085919 -0.598190386082737 0.273720819333342 -2.18540331546447 0.0288592879953503 0.0688892108561039 0.0615865543977821
"TMEM249" 29.1378055923032 0.462218230096445 0.211557447418285 2.18483554106493 0.0289009071036558 0.068979884149578 0.0616671220986659
"LINC00674" 923.762365742868 -0.213854511834064 0.0978916693675694 -2.18460378922613 0.02891790986541 0.0690117884165468 0.0616951503065995
"NOL11" 7998.0551365885 0.120678938596623 0.055280549269856 2.18302712600628 0.0290338124520501 0.0692709688241347 0.0619258614786106
"VWA8" 1740.00887962957 0.14044244942683 0.0643336966243011 2.18303092774215 0.0290335325012624 0.0692709688241347 0.0619258614786106
"POLR3C" 1624.09595699193 0.137188176156621 0.0628497826393011 2.1827947591156 0.029050927808733 0.069303093083495 0.0619540839808216
"LOC653160" 17.7605995850831 -0.59332446904662 0.271864601334433 -2.18242634802147 0.0290780815183896 0.0693591534785213 0.062003703895267
"CNPPD1" 1636.80974466637 0.254902501886438 0.116804046512783 2.18230882830367 0.0290867478937386 0.0693674799095228 0.06201015610131
"LOC100288069" 565.814624710898 0.305329009039729 0.139912853589424 2.18227990643176 0.0290888810494048 0.0693674799095228 0.06201015610131
"SMARCA5-AS1" 13.6087250881928 -0.68207247245235 0.312631762550385 -2.18171201444199 0.0291307936601465 0.0694499780528638 0.0620912066872381
"DEDD2" 1529.38101263485 0.139219250660576 0.0638420548887662 2.18068248121307 0.0292069096910958 0.069601759864236 0.0622415369640637
"PMF1" 1567.17558605891 -0.235209981724948 0.107862200312542 -2.18065254596514 0.029209125438758 0.069601759864236 0.0622415369640637
"AKAP13" 3461.54625695078 -0.255252502257778 0.117069304918685 -2.18035378646071 0.029231246951209 0.0696457298390674 0.0622803570859493
"ZNF248" 588.004049321608 0.283487206078241 0.130029566083579 2.18017497571302 0.0292444938071613 0.0696685468684157 0.0623002609426427
"NAPG" 1361.17522973019 -0.222858730092629 0.102254323151391 -2.17945533474099 0.0292978592879905 0.0697781637396029 0.0623972830170338
"ZEB1-AS1" 63.4374652341538 0.419246822475851 0.192360103503 2.17948948269989 0.0292953251298867 0.0697781637396029 0.0623972830170338
"MVK" 996.966227898052 0.358163528755558 0.164379080384525 2.17888753190322 0.029340024219626 0.0698698205666719 0.062478743513069
"NOL7" 2686.01695388238 0.216713415409779 0.0994708122586847 2.17866337359538 0.0293566845414234 0.069900725785913 0.0625058781761469
"PAQR4" 594.386520989125 -0.246524182146877 0.113158844965645 -2.17856750147743 0.0293638126165889 0.0699082435579641 0.062511598346
"PHF5A" 3756.96048710881 0.102285124826357 0.0469516176695398 2.17852184660114 0.0293672075719738 0.0699082435579641 0.062511598346
"ERC1" 3271.93890477903 -0.134201484437001 0.0616040327842157 -2.17845290919634 0.0293723344860646 0.069911680653853 0.0625141708098552
"PPP1R9B" 678.463170520254 -0.249687247023705 0.11462543482978 -2.17828833011184 0.0293845774400273 0.0699320522776578 0.06253188588478
"ATP2C2" 132.913737323591 -0.375617631623059 0.172505180894287 -2.17742811940959 0.029448639538466 0.0700730940003901 0.0626569990762986
"POLD3" 2293.15635912815 -0.14489528985736 0.0665452954073953 -2.1773934426213 0.0294512245250823 0.0700730940003901 0.0626569990762986
"SNORA71A" 21.4732879762899 0.544212701937169 0.249974751866274 2.17707067563487 0.0294752946057362 0.0701215744085831 0.0626998466853221
"HYAL3" 100.11740099414 0.420550055065285 0.193208915463281 2.17665967461636 0.0295059691572816 0.0701821972646271 0.0627530488238353
"KIAA1024" 45.7365013388846 -0.492272826865414 0.226162823688814 -2.17663017659679 0.0295081717610889 0.0701821972646271 0.0627530488238353
"SNORD116-27" 23.3941803371076 -0.631106375127378 0.289977509510152 -2.17639766681728 0.0295255381126677 0.0702147036400222 0.0627816120284553
"CTHRC1" 54.7538769636496 -0.59617758543842 0.273943049274296 -2.17628294281515 0.0295341101835834 0.0702174949279533 0.0627831037799986
"ZC3H12B" 130.880831208389 -0.398657108955605 0.183181132025966 -2.17630006183767 0.0295328309302566 0.0702174949279533 0.0627831037799986
"SCHLAP1" 11.8137507511072 -1.27711852147772 0.586865133515536 -2.17617038147642 0.0295425227426226 0.0702286996494005 0.0627926202818813
"EIF3D" 11932.1463135471 0.130017149957591 0.0597656189314806 2.17545057312385 0.029596368203657 0.0703302780723356 0.0628903114439456
"TUBGCP6" 1449.84287230798 -0.251361269465619 0.115544429279077 -2.17545121849623 0.0295963198886208 0.0703302780723356 0.0628903114439456
"FAM19A4" 362.891007762309 -0.27041393674584 0.124317757202884 -2.17518352027965 0.0296163666200242 0.0703689912606458 0.0629244257631996
"RP1L1" 38.0104191821928 -0.488208103736426 0.224460285369368 -2.17503111043916 0.0296277851325682 0.0703873113124417 0.0629403041284944
"CBWD1" 1248.45913949575 -0.18703429221009 0.086006086729875 -2.17466343745554 0.0296553466980575 0.0704439733478322 0.0629904674771414
"MAPK13" 596.229054996364 -0.370271503521182 0.170281166285796 -2.17447126771335 0.0296697609310839 0.0704693946438731 0.0630126951403771
"DNAJC9" 3151.80002656993 -0.153889345336132 0.0707960703532338 -2.17369897182581 0.0297277499368358 0.0705806315573504 0.0631274487544627
"ZYG11A" 99.0653042257651 -0.330367874928571 0.152007972947022 -2.17335886087838 0.0297533185760681 0.0706325029028169 0.0631733357150107
"FAM151B" 35.4098328133518 -0.425273120321568 0.195704341966994 -2.17303875860502 0.0297774002872166 0.0706808318434345 0.0632160537834004
"EPG5" 1876.49605785682 -0.190011057994493 0.0874596540705905 -2.17255670644583 0.0298136973205812 0.0707581398523721 0.0632846896025216
"DDX19B" 1565.13518103784 0.09921054112725 0.0456948662266107 2.17115289571576 0.0299196166839762 0.0709828976247013 0.0635010728450388
"NHLH1" 42.5300759552499 -0.612573294950503 0.282157599138355 -2.17103241883672 0.0299287218763897 0.0709956259257222 0.0635119484990584
"CCDC162P" 11.9828465279197 0.80400801111268 0.370464553610011 2.17026974180926 0.0299864174426755 0.0711236006368694 0.0636259215162182
"FAM126B" 720.652523563098 -0.331674318664033 0.152850753891797 -2.16992268745253 0.0300127033063258 0.0711691686762837 0.0636656619784888
"PTPLAD1" 11042.8440613218 -0.119698755951561 0.0551628248420886 -2.16991708264063 0.0300131279766964 0.0711691686762837 0.0636656619784888
"NONO" 37569.3851763824 0.0693673043240648 0.031970172637283 2.16975069578354 0.030025737276731 0.0711812581480049 0.0636839421048878
"SEC24A" 3859.88948217968 0.20194347513479 0.0930750444034572 2.16968443506097 0.0300307599825342 0.0711812581480049 0.063686128507424
"TMEM110" 1394.45138590585 -0.175924063138597 0.0810992077540955 -2.16924515060645 0.0300640769598679 0.0712454817543337 0.0637483099172956
"CNOT2" 3940.27082475099 -0.0869268421156539 0.0400770099989294 -2.16899519495032 0.0300830487096981 0.0712815417060904 0.0637800610118968
"AGAP1" 2396.23198764213 -0.126500587041242 0.0583416886923892 -2.16827092044293 0.0301380795925037 0.071403023817387 0.0638882436644704
"CNTNAP5" 23.8746760624824 0.482388084937342 0.222560554177895 2.16744645842212 0.0302008280616164 0.0715427578017725 0.0640127555327525
"TRMT61A" 1321.74048971106 0.253507534495609 0.116974540457768 2.16720265370168 0.0302194051380282 0.0715778323346707 0.0640436224192484
"MTR" 1789.17486577194 -0.236942955147373 0.109346731173478 -2.16689564109113 0.030242812403905 0.0716243374985558 0.0640847163091912
"KCNN2" 1437.46661212026 -0.183008324762072 0.0844831982494159 -2.16620971452554 0.0302951651316385 0.0717393743174603 0.0641871267609775
"PIKFYVE" 3985.20351365435 -0.179821954980296 0.0830163129293634 -2.16610384917122 0.0303032521418087 0.0717406251129725 0.0641872125159873
"SYNGR3" 811.975317158445 0.243932151089004 0.112611891690182 2.16613136879105 0.0303011497511667 0.0717406251129725 0.0641872125159873
"GOLPH3" 5402.74866705268 -0.0883587439722968 0.0408073337007176 -2.16526628817072 0.030367298485683 0.0718832846807876 0.0643143342679658
"CENPP" 244.295679421432 -0.154183761662792 0.0712284148359103 -2.1646383963196 0.0304153881524484 0.071988141884012 0.0644076324109586
"TBC1D30" 171.029742095304 -0.297497342467969 0.137450025480315 -2.16440369092966 0.0304333808151934 0.0720217472427379 0.0644371808262237
"FAM64A" 4038.01594925099 0.255144835708173 0.117904672983814 2.16399256493592 0.0304649200281202 0.0720784135577438 0.0644953999639901
"DPY19L2" 104.916936100263 0.496824881257827 0.229594435971383 2.16392387365935 0.0304701923627761 0.0720819032191196 0.0644980030457383
"PGBD1" 769.987772964324 -0.135876473938997 0.0627954302768967 -2.16379557142693 0.0304800421797328 0.0720962193963475 0.0645102935706364
"PLA2G7" 83.797759050243 -0.375151143500286 0.173384899980515 -2.16368982271493 0.0304881626093209 0.072106441895107 0.0645189211127611
"SDSL" 29.6148515932047 0.656546636541973 0.303478203300652 2.1634062328079 0.0305099486151829 0.0721489777766788 0.0645564615658658
"HPGD" 90.4855141861101 0.507826987950512 0.234789210507934 2.16290598214415 0.0305484115795324 0.0722129450314674 0.0646292744118631
"FBXO6" 28.6088495452751 0.495521393886824 0.229129723015871 2.16262380700605 0.030570125653065 0.0722552764470776 0.0646666381157517
"USB1" 2941.5175608103 0.150815750212193 0.0697927359787887 2.16090898425345 0.030702370767186 0.0725588149779288 0.0649377731962993
"ATF7" 1514.08613571622 0.14644269284816 0.0677829409024419 2.16046531617639 0.0307366658129557 0.0726263953536117 0.0649972064718575
"RBPJL" 15.502697868843 0.749136838058977 0.34675196515164 2.16044006479204 0.0307386187056641 0.0726263953536117 0.0649972064718575
"ALOX12B" 11.3304410773515 -1.01656621501628 0.470599330303491 -2.16015227722634 0.0307608831609993 0.0726699544694572 0.0650356652465654
"CAPN10-AS1" 109.001944446585 0.374666371466332 0.173477275341897 2.15974323281204 0.0307925523820133 0.0727357179337202 0.0650939950579886
"SEC31B" 247.174316983692 -0.404824784196245 0.187510434253415 -2.15894537180333 0.0308544052980272 0.0728727536851003 0.0652161078596616
"TTPAL" 1533.76190997284 -0.16216378107913 0.0751310070242883 -2.15841351662843 0.0308956957565057 0.0729521205187203 0.065294731765703
"RND3" 2591.35360447052 0.280944699156308 0.130187789009942 2.15799577896552 0.0309281599796898 0.073019693126178 0.0653546840153604
"ZNF766" 2026.4467672206 -0.106649634394767 0.0494231221701878 -2.15788945966466 0.0309364271915529 0.0730301282116723 0.0653634961480645
"USP20" 721.932682496218 -0.148648893649319 0.0689037278976869 -2.15734181857394 0.0309790409086231 0.0731125394165713 0.0654448647584975
"EFTUD1" 2745.48032458333 0.207719750071594 0.0962957412424548 2.15710214586327 0.0309977064590721 0.0731384044755881 0.0654669590744025
"MKI67" 7889.68769201394 -0.243004774885999 0.112651340973914 -2.15714054342477 0.0309947154334235 0.0731384044755881 0.0654669590744025
"MCM6" 10066.2608937301 -0.188596948811628 0.0874397972628753 -2.15687770003215 0.0310151949024167 0.0731705729104741 0.0654952242849975
"TXK" 19.4042909748033 0.59295282195329 0.274951980231451 2.15656865411244 0.0310392891013647 0.0732183156110482 0.0655374296351472
"CDIPT-AS1" 19.4805718779576 0.592930487981787 0.275009793130263 2.15603408603321 0.0310810036511559 0.0732984981123422 0.0656081413403733
"CPM" 41.6751828475628 0.503951598372533 0.233734966385594 2.15608133505006 0.0310773146782708 0.0732984981123422 0.0656081413403733
"LINC00910" 17.6874868629217 -0.763025346303834 0.353950513372121 -2.15574018818172 0.0311039582028916 0.0733435198269923 0.0656479096664814
"FAM83B" 270.800786315189 0.185069802956944 0.0858555920715614 2.15559404450542 0.0311153780008764 0.0733613346432289 0.0656633254796273
"MRPS31" 1589.28955767056 0.105968360240859 0.0491684074812236 2.15521237455832 0.031145219004073 0.0734225716760201 0.0657176066645921
"MAGEA12" 2783.91932798393 -0.116181336233912 0.0539152080415439 -2.1548898808735 0.0311704524298596 0.073472932822997 0.0657621526138561
"SNX33" 1537.49562788232 0.211982726251039 0.0983801992651874 2.1547295882135 0.0311830010087659 0.0734933852928227 0.0657799283477259
"OAZ3" 27.0079432960671 0.450364358163272 0.209060900254539 2.15422567115581 0.0312224786096143 0.0735498993506699 0.0658457929593902
"PPP6C" 4359.49156856626 -0.110110750000961 0.0511137059596008 -2.15423139319991 0.0312220300956827 0.0735498993506699 0.0658457929593902
"CLCN7" 2424.91243626126 -0.181207448928392 0.0841468384309401 -2.15346710948754 0.0312819863084547 0.0736626552669753 0.0659538535172573
"CYYR1" 1195.43747305869 0.269071697156569 0.124946454099538 2.1534960643398 0.031279713071077 0.0736626552669753 0.0659538535172573
"PINLYP" 226.387025054916 -0.266034227210557 0.123547137483637 -2.15330142510013 0.0312949968699223 0.0736841516478375 0.0659725660759435
"NRF1" 1176.23530252529 0.156486205020144 0.0726751819527436 2.15322756428595 0.0313007983733102 0.073688671055708 0.0659760783786221
"RNFT1" 197.864004816161 -0.254366906419312 0.118181388855071 -2.15234318096608 0.0313703352299877 0.0738340611699476 0.0661139139047852
"PEX11G" 64.8020878493638 -0.459041605904069 0.213326044290315 -2.15183105012419 0.0314106633645535 0.0739198130406588 0.0661901629002888
"SLC35E4" 166.839223823319 -0.481819754020604 0.22392168624025 -2.15173332297815 0.0314183640144781 0.0739287697685414 0.0661976465249582
"NPM2" 42.4265022630058 -0.595589427247288 0.276846723282055 -2.15133276705065 0.031449943725265 0.0739939057750347 0.0662554340674604
"EIF4A2" 19002.2286997262 -0.211175728488055 0.0981632154872771 -2.15127150674302 0.0314547758695903 0.0739961030557147 0.0662568648301352
"TOR1AIP1" 2698.0516960295 -0.127044382121054 0.0590592853375237 -2.15113307577285 0.031465697494848 0.0740126232772249 0.0662711205059809
"KCNK10" 84.0968840107235 0.394285205400158 0.183307730708573 2.15094695611611 0.03148038668501 0.074038000254598 0.0662933063849854
"RPS16" 24851.1079620402 -0.223696007811042 0.104013665184464 -2.15064056645177 0.0315045808010432 0.0740857225923442 0.0663354998152096
"BRCC3" 2190.3976691681 -0.157121689798169 0.0730620964161319 -2.15052260344773 0.0315139000228023 0.074098457851212 0.0663463659229068
"CKMT1B" 242.022807052689 0.242836397459639 0.112944652557684 2.15004776198338 0.0315514369992945 0.0741670520353036 0.0664130608846389
"MTX1" 1268.30628085405 0.243794749278972 0.113392033367745 2.15001655793855 0.0315539050711773 0.0741670520353036 0.0664130608846389
"CCND2" 5401.75962965329 0.183211667635619 0.0852168814619718 2.14994569728977 0.0315595103818274 0.0741689520945708 0.0664160966405058
"GALR2" 20.2249534122531 0.559220091694696 0.260124863930261 2.14981406715746 0.0315699250254618 0.0741842432326461 0.0664292513658952
"DRD3" 20.2935198306116 -0.731299861531136 0.340323754271396 -2.14883578460982 0.0316474196447189 0.0743479356059473 0.066583533299729
"CHRNB4" 107.838417552387 -0.325057839257936 0.15127780148982 -2.14874777433759 0.0316543993670147 0.0743551304027563 0.0665894366431108
"RAP1A" 1451.89862878414 0.180350399473715 0.0839364365227591 2.1486544693235 0.031661800434475 0.0743633130224208 0.0665962246712741
"KCNB1" 32.3539805347285 -0.592456868927912 0.275782385232764 -2.14827668717083 0.0316917817452151 0.0744245207333506 0.0666504990723915
"PCDHA12" 380.718970696079 0.201247419709714 0.0937027038443886 2.14772265316831 0.0317357946756083 0.0745186608773376 0.0667342649604132
"GPR179" 10.0967407712903 -0.870302456794044 0.405256323268808 -2.14753578617642 0.0317506513632553 0.0745443245735698 0.0667567068857901
"ESR2" 17.6886523324317 0.530600191707789 0.247096989718789 2.14733571749151 0.0317665642494161 0.0745724613631482 0.0667813632936071
"PRKCI" 7895.40326180008 0.161211534452976 0.0750800585263766 2.14719510902273 0.0317777519328922 0.0745747757824666 0.0667906113875068
"TCF25" 2807.60572755937 -0.198539042248331 0.0924652269816204 -2.14717520011923 0.0317793362819709 0.0745747757824666 0.0667906113875068
"FZD8" 481.668963818339 0.230500163718466 0.107370475919267 2.1467741643595 0.0318112651044609 0.0746404739447314 0.0668489098362183
"IGFBP6" 158.174559334929 0.373130221293598 0.173864284345461 2.14610046392394 0.0318649642826837 0.0747572305047462 0.0669529356204314
"ZNF260" 3415.01818394303 0.226302454734167 0.105471709145993 2.14562233386132 0.0319031221097814 0.0748282545271062 0.0670242836633464
"ZNF44" 390.864449750792 -0.269286203938245 0.125514196069824 -2.14546411776753 0.031915757385533 0.0748393955147853 0.0670420004382875
"CDH5" 10.2477610087484 -0.821194084007845 0.382845481722817 -2.14497525297268 0.0319548256658266 0.0749217515796344 0.0671152302096627
"PCDHB11" 78.3975102582016 -0.305843842394477 0.142589816137182 -2.14492065899175 0.031959191160098 0.0749227326912412 0.067115563481401
"LOC101929679" 17.2238287955181 0.710853097105992 0.331436503185903 2.14476405064917 0.0319717168577089 0.0749428413673784 0.0671330311592377
"DHDDS" 2053.21219210779 0.122158800730551 0.0569837689431255 2.14374729850663 0.0320531401400029 0.0751244235260568 0.0672951438075544
"MORF4L2-AS1" 64.7006281791315 0.472560201831061 0.220451811444074 2.14359863380367 0.0320650603492076 0.0751430834010689 0.0673113122120076
"FBXW9" 351.825187871976 0.214319840944785 0.100003390746167 2.14312574149392 0.0321030029925885 0.0752201260267604 0.0673820957431597
"VCAN" 36465.1715028111 -0.276322147061768 0.128939285639527 -2.14304077838833 0.0321098241067769 0.0752201260267604 0.0673875471980424
"HIVEP3" 32.2040684549712 -0.746698175396685 0.348509744771224 -2.14254604526725 0.0321495675687511 0.0752946442430639 0.0674532089678926
"SCARNA17" 14.4224366794423 -0.813271701310919 0.379575126599209 -2.14258428521753 0.0321464941310983 0.0752946442430639 0.0674532089678926
"LAMTOR5" 1722.93118461698 -0.144007489850015 0.0672372096761207 -2.14178266087623 0.0322109753384924 0.0754198512242831 0.0675731624655237
"ING5" 3358.88058422258 -0.105835764835609 0.049419881392132 -2.14156250185698 0.0322287039185826 0.0754520544872392 0.067601464937821
"MLLT4-AS1" 39.9719808648487 -0.437351221378749 0.204225838672132 -2.14150777503174 0.0322331121618978 0.0754530688194776 0.0676018235087311
"MYO6" 3185.27615833261 -0.389513331633861 0.181904272775883 -2.14130941340649 0.0322490945124769 0.0754811728774151 0.0676264529248234
"METTL21A" 1882.31525009378 -0.150874150424958 0.0704762036585096 -2.14078146371242 0.0322916654544313 0.0755714947177926 0.0677068248994608
"RING1" 1357.80028676716 0.12291016628685 0.0574192468228782 2.14057433853133 0.0323083800289689 0.07560129064471 0.0677329691172365
"EPOR" 385.062430715527 -0.267923853048538 0.125178971174034 -2.1403263706014 0.0323284002781285 0.0756294915059694 0.0677571332156151
"ZNF669" 910.273708751684 -0.119985190598565 0.0560585815703079 -2.14035366642449 0.0323261959678961 0.0756294915059694 0.0677571332156151
"ARRDC1" 307.866319442602 -0.249195414328811 0.116437446356537 -2.14016557496255 0.0323413881562982 0.0756505520619659 0.0677754507612743
"LOC100133331" 217.140732934699 0.319563116124173 0.149336693966377 2.13988342474035 0.032364188961728 0.0756852328288185 0.0678143250190975
"GRM2" 173.039335740019 0.312327354476835 0.145989092337977 2.1393882890495 0.0324042345988491 0.0757663523545956 0.0678859037508673
"MPZL2" 16.4915111873539 -0.56099711514955 0.262227116568189 -2.13935584729533 0.0324068599076473 0.0757663523545956 0.0678859037508673
"ANO6" 3912.03111970156 -0.135670368345358 0.063426723976264 -2.13900955055049 0.0324348948986065 0.0758132218895886 0.0679267935432355
"PGK1" 28907.5796185502 -0.356890038961452 0.166845656682781 -2.1390430296906 0.0324321836358878 0.0758132218895886 0.0679267935432355
"FAM167A" 115.60813970669 -0.48121968498767 0.22500924458836 -2.13866628399216 0.0324627050783103 0.0758597855754064 0.0679674085209188
"TAS2R4" 25.3106161776972 -0.812930132930131 0.380111018660452 -2.13866500317454 0.032462808883628 0.0758597855754064 0.0679674085209188
"NENF" 441.2488092715 -0.257645834220217 0.120491306875107 -2.13829396412204 0.0324928921395925 0.0759207383793382 0.0680214671558928
"BAHCC1" 27.2748871284312 -1.05958724556427 0.495561757577176 -2.13815378076112 0.0325042641973468 0.0759379622146508 0.0680363462351707
"CDNF" 28.2990274304169 0.470495325688946 0.220106084751284 2.13758436628682 0.0325504917132273 0.0760350052912642 0.0681221852965579
"SLC17A9" 666.345351041929 0.421244627725342 0.197069501698624 2.13754347625816 0.0325538135076443 0.0760350052912642 0.0681221852965579
"PARP15" 10.6670189670873 -0.808152751244676 0.378147416541313 -2.13713677759949 0.0325868684063935 0.076093484572538 0.0681824129253248
"B3GNT1" 771.112629684697 0.235453906487665 0.11018038827575 2.13698563031373 0.0325991603999475 0.0761128244417963 0.0681991876502442
"RIN1" 127.978223172045 0.240571812021275 0.112609219270814 2.1363420648777 0.0326515425675056 0.0762257509551582 0.0682998177687143
"C6orf141" 213.876264029082 0.353245693711388 0.165385006650037 2.13589914144318 0.0326876356050859 0.0762964242727356 0.068362031603855
"PCDHB7" 22.9191975894017 -0.525793343037222 0.246172692681597 -2.13587192515008 0.032689854525875 0.0762964242727356 0.068362031603855
"TRIM71" 9397.08950038152 -0.165209582519275 0.0773522220610849 -2.13580913537053 0.03269497421427 0.0762989919517179 0.0683637770136912
"HERPUD2" 647.899247891268 0.249800321446294 0.116965631552612 2.13567283081724 0.0327060904378072 0.0763110909141465 0.0683735074351496
"TRO" 2536.59883095927 0.226224248096758 0.105927735392145 2.13564697913416 0.0327081991190336 0.0763110909141465 0.0683735074351496
"LOC554206" 24.6795463675482 0.464752527475327 0.217631098497157 2.13550604984608 0.0327196965473686 0.0763285338407462 0.0683885809926266
"NINJ1" 879.221590639801 0.228565296866283 0.107037633759065 2.13537322191528 0.0327305362110292 0.0763444382351629 0.0684022759642075
"DNAJB4" 675.788494127214 0.310671788766949 0.145496283395234 2.13525583964934 0.0327401179626434 0.0763480244676778 0.0684133388311739
"PCDHA11" 592.048442345111 -0.248251239660692 0.116295165340623 -2.13466517660967 0.0327883694288679 0.0764511520082018 0.0685051919680669
"RPS27A" 47709.3929355221 -0.203948836299615 0.0956007990069006 -2.13333819819742 0.0328969928526999 0.0766950034794829 0.0687231404965267
"BMS1P5" 98.0271314912173 -0.424020489237594 0.198826661493961 -2.13261383584854 0.0329564173842063 0.0768146751948679 0.0688382669478433
"CDC123" 6903.90881983391 0.133457620154589 0.0625947100192505 2.13209103634389 0.0329993633736238 0.0768958894620828 0.068909927128638
"FOPNL" 2513.47719552682 0.154727923727179 0.0725699298315631 2.13212172157678 0.0329968413758181 0.0768958894620828 0.068909927128638
"PCBD1" 1014.70748321485 0.133747005610644 0.0627329209002764 2.13200666717329 0.0330062984672406 0.0769026092432995 0.0689153887902574
"INTS5" 1513.93300210816 0.199683248378373 0.0936658188177944 2.13186892399683 0.033017623552267 0.0769166479016117 0.0689268491238118
"PRKCDBP" 168.639317272614 -0.552254256474161 0.259051147407087 -2.13183482104528 0.0330204279712482 0.0769166479016117 0.0689268491238118
"PABPC1L2A" 8.92044933225022 -0.809368127152445 0.379688188384811 -2.13166527669846 0.0330343732922776 0.0769396900409833 0.0689469376641806
"SLC25A46" 1232.79405685708 0.207475502551141 0.0973510182524995 2.13121040000847 0.0330718126096819 0.0770079915305425 0.0690160494931151
"MEIS3P1" 367.821320040938 0.20505657377254 0.0962376529523763 2.13073124168991 0.0331112897359869 0.0770904577172211 0.069089395297925
"IFI27" 14.7903366438035 -0.994098966077814 0.466664721288367 -2.13022095035019 0.0331533762057132 0.077175012680705 0.0691640497124194
"PRRT4" 15.2973697045916 -0.786501895491384 0.369216378513273 -2.13019232423653 0.0331557385107549 0.077175012680705 0.0691640497124194
"SNORA57" 32.3917281009992 0.464738539553476 0.218268748575396 2.12920329908312 0.0332374440803993 0.0773557091140435 0.0693254259195569
"LOC730183" 21.8264492576386 0.478093517362747 0.224595981073869 2.12868242377633 0.0332805439733081 0.077439343317693 0.069399250342524
"RBM7" 3891.32815681231 0.227570805863389 0.106907487684118 2.12867041208374 0.0332815384461985 0.077439343317693 0.069399250342524
"PKN2" 2662.80081376877 -0.218450535408895 0.102638159575562 -2.12835592836281 0.0333075842537582 0.0774904478863632 0.0694444849953553
"CEP41" 767.575433575664 0.198721755003492 0.0933855189312302 2.12797184486207 0.0333394180303697 0.0775550040505488 0.0695017738477092
"CHMP1B2P" 221.628508797858 0.286984065541375 0.134877938114717 2.12773170729588 0.0333593344404082 0.0775918253091322 0.069534207167791
"ZNF680" 1677.84150921821 0.263062397545462 0.123638763598662 2.12766926721604 0.0333645147319685 0.0775943664104664 0.0695359200566722
"ABLIM3" 30.8997734436288 -0.515812545581231 0.242484062817584 -2.12720184406209 0.0334033159879362 0.0776370447022168 0.0695804286814903
"DPF2" 4082.25886329505 0.122104150696366 0.0573988151207808 2.12729392478626 0.0333956692243578 0.0776370447022168 0.0695804286814903
"FAM20B" 2876.59429345071 -0.128760903303621 0.0605268903926075 -2.12733385885867 0.0333923533997106 0.0776370447022168 0.0695804286814903
"FAM46D" 9.83847416718415 -0.875489689837916 0.411566719796048 -2.12721205998329 0.0334024675417814 0.0776370447022168 0.0695804286814903
"PRMT6" 2940.15202055107 0.169070681469163 0.0795337227941648 2.12577351504999 0.0335221223000847 0.0779036392630028 0.069818791015085
"ADAM8" 83.2070291665857 -0.409797633019864 0.192803835634271 -2.12546411056473 0.0335479056885689 0.0779540146628001 0.0698633712773043
"DBH-AS1" 27.4673960398054 -0.551830527964829 0.25967175810921 -2.12510799011399 0.0335776030228358 0.0779848355046458 0.0698978442884032
"RPL9" 61832.3702198151 -0.217640669257083 0.102409923741757 -2.12519120515996 0.0335706616024881 0.0779848355046458 0.0698978442884032
"SRRT" 9894.06326350441 0.135738123291429 0.0638734736669657 2.12510946248459 0.0335774801937143 0.0779848355046458 0.0698978442884032
"VPS13D" 2663.12731341899 -0.203899768287371 0.0959549281845914 -2.1249535812806 0.0335904863573468 0.0780052131190551 0.0699155406842937
"HIP1" 8108.89917682694 -0.155178913475536 0.073038605816399 -2.12461494494592 0.0336187557971135 0.0780517640093945 0.0699561275579952
"UBE2G1" 9252.87742032457 -0.187073006318832 0.0880491568036862 -2.12464279170701 0.0336164303754238 0.0780517640093945 0.0699561275579952
"ISL1" 33.2502900195158 0.596270091259356 0.280691012559211 2.12429349206033 0.0336456095823075 0.0780950062474152 0.0699937482430739
"SSR3" 8485.13783796148 0.130925823531782 0.0616320192880219 2.12431500775486 0.0336438116145175 0.0780950062474152 0.0699937482430739
"SMCHD1" 5436.90616382797 -0.247513396304068 0.116521492966995 -2.1241866200099 0.0336545416067435 0.0781061876487596 0.0700030290314429
"MC1R" 94.2023683848415 0.302522820830949 0.142421646238081 2.12413512146343 0.0336588464147047 0.0781066286850765 0.0700030290314429
"GPR107" 4865.93566345675 -0.0901075794460439 0.0424247964908829 -2.1239366337422 0.03367544258044 0.0781355886886582 0.070028416440086
"ZNF510" 1605.56384992552 -0.167361439243811 0.0788012156191301 -2.12384336877135 0.0336832431665322 0.078144136126511 0.0700355091201427
"CD53" 19.8804712138774 0.642131613884445 0.302358867422233 2.12373997613813 0.0336918926259936 0.0781546505959442 0.0700443647322259
"SLC39A1" 9427.95135234703 0.193504872887222 0.0911229013085166 2.1235591723761 0.0337070225900245 0.0781801934022294 0.0700666890425082
"CCDC183-AS1" 23.8732641307452 0.509126141819417 0.239773691648276 2.1233611507565 0.0337236000400366 0.0782090868613286 0.0700920160290182
"ANKRD28" 5536.74421112836 -0.200305382904497 0.0943464471123259 -2.12308347622269 0.0337468574048608 0.0782466432273683 0.0701245385930988
"MPHOSPH10" 3231.15505300624 0.169316465226898 0.079750792388999 2.12306937843359 0.033748038568247 0.0782466432273683 0.0701245385930988
"LGALS8" 837.487883367718 0.155124493978352 0.0730757340423612 2.12279077331509 0.0337713883593696 0.0782912181042444 0.0701639184640425
"SEC23A" 4099.3409573502 0.132264120309449 0.0623330796426136 2.12189291894102 0.0338467312219727 0.0784563013866754 0.0703112955618948
"SLC30A2" 49.1514280111899 -0.953597686688142 0.449454250672998 -2.12167909249997 0.0338646955028345 0.0784883577576074 0.0703394547652938
"C12orf73" 309.383868290359 -0.171066884626437 0.0806416854298064 -2.12132079971642 0.0338948151635586 0.0785389869915367 0.070392850965818
"RNF169" 760.539159578479 0.180991212412474 0.0853248674313546 2.12120121438319 0.0339048731271874 0.0785527037349288 0.0704045744983923
"RPL10" 48790.2493517866 -0.175471153919065 0.082728435157536 -2.12105007891088 0.0339175883287166 0.0785629849488345 0.0704126485616584
"TBC1D15" 2602.58635428586 0.189271222589082 0.0892342625892902 2.12105997289654 0.0339167558116032 0.0785629849488345 0.0704126485616584
"CCDC148" 39.5652652020566 0.442862437498689 0.20884907894663 2.12049025895805 0.0339647221518966 0.0786625617236824 0.0705013241232577
"SENP6" 7684.78653378187 0.204468268292743 0.0964294120884441 2.12039318569325 0.0339729008918639 0.0786719049322143 0.0705091272055154
"USF1" 2175.07680128041 0.201564071152473 0.0950898283441527 2.11972273651568 0.0340294344118105 0.0787739907323154 0.070617273231793
"GOPC" 2360.88810342798 0.236883588847642 0.111758626481742 2.1196000371957 0.0340397893472655 0.0787883528093883 0.0706295746191018
"TRAPPC6B" 1953.90765251897 -0.234445527797046 0.110626704179626 -2.11924896014595 0.0340694325923243 0.0788473505812607 0.070681889151878
"MFSD9" 524.770106553583 -0.145036473554131 0.068442158375525 -2.11911016538012 0.0340811578346051 0.0788546481857118 0.0706958998786785
"WBP5" 2156.29983314847 -0.217689550273477 0.102729100133309 -2.11906412098408 0.0340850483807694 0.0788546481857118 0.0706958998786785
"MGST3" 2323.63706040572 -0.1796870917233 0.0847990305684446 -2.1189757774208 0.0340925140809163 0.078862308345595 0.0707021928567449
"NPHP3" 149.245115281672 -0.325205957708423 0.153546978457431 -2.11795738981984 0.0341786765196601 0.0790423535204907 0.0708716669085855
"SEMA3D" 373.55913108715 -0.413031749725934 0.195076074861938 -2.11728552575323 0.0342356225755531 0.079164403426623 0.0709805227511857
"FEM1C" 1613.49002516011 -0.187975252974673 0.0888021953395774 -2.1167861025942 0.0342780053541583 0.0792527524522086 0.0710591602677029
"PDE5A" 1443.34888271677 -0.234391622847653 0.110750361085057 -2.11639601488647 0.034311140728399 0.0793197020224662 0.0711186097415717
"SLC25A1" 4687.90773426577 0.215309884400179 0.101744166234593 2.11618899017498 0.0343287372252695 0.0793507172442846 0.0711458396586061
"GALC" 654.195237994591 -0.165105837085771 0.0780269912116567 -2.11600927476369 0.0343440187632848 0.0793763745482371 0.071168265404526
"LXN" 183.005996442602 -0.191780585677404 0.0906415956953454 -2.11581210818481 0.0343607908932024 0.0794054702623287 0.0711937737545651
"ATP5O" 9647.43229535861 -0.134386077513158 0.0635424162638754 -2.11490348360514 0.0344381742299373 0.0795649249309481 0.0713448424444124
"LINC01134" 12.1628328946146 0.622271659208566 0.294260390681744 2.11469731881645 0.034455753037823 0.0795958505736834 0.071371992205327
"GNG10" 500.975591065024 -0.186325678518797 0.0881193596227987 -2.11446927572304 0.0344752062462008 0.079631098194863 0.071403017065025
"NTN4" 20.5577792588609 -0.909461208098481 0.430159513766409 -2.11424176146979 0.0344946236916784 0.0796662546435623 0.0714339598101035
"FRS3" 130.543241190273 0.244798168655382 0.115800681333575 2.11396138465039 0.0345185656000113 0.0796924607418407 0.0714649877475448
"VAMP5" 30.8580200947029 -0.596724311815058 0.282277350704287 -2.11396454701811 0.0345182954802986 0.0796924607418407 0.0714649877475448
"ZC3H12C" 448.602938932252 -0.443430455736939 0.209783249179909 -2.11375530444118 0.0345361722304604 0.0797234125354007 0.0714921619001901
"ZNF668" 677.22362507515 0.264568354282314 0.125172280936096 2.1136337238864 0.0345465631618642 0.0797377020839623 0.0715043939652804
"ERCC3" 3163.91899277865 0.141895906004911 0.0671431551420756 2.11333390134344 0.0345721990313711 0.0797871710654694 0.0715481727002847
"KLF2" 8.74039051031151 -1.07444468159158 0.508467175940955 -2.11310529456152 0.0345917566231715 0.0798226020205496 0.0715793625377533
"RAB18" 3826.67958049335 -0.234147152100216 0.110821018125893 -2.11284065116802 0.0346144089935802 0.0798651648858806 0.0716169473587834
"SZRD1" 6694.65168934176 0.135562941937554 0.0641682661087754 2.11261656513755 0.0346335997285989 0.0798997314108246 0.0716473612642722
"LDLRAD2" 44.7204141701286 0.373438199871817 0.17677355527724 2.11252299183632 0.0346416160385784 0.0799085132633728 0.0716546534784753
"MIAT" 9573.36896980817 -0.472733990802259 0.223829607508886 -2.11202617948339 0.0346842038934473 0.0799970301707674 0.071733444246313
"THAP10" 126.962662371859 0.258356314809583 0.122355496295156 2.11152193920537 0.0347274742044507 0.0800870994227778 0.0718136258532478
"NALCN" 55.6285680967604 0.516133428090046 0.244469986683842 2.11123432815304 0.0347521755792553 0.0801343290628553 0.0718547621902672
"AATK" 45.3866703768479 -0.559653833349884 0.265092075542927 -2.11116772239862 0.0347578981305704 0.0801349276769284 0.0718547621902672
"H2AFZ" 25470.5622105821 -0.144064465600279 0.0682403538858529 -2.11113303781013 0.0347608784370366 0.0801349276769284 0.0718547621902672
"KCTD12" 583.754761853113 0.28855008393656 0.13668588666802 2.11104519252514 0.0347684276035721 0.0801425977864001 0.0718610563528163
"LOC100630923" 63.0128527869495 -0.404123672779298 0.191500223198634 -2.11030392565192 0.0348321856817483 0.0802700678172814 0.0719835091148462
"TP53BP1" 7673.10605101891 -0.198979010573739 0.0942923588477328 -2.11023473169293 0.0348381423058176 0.0802740491926474 0.071986494281442
"FDX1L" 569.524012673516 0.164588936511332 0.0780017643428425 2.11006684141029 0.0348525989073973 0.0802976128729476 0.0720070400114759
"EAPP" 1575.70345073973 -0.128014475652923 0.0606797223301677 -2.10967471071104 0.034886384231982 0.0803656972683838 0.0720675092628565
"C18orf25" 1479.17887499778 0.0956336291455376 0.045344599869038 2.1090411961235 0.0349410258727549 0.0804818047708571 0.0721710417884427
"C6orf99" 25.5528630655541 0.47742272223107 0.226400495435854 2.10875299239943 0.0349659080752212 0.0805293456787005 0.0722130870462238
"ARSA" 210.115018177375 -0.299839695712708 0.142228659045587 -2.10815244778905 0.0350178049820743 0.0806210285403546 0.0723028973478479
"ZNHIT2" 257.864649270195 0.324160577439868 0.153765796196422 2.10814488955516 0.0350184585562756 0.0806210285403546 0.0723028973478479
"NDUFB2" 2063.39396993872 -0.221759047126328 0.105210346033429 -2.10776844185901 0.035051023850658 0.080686215708609 0.072360770511568
"CARD10" 728.445385998777 0.192943705880424 0.0915775418663471 2.10688889380779 0.0351272115404621 0.0808517921014978 0.0725086729093715
"KIAA1462" 211.121732638947 -0.40727571951245 0.193352980721287 -2.10638448909938 0.0351709675317714 0.0809426898263925 0.0725896010351722
"LOC654342" 53.395611870319 -0.393793144291421 0.186976524485641 -2.10611008721399 0.0351947908201482 0.0809778811330973 0.0726293743040544
"CNOT10" 2253.85076902158 0.0945414896971068 0.044909501085665 2.10515564438733 0.0352777618606708 0.0811491124138698 0.0727911811594855
"LSM3" 3524.97039135842 0.198643541009816 0.0943970942472343 2.10433957309693 0.0353488364024933 0.0812929019375002 0.0729284024266621
"NPHP4" 679.037484086242 0.226799197532236 0.107779720795151 2.10428451529668 0.0353536359786103 0.0812940906294343 0.0729288735974591
"DDX39A" 3543.77963541237 0.196329120710346 0.0933231220878524 2.10375645732818 0.0353996968425139 0.0813802889020951 0.0730144490530662
"DYX1C1" 52.9967769496425 -0.513808547637593 0.244334796975948 -2.10288732508359 0.0354756200620229 0.0815252082345421 0.0731521316362302
"NES" 18362.2124054557 -0.182963686564039 0.0870052941059246 -2.10290291463517 0.0354742570109483 0.0815252082345421 0.0731521316362302
"GLT8D2" 326.066700059422 -0.364675307089865 0.173422270706331 -2.10281704653376 0.0354817653255032 0.0815294600422107 0.073155348152375
"LRCH4" 1521.02932250955 0.211328972721388 0.100510430291507 2.10255763614261 0.0355044564296236 0.0815717249996507 0.0731926731978569
"SLC35E1" 2045.30942650626 -0.082596921475733 0.039294305653847 -2.10200740543297 0.0355526271056264 0.0816725121286458 0.0732825081192718
"NCAM2" 73.2901692423942 -0.283156439678107 0.134714406250973 -2.10190170122255 0.035561887502462 0.0816783264418891 0.0732865268255026
"NCLN" 4342.82829548321 0.273939245912363 0.130330565405724 2.10188028464068 0.0355637639891589 0.0816783264418891 0.0732865268255026
"LOC441204" 23.0277688392893 -0.594706902068761 0.282992646904546 -2.10149241888026 0.0355977627884715 0.0817405193003174 0.0733411312506682
"SAAL1" 2389.61976470227 0.0843357702492175 0.0401317389242336 2.10147311105653 0.0355994559612119 0.0817405193003174 0.0733411312506682
"AKAP8L" 3002.85071454103 0.252235762378067 0.120044684822576 2.1011822618458 0.0356249698916103 0.081769586548227 0.0733654142486534
"PTTG1IP" 7740.4133285474 -0.0991095814185682 0.0471685013225111 -2.10118148000747 0.0356250384971993 0.081769586548227 0.0733654142486534
"SNORA41" 13.7925120971308 0.587423051029277 0.279563974997168 2.10121154213531 0.035622400654492 0.081769586548227 0.0733654142486534
"MYL9" 3888.98448228082 0.394192187809275 0.187617871445794 2.10103752255372 0.0356376725513419 0.0817788080717568 0.0733724903709006
"ZNF397" 1628.10848555907 0.194340718166281 0.0924953622199225 2.1010860815292 0.0356334104711539 0.0817788080717568 0.0733724903709006
"LOC100505817" 275.538794552843 -0.92772939506898 0.441650323662877 -2.10059711351449 0.0356763476482732 0.0818477678341215 0.0734426387587807
"FAM72B" 396.172650115948 0.348307394629827 0.165836209965366 2.10030966519658 0.0357016096035243 0.0818958251956614 0.0734851605747164
"DPM3" 228.566815351602 -0.329275002373748 0.156786676786668 -2.1001465757309 0.0357159492544416 0.0819089221635629 0.0734957119057605
"MDP1" 158.056514043961 0.244786076659705 0.11655426684005 2.10018975105932 0.0357121525830966 0.0819089221635629 0.0734957119057605
"LINC01341" 12.8687719995464 -0.781934002866956 0.372375649437145 -2.09985267309736 0.0357418030645324 0.0819484123409776 0.0735394281779146
"EDN3" 8.51867774502525 -0.808976062627122 0.385300391193734 -2.09959834227201 0.035764188732569 0.0819898346040609 0.0735759983287435
"RPA3OS" 628.402045347004 0.196358930356257 0.0935314471162525 2.09938941832257 0.0357825867274414 0.0820221061780331 0.073604356453017
"MIER2" 1953.15951483258 -0.164300749700938 0.078272040947838 -2.0990988316049 0.035808189425907 0.0820708828402038 0.0736475253449684
"KLF8" 544.475903736494 -0.176740538343021 0.0842216155396518 -2.09851755051897 0.0358594511943853 0.0821685300062555 0.0737339456573299
"MIF4GD" 358.500567351357 -0.410038853350361 0.195391213411313 -2.09855318563992 0.0358563068198418 0.0821685300062555 0.0737339456573299
"OSBP" 4909.99002125806 0.0972294845696308 0.0463359288239962 2.09836053872903 0.0358733084135549 0.0821903609301266 0.0737529333028163
"PTEN" 2396.89055707384 -0.207682935116451 0.0989822465351508 -2.0981836883516 0.0358889219736006 0.0822162101017241 0.0737755265000418
"RPAP3" 2902.75323720242 0.178388732102953 0.0850267267152877 2.09803127786265 0.0359023824620343 0.0822271988289496 0.0737936884564926
"CYLD" 2002.40265946369 -0.20081806506869 0.0957232339527705 -2.09790305630264 0.0359137099828791 0.0822432190728691 0.0738074622010631
"ENPEP" 42.8476250194981 0.543248187382526 0.258963523240074 2.09777879365236 0.0359246906681971 0.0822584412863349 0.0738205196960866
"HHIPL1" 256.357408037624 -0.292594783378528 0.139494529763311 -2.09753589531426 0.0359461630701899 0.0822976803037443 0.0738551301509092
"RPL15" 71607.7469037623 -0.165886444899389 0.0790942147567395 -2.09732716115313 0.0359646240744903 0.0823300161821001 0.0738835452593894
"FGF20" 7.89092140388271 -0.978316046196695 0.466500665528266 -2.09713751445316 0.0359814039415829 0.0823485663876448 0.0739084998691919
"MCAM" 1427.98571354581 -0.243389276824342 0.116097310195845 -2.09642476999483 0.0360445269976895 0.0824830875792818 0.0740286281824328
"TRIM2" 5400.34738988567 0.292792147659215 0.139676776792248 2.09621208609866 0.0360633812822502 0.0825162853784562 0.0740578176054859
"CACUL1" 3371.07202767769 -0.157747849823926 0.0752760464103225 -2.09559159050487 0.0361184358562293 0.0826322947358014 0.0741613289125202
"CUX1" 3463.05860428748 -0.152833653961134 0.0729474160617543 -2.09512087216018 0.0361602489580634 0.0827179857461991 0.07423762860339
"C17orf59" 117.118396874175 0.361861323018576 0.172965998319177 2.09209513161557 0.0364300065785102 0.0833149861293109 0.0747818225622171
"IFRD2" 2040.8404327413 0.203104573198346 0.0970945561177714 2.09182245966488 0.036454400458562 0.0833607311774996 0.0748222700264889
"FAM86FP" 31.5165614661357 -0.571883760404502 0.273435471033903 -2.09147612868996 0.0364854041157723 0.0834215780445182 0.0748762718372821
"MICU3" 275.645254502504 -0.48069748142012 0.229859131944601 -2.09126988931628 0.0365038774005859 0.0834437139713297 0.0748949151297515
"PITPNM1" 1864.19845815285 -0.209188237228273 0.10002925011829 -2.09127067313707 0.0365038071770611 0.0834437139713297 0.0748949151297515
"APLNR" 59.8991133875244 -1.39020639838279 0.664872740944357 -2.09093607358334 0.0365337948519091 0.0835020462226295 0.0749466584887949
"DPY19L2P4" 44.6534472009964 0.472876812744681 0.226219414780955 2.09034584057501 0.0365867442274655 0.0836130001114556 0.0750456309340428
"PMS2P5" 106.543279892394 0.235814858505061 0.112830056116348 2.09000036534498 0.0366177668845573 0.0836637519261755 0.0750996082884982
"KDM4D" 155.262166298908 0.220676703853354 0.105592485141735 2.08989023752158 0.0366276607477919 0.0836662161630066 0.0751005911284246
"NPM1" 134249.486272402 0.147739369690896 0.0706920623178669 2.0899004053183 0.0366267471794003 0.0836662161630066 0.0751005911284246
"PODNL1" 38.4987187105297 -0.45686454301239 0.218703337333842 -2.08896923376622 0.0367104927568856 0.0838352470538021 0.0752510858850511
"UBL5" 3224.11474636835 -0.239366040083077 0.114584757092257 -2.08898675667964 0.0367089153165733 0.0838352470538021 0.0752510858850511
"CSK" 1423.29126945688 -0.162470978511124 0.0778299542434653 -2.08751219360719 0.0368418599856172 0.0841251276611314 0.0755106672932344
"TMEM167A" 17171.5439464612 0.214727749498323 0.102889657660438 2.08697117262242 0.0368907404508848 0.084216480485712 0.0756011397756475
"MNT" 1143.39630828238 0.307235500547717 0.147250288478956 2.08648488041247 0.0369347233741214 0.084306748327029 0.0756797965554279
"RPS4Y1" 8750.99473031522 -0.161096432994803 0.0772136536305982 -2.08637236317702 0.0369449064067374 0.0843068604754422 0.0756797965554279
"SPG7" 3186.90525083643 0.106401519431364 0.050999197857132 2.08633711709418 0.0369480967387632 0.0843068604754422 0.0756797965554279
"SPIDR" 3245.47641977229 -0.100374695145107 0.0481083426152616 -2.08643012185719 0.0369396788332008 0.0843068604754422 0.0756797965554279
"DCAF12" 2785.89499639642 -0.127315623281297 0.0610284785871654 -2.08616741279983 0.0369634609655655 0.0843115135842784 0.0756821170745164
"MAN1A2" 1494.62209303148 -0.193673301178257 0.0928348395546195 -2.08621356063538 0.0369592824195885 0.0843115135842784 0.0756821170745164
"PPP2R5D" 3118.88305528102 0.180948197007482 0.0867352357821393 2.0862132370515 0.0369593117177223 0.0843115135842784 0.0756821170745164
"WBSCR16" 2531.69065998794 0.180870299245486 0.0867120349328211 2.08587307846729 0.036990121509938 0.0843520526791979 0.0757269855728925
"KIAA1958" 1886.60384258794 -0.128152467775774 0.0614446025860552 -2.08565866458802 0.0370095532376809 0.0843862269738929 0.0757570454649681
"OGFOD3" 994.576381387341 -0.149008353494455 0.0714571846505041 -2.08528161616292 0.0370437451605152 0.0844540440351789 0.0758173072855497
"SNORD83A" 27.7382005148445 0.504131995722343 0.241773093910504 2.085145156429 0.0370561263803889 0.0844625198314086 0.0758329194808523
"WWP1" 3259.83301770041 0.145116131910206 0.0696162056758136 2.0845165360775 0.0371132076693188 0.0845717776685486 0.075939991683508
"CACNG6" 47.1495162489441 -0.560242387032558 0.268787320498708 -2.08433339040355 0.0371298521189781 0.084599550224756 0.075964306322926
"SCARNA22" 10.1460669250118 -0.767911838996152 0.368449754924891 -2.08416976462012 0.0371447279578419 0.0846232868573878 0.0759849967738697
"NTS" 606.216979546789 0.394448997790641 0.189309856382249 2.083615746843 0.0371951334911199 0.0847279519894922 0.0760783538099137
"LOC100499489" 6.62747040538495 -0.917761686815109 0.440552708180115 -2.08320518697139 0.0372325245217417 0.0847956440187031 0.0761378869706529
"ZNF385A" 845.409729234279 -0.211372767717687 0.101465843073649 -2.08319136090223 0.0372337842638231 0.0847956440187031 0.0761378869706529
"PAN3-AS1" 38.0903872949971 0.383899944950992 0.184293641797124 2.08308838659557 0.0372431677587704 0.0847966667142832 0.0761473149331569
"SMARCB1" 5724.58585497854 0.127924095767837 0.0614208479929452 2.08274714446357 0.0372742777100365 0.0848268000829532 0.0762011566614457
"P4HB" 17341.5158907206 0.147130545494673 0.0706534818988931 2.08242455347382 0.0373037076342724 0.0848734242255494 0.0762417821672024
"UNC5CL" 114.675057641879 -0.345011029626451 0.165676551011775 -2.08243730038737 0.0373025443601689 0.0848734242255494 0.0762417821672024
"USP33" 4975.0286586355 -0.157731980047169 0.0757653208372214 -2.08184929865274 0.0373562371236126 0.0849725695722485 0.0763393630165384
"COG1" 913.030979154698 -0.154900611102106 0.0744177044190226 -2.08150214134408 0.0373879683031397 0.0850243697532284 0.0763846390457537
"MORC4" 168.831352559637 -0.264693522155206 0.127163076583757 -2.08152813903384 0.0373855912449065 0.0850243697532284 0.0763846390457537
"STXBP5" 628.727513227459 0.229158500136774 0.110099632163061 2.08137389412331 0.0373996962703842 0.0850408522525675 0.0763988161712816
"APBA2" 926.874477859834 0.174744402207742 0.083975507975025 2.08089723327082 0.037443313458634 0.0851298330424949 0.0764781235333564
"ARMC10" 2375.67672505082 0.134506894179197 0.0646437727542151 2.08074016178808 0.0374576958758034 0.0851523333071257 0.0764977060935186
"HAGH" 361.613502079997 -0.202749400486668 0.0974728032026952 -2.08006124605906 0.0375199156073112 0.0852669623563268 0.0766085927397689
"TPM2" 5130.33623800816 0.235551068646015 0.113243369190426 2.08004292286572 0.0375215960679801 0.0852669623563268 0.0766085927397689
"REPS1" 3204.52962348394 0.110132230747014 0.0529492388157119 2.07995871537125 0.0375293197474813 0.0852743054161707 0.0766145575497526
"PCDHGC5" 14.4624401613369 -0.734781130577333 0.353312633738552 -2.07969107360328 0.037553877369152 0.0853198923065522 0.0766548822348325
"SLC26A8" 23.5087583838955 0.51702328917897 0.2486593091305 2.07924364861654 0.0375949616389553 0.0853927918907082 0.0767289264408204
"SCFD2" 484.317282143455 0.341831184172605 0.164443466296654 2.07871551160291 0.0376435064050389 0.0854825982271142 0.0768181761557931
"ARMC6" 3007.70580696406 0.27980115427389 0.134613246177774 2.0785558792957 0.0376581898191405 0.0854954860838326 0.0768383118524834
"DGAT1" 667.953400244421 -0.21224190341015 0.102139355180478 -2.07796400354323 0.0377126746995234 0.0855775738316438 0.0769199708714135
"DIRAS1" 649.393652634839 -0.246246459566378 0.118500767256322 -2.0780157400478 0.0377079094432837 0.0855775738316438 0.0769199708714135
"SENP8" 384.086378880815 -0.173675309175887 0.0835792310340124 -2.07797208741021 0.0377119300909523 0.0855775738316438 0.0769199708714135
"CEP131" 865.905930763224 0.300499252581274 0.144618937258432 2.07786931834719 0.0377213971261913 0.0855775738316438 0.0769279265948173
"ADAM20P1" 39.3119245550802 0.383281563357438 0.18447879211315 2.07764566846444 0.0377420066308212 0.0856140977373623 0.0769601193491975
"BEGAIN" 45.1112832249026 -0.372973151789558 0.179574378479351 -2.07698422763828 0.0378030149684104 0.0857319988208322 0.077064822489908
"TAB3" 1532.52398135743 -0.152828843190901 0.073581912192084 -2.07698928497461 0.0378025481842993 0.0857319988208322 0.077064822489908
"TECTA" 96.0162210188001 0.370203458718316 0.178259545637197 2.0767665338482 0.0378231124079933 0.0857570854907465 0.0770959416579948
"RPL13" 38529.6994491609 -0.29205067746107 0.140643996373494 -2.07652430954465 0.0378454851808655 0.0857975635618283 0.0771316901603894
"LOC101928336" 26.91489799538 -0.648598348895043 0.312417236763743 -2.07606454628983 0.0378879816542964 0.0858836479295264 0.0772084377714452
"ETV6" 998.609798701424 0.170993396075083 0.0823701952869909 2.0759134475682 0.0379019567504807 0.0859050678253881 0.0772270521069181
"RRS1" 3815.97205454017 0.168458316953415 0.0811676886878116 2.07543567738318 0.037946174490505 0.0859950196010944 0.0773072746547716
"EXOSC2" 2991.73613371224 0.122228029910038 0.0588950552616877 2.07535300488206 0.0379538303005744 0.0860021017984367 0.07731299905712
"CDHR1" 707.179808574746 0.240734848578483 0.116003156681024 2.07524394564913 0.0379639316389171 0.0860147231284225 0.0773237029704179
"NIPAL1" 505.969980116166 0.295261981653506 0.142287964564466 2.07510159103957 0.0379771203182589 0.0860343355867277 0.0773406915442306
"LHX4" 233.951176553826 -0.410138419961349 0.197731485392082 -2.07421908123577 0.0380589688935459 0.0861991823812538 0.0774974843302657
"DENR" 8746.2488219242 0.148852535189294 0.0717695955456836 2.07403335712746 0.0380762130124018 0.0862279498212134 0.0775227032159084
"PANK4" 734.509686393227 0.171784550371253 0.082832036596026 2.07389021724831 0.0380895078024239 0.0862477677568425 0.0775398759065804
"C9orf172" 9.09732186046651 -1.01977005897756 0.491773673414227 -2.07365728201272 0.0381111511974569 0.0862864828280209 0.0775740375356248
"PGRMC1" 13133.131906657 0.175430348554507 0.0846098517002676 2.07340333340818 0.0381347589838593 0.0863276320198018 0.0776097424726721
"PSME4" 7855.85447120375 0.226073765907671 0.109037183980108 2.07336394480726 0.0381384217742102 0.0863276320198018 0.0776097424726721
"PLCB3" 5987.99614974419 -0.227464348995281 0.109728257089205 -2.07297878440154 0.0381742540411977 0.0863984368916197 0.0776727520690305
"GLRX" 587.839084333044 -0.222953250708448 0.107621424533352 -2.07164374263931 0.038298677378111 0.0866697060075469 0.077915977925323
"THAP7-AS1" 27.3892531105594 0.412886951302152 0.199407129157212 2.0705726673224 0.0383987486447058 0.0868858084126601 0.0781096054924948
"PPFIA2" 59.8726999585318 0.483645873267586 0.233590302167034 2.07048781041322 0.0384066863746236 0.0868934112947683 0.0781157922514973
"CLEC11A" 96.5550078372739 -0.378518723768178 0.182840663509595 -2.07021084097255 0.038432604503236 0.0869416873650846 0.0781585433071545
"F3" 302.397600197792 -0.382713603788872 0.1848719234473 -2.07015536298009 0.0384377977860283 0.0869430740674915 0.0781591417127575
"CSPG5" 168.437577207909 -0.254677556927191 0.123031149849399 -2.07002500780444 0.0384500026530359 0.086960318165129 0.0781739954538721
"TAZ" 490.517866191345 -0.287179658863188 0.138764120041639 -2.06955269688601 0.0384942516730852 0.0870500220703482 0.0782539871549951
"MAP3K13" 657.133135125238 -0.14446068040942 0.0698126431022131 -2.06926244287749 0.0385214659370085 0.0870990775418539 0.0782967881964649
"PUM2" 7930.27192208082 -0.145787154723122 0.0704550073724186 -2.06922346842582 0.0385251214330105 0.0870990775418539 0.0782967881964649
"AKAP6" 36.177689614532 -0.532263556732957 0.257246605867484 -2.06907902608885 0.0385386715554573 0.0871193358896856 0.0783143505280558
"FLAD1" 2516.12079987194 0.240418302204384 0.116199632026829 2.06901087388016 0.0385450663142251 0.0871234161439178 0.078317369839168
"CEP152" 879.776407972127 0.227630406906734 0.110028506137661 2.06883120472377 0.0385619290913865 0.0871511534721632 0.0783416550011435
"B4GALT3" 1451.97926446365 0.221856608412114 0.10724652678351 2.06866007754226 0.0385779959940207 0.0871770857093454 0.0783643173018343
"CLIC1" 10123.2142247284 0.152137914653549 0.07355252575673 2.06842542915161 0.0386000360666009 0.0872163192874701 0.0783991057169384
"PML" 887.286182398089 0.206084540657624 0.0996547231846603 2.06798568167963 0.038641369520708 0.087289120104972 0.078473066361173
"BACE1" 138.342703547662 -0.41783510628057 0.202089912752175 -2.06757032347758 0.0386804450734677 0.0873462060890511 0.0785224355136918
"BTN1A1" 8.95112219095794 -0.795796884713457 0.384889812633483 -2.06759664348733 0.0386779679762606 0.0873462060890511 0.0785224355136918
"IMPAD1" 3241.1834220447 -0.194471051599145 0.0940543238077128 -2.06764605523853 0.0386733179730965 0.0873462060890511 0.0785224355136918
"DKFZP586I1420" 377.088621043434 -0.370515042643892 0.17923669148786 -2.0671830057128 0.0387169129210748 0.087418156425341 0.078586466761174
"AFAP1" 718.679834585176 -0.336711033686777 0.162913931654366 -2.06680319029519 0.0387527027528703 0.087478154793077 0.0786391019739625
"TTBK2" 624.136227607744 -0.183690993299513 0.0888767716432256 -2.06680541949584 0.038752492614341 0.087478154793077 0.0786391019739625
"SNRK-AS1" 53.0555776920944 0.501221535030669 0.242585662538619 2.06616306085639 0.0388130854657321 0.087593626002916 0.0787516171334465
"PCMT1" 3518.8431557435 0.109341927023866 0.052923464678627 2.06603871624496 0.038824824024497 0.0876097015731102 0.0787654174067682
"ITGB1" 27585.2322611557 0.145937949066544 0.0706407226473472 2.06591812197471 0.0388362114191105 0.0876175756352956 0.0787711918107775
"MFSD10" 3126.54860872977 0.2309119512205 0.111772837089098 2.06590399988175 0.0388375451161825 0.0876175756352956 0.0787711918107775
"HIF1A" 14669.1131419228 0.166574686859749 0.0806635358471554 2.06505560548922 0.0389177392967608 0.0877880602889024 0.0789238099326963
"LOC101926888" 25.2901912096504 0.409434981964615 0.198307264632427 2.06464943542802 0.0389561821438058 0.0878434603770162 0.078981691437575
"SMAP1" 2226.2265887101 0.145858022081043 0.0706452300014149 2.06465492543688 0.0389556623150285 0.0878434603770162 0.078981691437575
"PON1" 15.4320336747877 0.602690454605277 0.291918274073029 2.06458624941892 0.0389621654191353 0.087846516686783 0.0789837848915991
"PEX11B" 440.04857026772 -0.207099979697126 0.100314006703957 -2.06451707495157 0.0389687166548504 0.0878508526772412 0.0789870290320777
"BEND3" 4554.09460427119 -0.169890796123273 0.0822938191626243 -2.06444175093569 0.038975851353716 0.0878565028376958 0.0789914548395814
"C7orf31" 82.3996340557032 0.28467056032244 0.137939433418857 2.06373589673976 0.0390427638723043 0.0879968824298362 0.0791170144568453
"RHNO1" 2755.10586830167 -0.133877522209822 0.0648799141426733 -2.06346638985095 0.0390683379121736 0.0880407308798754 0.0791551276516549
"RLF" 2423.08310216682 -0.19535818906404 0.0946762878679548 -2.06343313054802 0.0390714949389985 0.0880407308798754 0.0791551276516549
"ZFAND4" 580.639051975913 -0.182275549695026 0.088358291670836 -2.06291391841372 0.0391208074945019 0.0881413849092741 0.0792449673396754
"ERMP1" 2270.1722709881 -0.144911243740694 0.070252662539778 -2.06271532639269 0.0391396828880319 0.0881734465441042 0.0792731370820948
"RBBP7" 6975.17214460469 -0.0704001268644338 0.0341359746024431 -2.06234413062269 0.0391749843306658 0.0882320304419432 0.0793345646117596
"C17orf80" 2582.83890214732 0.119223943818305 0.0578177421712858 2.0620650226206 0.0392015458522406 0.0882709066865044 0.0793782792900935
"MIR3685" 18.8164459459826 0.734468598128953 0.356210197673375 2.06189660747001 0.0392175806027847 0.088290450339455 0.079394537113834
"TBC1D9B" 3419.28688773039 0.144731784396005 0.0701942178882128 2.0618761594651 0.0392195278296431 0.088290450339455 0.079394537113834
"ERCC1" 1873.3859187479 0.243699216632058 0.118250809891551 2.06086720975151 0.0393157103226141 0.0884797283164333 0.0795728584855067
"PCLO" 538.569257432158 0.337896608885217 0.163960025243281 2.06084750465153 0.0393175907885953 0.0884797283164333 0.0795728584855067
"CPNE9" 278.683102946461 0.164710153212491 0.0799291243020162 2.06070258683337 0.0393314227030814 0.088500363412742 0.0795907556830239
"PDS5B" 4122.04768587207 0.226460282745301 0.109907576660765 2.06046106761393 0.0393544840742835 0.0885417585276816 0.0796273226279162
"UBXN11" 321.4221942899 0.234606511526123 0.11390247218573 2.0597139554932 0.039425894488332 0.0886813993574497 0.0797616942260777
"SLITRK2" 30.7976833346471 0.510511234195869 0.247871349383738 2.05958145410961 0.0394385707033383 0.0886994015510388 0.0797772228985748
"BACE2" 238.762774810308 -0.367427504336948 0.178405274711787 -2.0595103195829 0.0394453774674814 0.0887042003421078 0.0797808762824795
"KRTCAP3" 562.624619385307 0.198454473448895 0.0963783739937016 2.05911829827991 0.039482907337108 0.0887692453040748 0.0798380520835238
"LRRC17" 207.75955651765 -0.434263833882831 0.2108987523984 -2.0591104923299 0.0394836549416449 0.0887692453040748 0.0798380520835238
"HID1" 470.340199604713 -0.201762314116848 0.0979899188354741 -2.05901093208995 0.0394931912460166 0.088780170089044 0.079847214946008
"SDCCAG8" 352.448885411367 0.163726704818819 0.0795264330372164 2.0587708836658 0.0395161921481912 0.0888213569398419 0.0798835947202537
"C10orf131" 15.7772581894439 -0.737618135335676 0.358325399191529 -2.05851479409477 0.0395407426122661 0.0888660166073922 0.0799230973819959
"TAF13" 1066.9380191271 0.23416591129855 0.113768797039495 2.05826129300866 0.0395650576767184 0.0889101367135633 0.0799621142860863
"LBR" 7490.42361282531 0.220092937833108 0.106945541162702 2.05799078147885 0.0395910183281725 0.088957943880844 0.0800044466634153
"CTC-338M12.4" 111.453785180544 0.259951651562272 0.126330829492558 2.05770557041728 0.0396184053316108 0.0889984106514363 0.0800395135697757
"NDUFB11" 2798.25960266673 -0.189783243449375 0.0922303453597245 -2.05770934402519 0.0396180428711174 0.0889984106514363 0.0800395135697757
"KCNJ11" 134.658835844027 0.234090994649696 0.11378451996586 2.05731847108845 0.0396556017372313 0.089060888804558 0.0801045163479094
"ZNF273" 1476.63724436965 0.267825392121225 0.130205082826602 2.05695036097705 0.0396910009567347 0.0891298450444502 0.0801658728020946
"MIR635" 9.15176309117607 -0.791651099736502 0.384939374846485 -2.05656046501404 0.039728524448931 0.0892035546592865 0.0802315036782589
"NUDT10" 1136.66578511869 -0.169421102501845 0.082437730642606 -2.05514030021447 0.0398654553902193 0.0894792567360935 0.0804978452468749
"NCOA2" 2784.7168117656 -0.242460738088362 0.117983670205424 -2.05503641026091 0.0398754880602892 0.0894911934689535 0.0805079140108648
"MIR302C" 65.168095668745 -0.515942274600438 0.251088289249694 -2.05482412637477 0.0398959950115396 0.0895266316714794 0.0805391249416807
"TAGLN" 6384.53467237544 0.356848778290857 0.173685905492729 2.05456382473013 0.0399211527645569 0.0895724966639267 0.0805797154865563
"PPP1R1C" 104.976637614577 0.363403625528059 0.17691692810303 2.05409188043569 0.0399667997775747 0.0896643178557998 0.0806616475207371
"PSPC1" 7446.85255189781 -0.248280313676601 0.120883143399387 -2.05388697459914 0.0399866322954698 0.0896982101433004 0.0806914661828896
"ADNP" 13325.7109501925 -0.116185322193757 0.0565784041321944 -2.05352773687806 0.0400214225066132 0.0897656436276181 0.0807514575275714
"TMEM74B" 76.6549550326773 -0.421997549053028 0.205531587690489 -2.05320045349193 0.0400531404648965 0.0898261711135002 0.0808052355813049
"SMKR1" 8.92231017149613 -0.854315391087171 0.41620457409397 -2.05263335451543 0.0401081501153862 0.089917669244155 0.0809059839348681
"KAT5" 1827.34197360331 -0.127499868651154 0.0621466739504627 -2.05159601546471 0.0402089397540572 0.0901010617886335 0.0810887909033281
"KNOP1" 3795.3131430511 -0.0982457854338758 0.0478873570356526 -2.05160174867723 0.0402083821155235 0.0901010617886335 0.0810887909033281
"LPIN3" 171.175996094104 0.337106301787712 0.164326957476766 2.05143639828769 0.040224467485984 0.0901252174007258 0.081109852663219
"RAB21" 1833.36038622737 -0.189250436092777 0.0922744227516811 -2.05095226227606 0.0402715958708886 0.0902201620230388 0.0811946215751493
"NMNAT1" 384.394164183396 0.172092134322176 0.0839693076157647 2.04946472953728 0.0404166933303413 0.0905131751765619 0.081476866994221
"ZNF281" 9253.22148216382 -0.127665205231719 0.0623093218994035 -2.04889415163 0.04047246634926 0.0906273866039464 0.0815789928156783
"FAM118A" 928.297040739454 0.134560864896247 0.0656810680982535 2.04870092390938 0.0404913688148842 0.0906590189719429 0.0816067834856825
"PVALB" 22.8406698281104 0.5976336104109 0.291723599355919 2.0486296334283 0.0404983446827795 0.0906639437160656 0.0816105331652222
"PEX5" 2245.44188619011 -0.12553245483074 0.0612884972287603 -2.04822210540076 0.0405382414024913 0.0907318592503347 0.0816806142125974
"CKAP5" 12619.1461348847 0.110062768500576 0.0537472238722612 2.04778517979194 0.0405810531338323 0.0908169713023349 0.0817565502837682
"PPM1K" 500.460058526156 -0.305189231922866 0.149037770780215 -2.0477307888141 0.0405863852626333 0.0908181969887192 0.081756968494956
"GRM3" 59.9799097991897 -0.502280938613232 0.245358202980999 -2.04713326275922 0.0406450018451161 0.0909386403847234 0.0818647089303096
"NCKAP5L" 1984.33330849797 0.191055165727562 0.0933319941321647 2.04704900504981 0.040653273194522 0.0909464268448339 0.0818710326363802
"GOLT1A" 146.015865302667 -0.279500528917761 0.13655737486072 -2.04676260950999 0.0406813985311104 0.090998622073714 0.0819173333542011
"CDK2AP1" 7487.55939769068 -0.142662071175551 0.0697216603388167 -2.04616571783111 0.0407400690027994 0.091119122164621 0.0820251212608104
"EPHA5" 15.1355497404335 0.622322100164532 0.304153071327436 2.04608192002957 0.040748311505961 0.0911268200996879 0.0820313642607069
"NOLC1" 18525.3517183034 0.097708156213104 0.0477611066068514 2.04576826532507 0.0407791756965619 0.0911850999024782 0.0820831401795292
"EIF2A" 4613.67717232017 0.144658624078739 0.0707187890869594 2.04554724347528 0.0408009365446141 0.09121226916616 0.0821062237175547
"TMEM86B" 120.57910094249 0.311468742169788 0.152265016863354 2.0455699449947 0.0407987009985475 0.09121226916616 0.0821062237175547
"NEDD1" 1729.77853402488 0.182778158046928 0.0893571395160797 2.0454790634165 0.0408076512418846 0.091216537432107 0.0821093792297928
"MDH1B" 180.75761343007 0.23175381490679 0.113315066542236 2.04521624510018 0.040833543606535 0.0912489448622832 0.0821407583783457
"SDHAP1" 280.900334748741 -0.215577430524842 0.105404366680735 -2.04524193174858 0.0408310123926734 0.0912489448622832 0.0821407583783457
"DYNC1LI1" 3874.57669532187 0.101739798786841 0.0497476097033873 2.04511934127991 0.0408430939005453 0.0912489448622832 0.0821454728580923
"GPX4" 6010.8298995315 -0.176988041348228 0.086542996209562 -2.04508798054155 0.0408461850434528 0.0912489448622832 0.0821454728580923
"FAM189B" 1411.74137710863 0.312669273692883 0.152913878565888 2.04474097855126 0.0408804013238091 0.0913038919788852 0.0822039227023003
"ELP5" 1713.69912809049 0.132653503967549 0.0648833300585787 2.04449284350519 0.0409048836784089 0.0913478237627715 0.082242786919387
"EFCAB4B" 48.8163342297102 -0.346128510680334 0.169308678590869 -2.04436366499999 0.0409176340499964 0.0913655487045091 0.0822580561534328
"ZMYM3" 8096.3295141882 0.124368365772214 0.0608610046789553 2.04348197056988 0.0410047503539194 0.0915493026603269 0.0824228029666663
"BIVM" 203.310646363073 -0.339761780647983 0.166291173035519 -2.04317387655575 0.0410352287813315 0.0916065756470933 0.0824736759860623
"FGD3" 75.1592791612704 0.359876974329231 0.176173039933955 2.04274714487611 0.0410774752292806 0.0916901028694971 0.0825481848857466
"STRBP" 6410.14067550805 -0.147171430498197 0.072053859699108 -2.04251973610816 0.0411000037502705 0.0917188186206954 0.0825830553944352
"AGPAT3" 268.624093040404 -0.530282229362735 0.259644187282116 -2.04234200239021 0.0411176184398189 0.0917473413923408 0.0826080449047816
"DNAJB6" 16250.1069124637 -0.116633641838427 0.0571281608153547 -2.04161380611221 0.0411898547233142 0.0918977224210097 0.0827427527393295
"RNASEK-C17orf49" 16.604029432356 -0.723628795469789 0.354458694559917 -2.04150386653153 0.0412007699456139 0.0919112721950455 0.08275425956343
"BCAS2" 3286.48708402845 -0.128188861535706 0.0627947727771478 -2.04139382732755 0.0412116975123373 0.0919248463195283 0.0827657882819523
"TSC2" 3534.47251737307 0.183143273607796 0.089730699606485 2.04103249401791 0.0412475973907509 0.0919941127565777 0.082827459883202
"HNMT" 227.035464676269 0.29062568332111 0.142420883745603 2.04061143055561 0.0412894651094821 0.092076671370793 0.0829010982074852
"ADAMTS19" 2457.47981935077 -0.137232581079949 0.0672587618313402 -2.04036734164207 0.0413137521463679 0.0921200097782633 0.0829394239012399
"BORA" 1376.11078091911 0.172123877174944 0.0843874549930071 2.0396856048 0.0413816495926706 0.0922389000197361 0.0830652790137729
"MIEF1" 3599.27812275846 -0.14016015568611 0.0687212686847024 -2.03954552016748 0.0413956129921938 0.0922591905386664 0.0830828544065241
"RAVER2" 1683.4351393063 0.160071961647756 0.0784939611100251 2.03929014900118 0.0414210782260792 0.092305107641164 0.0831235071721846
"ANKRD29" 81.9913809268873 0.347754166092189 0.170547731458538 2.03904304746928 0.041445731451983 0.0923492046509615 0.0831625203854782
"ZNF865" 495.433758375743 0.346821308459551 0.170099777712499 2.03892864014053 0.0414571500354039 0.092363805395779 0.0831749712858191
"LDLR" 7116.79966388031 0.275986442206918 0.135372085774437 2.03872490128267 0.0414774910733187 0.0923901495798388 0.0831972999485284
"UQCRB" 8774.68233578728 0.142657267321327 0.0699741886078011 2.03871270477902 0.0414787090253601 0.0923901495798388 0.0831972999485284
"TTLL12" 4955.64929110073 0.216615436372544 0.106270419843342 2.03834177649686 0.0415157646719385 0.0924509907323718 0.0832611577091272
"SETD3" 3104.1858079303 0.0863232680401064 0.0423579601480291 2.03794676935412 0.0415552566070573 0.0925280798727463 0.0833298848553283
"SRPX" 190.782226886963 0.284881104764119 0.139800575098304 2.03776775999526 0.0415731640355183 0.0925570959092432 0.0833553172078244
"MAP3K10" 314.65690743352 0.220238936244565 0.108100997435328 2.03734416397337 0.0416155650269298 0.0926406303906628 0.0834298472530332
"CLPX" 2674.83213883662 -0.0945954336853614 0.0464322788471864 -2.037277429279 0.0416222483543481 0.092644643323433 0.0834327616842907
"NHLRC4" 12.5789358422933 0.641746407071722 0.31503507702517 2.03706334269707 0.0416436947711859 0.0926815118005218 0.0834652646205402
"LRRC8B" 3939.23089015998 0.157844316319818 0.0774940831199203 2.03685636328592 0.0416644381117167 0.0927059388391287 0.0834858635561829
"MTHFD2L" 217.519950796574 0.224214673269697 0.110077758331225 2.03687535673676 0.0416625342360968 0.0927059388391287 0.0834858635561829
"NRTN" 11.8696013539115 -0.778662928007862 0.382511940819956 -2.03565652444395 0.0417848575794443 0.0929520879612107 0.0837166416956492
"CCNT2" 4252.33690722582 -0.227305977203337 0.111700710785403 -2.0349555128618 0.0418553494806107 0.0930979896696686 0.0838473437485765
"MYSM1" 6135.4728128822 0.235783898273693 0.115891599772647 2.03452104152715 0.0418990892924329 0.0931734434101408 0.0839244281947865
"ABCE1" 11796.1996621787 0.139021108770289 0.0683401577931065 2.03425208924981 0.0419261850796975 0.0932227767579733 0.0839681592720931
"ARHGAP32" 1419.9150268668 -0.240569483676614 0.118301748527346 -2.03352432801114 0.0419995782673118 0.0933750286566072 0.0841045903949658
"COX19" 828.869772572562 0.109143991464718 0.0536743583298409 2.03344753176189 0.042007329345352 0.093381323999704 0.0841095547660324
"MLH3" 1048.04592989057 -0.229663978178086 0.112951941090576 -2.03328934377426 0.0420232991410561 0.0933960414488205 0.0841309718278842
"NR2E3" 18.1261037009608 -0.642383153894387 0.31597057355008 -2.03304740272775 0.0420477341262561 0.0934383152873558 0.0841693287641518
"KCNK2" 20.8673997179549 0.59886647137908 0.294575264697589 2.03298288467593 0.0420542521968987 0.0934418606112059 0.0841718152740336
"KIAA0195" 2407.87083576477 0.189709932682287 0.0933311306599831 2.03265439238515 0.0420874520756079 0.0935046834385755 0.0842276982456408
"KPNA1" 3829.47109205874 -0.100889070946671 0.0496566944797644 -2.03173151180621 0.0421808439649591 0.0936902387248835 0.0844040116163248
"FOLR1" 13.213322123316 0.73842892235445 0.36346850062851 2.03161737833556 0.042192405997607 0.0936906010247063 0.0844165594790346
"OCRL" 2511.34509809585 -0.250597646170531 0.123352418710045 -2.03155843064247 0.0421983786100927 0.0936906010247063 0.0844179225511497
"SBK2" 29.7337857705892 -0.573612350262374 0.282393852223676 -2.03124942609598 0.0422296988236616 0.0937439063350186 0.084469986839606
"ISOC2" 1952.9855817765 -0.213012752095814 0.10489138014128 -2.03079368208239 0.0422759282105628 0.0938355553429493 0.0845518564211256
"DIMT1" 2103.31632498347 0.14772099894553 0.0727590443092506 2.03027679030067 0.0423284120626149 0.0939410636937398 0.084646212841183
"ISOC1" 1619.44707795977 -0.198918513034421 0.0979901923249395 -2.02998390262159 0.0423581755752284 0.093963175034356 0.0846632840299667
"KIF23" 5072.36203391625 0.174395796510638 0.0859063360581743 2.03006907886911 0.0423495180623774 0.093963175034356 0.0846632840299667
"NPIPB3" 376.125054772236 0.251278434922882 0.123781890936315 2.03000966475915 0.042355556893448 0.093963175034356 0.0846632840299667
"PDCD6IP" 4896.29058556832 -0.128829149578924 0.0634604310592134 -2.03007050895568 0.042349372717814 0.093963175034356 0.0846632840299667
"LRRC8D" 3475.44217395846 -0.166318323408299 0.081941201534575 -2.02972766195187 0.042384229502776 0.0940099841577113 0.084704747273868
"ASB2" 44.7325026716983 0.342715150460292 0.168852742107466 2.02966884743969 0.0423902115315808 0.0940122672382833 0.0847060915299148
"ZNF252P-AS1" 11.0410127683801 0.729375485437976 0.359453900980783 2.02912107351694 0.0424459599692257 0.0941139133437499 0.0848068685471543
"SGK2" 24.0728377029491 -0.851841328629884 0.419871554149708 -2.02881409852822 0.0424772287506523 0.0941621912316767 0.0848489426275168
"ZFP90" 861.233886869929 -0.231702845245163 0.114206285807049 -2.02880991714084 0.0424776548054392 0.0941621912316767 0.0848489426275168
"LINC00925" 27.3016411359563 -0.761619898697553 0.375450859568171 -2.0285474897395 0.0425044015961537 0.0941994805718843 0.0848917404938703
"PTK2B" 279.129018627647 0.203962180615949 0.100555761621039 2.02834902076138 0.042524639156416 0.094233329496508 0.0849215287396997
"RPS6KL1" 523.653027963641 0.357298063727829 0.176167267575019 2.0281750897662 0.0425423813178677 0.0942616414352473 0.0849463268517223
"CCSER2" 1293.97611030313 0.205259050938909 0.101240657857642 2.02743695351655 0.0426177459816436 0.0943955722547909 0.0850648716866185
"LOC100128076" 20.4889663364945 0.536237668339757 0.264489394573731 2.02744487809802 0.0426169362725014 0.0943955722547909 0.0850648716866185
"SMC3" 12273.2946634849 0.115017769484107 0.0567288706060282 2.02749972378059 0.0426113326674348 0.0943955722547909 0.0850648716866185
"ANAPC5" 4731.72242224286 0.110738776656254 0.0546249218978188 2.02725739111173 0.0426360965983092 0.0944031710753651 0.0850695704263913
"LOC283683" 36.2684837805475 0.403722351314858 0.199145743661183 2.02727080123657 0.042634725902095 0.0944031710753651 0.0850695704263913
"ZNF799" 162.863372041647 -0.202164134739591 0.0997185554750831 -2.02734720510574 0.0426269171037618 0.0944031710753651 0.0850695704263913
"GLYATL1" 256.61964925651 -0.198879647589841 0.0981531891105915 -2.02621686969089 0.0427425656472202 0.0946168374478757 0.0852606767111467
"NNMT" 6.6366322657112 -4.49515822410622 2.21847982358571 -2.02623353898289 0.0427408582287174 0.0946168374478757 0.0852606767111467
"CCNT1" 3743.90732016452 -0.161947321492528 0.0799500953468743 -2.02560510765995 0.0428052677131989 0.0947224984532457 0.0853537359200569
"CDCA5" 5012.32326333418 0.113093889513631 0.0558294967513204 2.0257013961165 0.0427953935502544 0.0947224984532457 0.0853537359200569
"GRIN2B" 44.5305528557999 -0.604299499515364 0.298323528636417 -2.02565148742209 0.0428005113333114 0.0947224984532457 0.0853537359200569
"DDX51" 1518.34171345093 -0.114408035397372 0.0564958623281186 -2.02506928264779 0.042860250542685 0.0948331129270599 0.0854526914718816
"ATG14" 1684.84094347605 0.167889811691854 0.0829151417412601 2.02483898798317 0.0428839002010321 0.0948743815403253 0.0854891595410804
"DUSP4" 536.156307795003 -0.239219667877216 0.118157387025693 -2.0245849531625 0.0429100006031411 0.0949210618166675 0.0855305034510886
"TMEM106B" 2772.34908571761 -0.337775240066089 0.166843131441566 -2.02450791439615 0.0429179184813819 0.094927514403821 0.0855355991820071
"SWT1" 444.102578327003 0.237693357701162 0.117433532690615 2.02406716595488 0.0429632414045416 0.0950166897752544 0.0856152327464473
"GPR27" 118.791933713698 0.306470067724475 0.151424337262769 2.02391552946111 0.042978843798024 0.0950401226670657 0.0856356280696484
"MAU2" 1946.02218086871 -0.11720437296478 0.0579161532887404 -2.02369056488367 0.0430019999901497 0.0950699462013623 0.0856610625795323
"NPY2R" 22.1972855881367 0.496681479565738 0.245433919754813 2.02368719067813 0.0430023473862025 0.0950699462013623 0.0856610625795323
"CUBN" 28.0633638065059 -0.625014697968153 0.308860443888525 -2.02361522925783 0.043009756839699 0.0950752537942431 0.0856651261698574
"CHAF1A" 6297.55427943133 0.18614871038871 0.0919940519990668 2.02348637051663 0.0430230273792181 0.0950935148710198 0.0856808611669012
"CECR6" 387.269214728737 -0.178628709756974 0.0883227612684286 -2.02245386343945 0.0431294853127544 0.0953091543234456 0.085873715872958
"WAC-AS1" 4049.01666643251 0.100766973205831 0.0498243880994866 2.02244276446757 0.0431306308944473 0.0953091543234456 0.085873715872958
"SLC12A8" 527.545951093897 0.243153610197214 0.120265526902836 2.02180638508041 0.0431963578883831 0.0954432854658698 0.0859938474858078
"DDX19A" 3415.00428056996 0.105189191705838 0.052030171610418 2.02169603616636 0.0432077636309412 0.095457375377389 0.086005821705307
"RP9P" 6.37625385011903 -0.824326385437516 0.407799507527669 -2.02140113026396 0.0432382578050321 0.0955136284947189 0.0860557840595661
"PPP1R36" 11.9387331254253 -0.857576455139246 0.424437398341659 -2.02050162989861 0.0433313812492865 0.0956970656048814 0.0862303675253981
"RACGAP1" 2620.44403568753 0.143599411659845 0.0710806147281922 2.02023311431619 0.0433592129433296 0.0957473918206471 0.0862749916809529
"SLC25A26" 1109.75701478913 -0.138478007294541 0.0685556882756839 -2.0199346075803 0.0433901709528461 0.09580460916912 0.0863258245893137
"RHOV" 113.176088469227 -0.263690711028643 0.130557764628687 -2.01972446279693 0.0434119761799226 0.0958416064023367 0.0863584374033024
"NUTM2B" 32.1616801453384 0.37796626731971 0.187156627233157 2.01951847982837 0.0434333585487858 0.0958776615854229 0.0863902010082694
"SEMA4B" 2210.44409958304 0.206541493206631 0.102326205179561 2.01846137892238 0.0435432325283762 0.0960978537209204 0.0865979471151476
"GYS1" 1856.35100778261 0.172042728278217 0.085249204895486 2.01811534182798 0.0435792502357296 0.0961549840723723 0.0866479758550386
"TRIM39" 1356.89459827471 0.0920945757143437 0.0456330662866762 2.01815444826317 0.0435751785322522 0.0961549840723723 0.0866479758550386
"ZNF101" 933.458553247009 0.176514973244164 0.0874850039088648 2.01765977433166 0.0436267069236513 0.0962485066044571 0.0867315242691505
"RASEF" 265.137549032637 0.305103608898347 0.151252305359142 2.0171831971347 0.0436763989094786 0.0963469383032799 0.0868194951659384
"ITPKA" 10.3898554740971 0.648381979120863 0.32144089105674 2.01711106819453 0.0436839238486244 0.0963523405176143 0.0868236353657598
"AHDC1" 1244.0614889496 -0.254502544300374 0.126211371148513 -2.01647872124692 0.043749941099583 0.0964867412515725 0.0869440159819067
"PTMA" 114440.785229364 0.16131674395252 0.0800031060887619 2.01638101117652 0.043760149577816 0.0964980435973633 0.0869534719597056
"SNORD116-1" 107.854175795514 0.387391667412642 0.192146077069988 2.01613102551939 0.0437862765457302 0.0965332289652788 0.086994552429711
"CELF2" 2704.27518886144 -0.202155676363723 0.100272062825021 -2.01607178179322 0.0437924702671196 0.0965356718860138 0.0869960242362876
"GSG1L" 18.5056036424454 0.555461737758218 0.275562192998049 2.01574001032192 0.0438271694716669 0.0966009441373876 0.0870541162538563
"C5orf55" 36.6262963509657 0.405113035793189 0.201056752251235 2.01491882892334 0.0439131547785926 0.0967679944285169 0.0872031953370259
"FRMD6" 702.987965689712 0.232755282298241 0.115515730986147 2.01492281883368 0.0439127366538885 0.0967679944285169 0.0872031953370259
"CPAMD8" 390.494645256715 -0.133226953677697 0.0661327075340363 -2.01453953188186 0.0439529187586662 0.0968331364759751 0.0872712963131003
"SNRPD3" 10031.7750278173 0.108247912113429 0.0537367564828229 2.01441097674048 0.0439664028598644 0.0968516025398567 0.0872872064741509
"MORF4L2" 11877.0106866368 0.094322404476741 0.0468287873875245 2.01419703004885 0.0439888513918938 0.0968785679453449 0.087320907690217
"PCDH9" 121.374907298772 -0.471315325440032 0.234036656054761 -2.01385258781749 0.0440250126050635 0.0969469593119856 0.0873818177533196
"GHDC" 282.627736388322 -0.241570246855109 0.119977132582816 -2.01346908077138 0.0440653045544571 0.0970244300026336 0.0874509104194313
"FOXI2" 53.9476095839679 -0.41249071544202 0.204879713772668 -2.01333117782327 0.044079800496811 0.0970450908177299 0.0874687981500153
"HMG20A" 4096.88200709313 -0.109786290714016 0.0545358993679667 -2.01310131466361 0.0441039719665413 0.0970870457925186 0.0875058784671309
"FBL" 15753.2495027207 0.141410486820403 0.07028598714762 2.01193000993785 0.0442273154155886 0.0973472751876975 0.0877396903929745
"LOC100507194" 57.6652022133425 -0.467798896515531 0.232536833925495 -2.01171955693443 0.0442495078522502 0.0973848299190044 0.0877728022224045
"RBM15B" 6036.73278609242 0.153710628294564 0.076420005250983 2.01139253772279 0.0442840109363936 0.0974381703482815 0.0878303220386901
"SMG1" 11088.395310054 -0.188921966585189 0.0939339510788299 -2.01122133600709 0.044302083109164 0.0974666367151312 0.0878552434957865
"SNORD55" 28.800977878781 0.706689625685898 0.351536923721668 2.010285628617 0.0444009670438285 0.0976615476739227 0.0880403962487248
"SLC29A4" 315.171635558771 -0.273497168130133 0.13605268116699 -2.01022990347721 0.0444068618514107 0.0976631968095791 0.0880411425347839
"SEC24B" 2052.32007592605 0.082494485574382 0.0410414818716499 2.01002697301158 0.044428334154365 0.097699100894133 0.0880727687746942
"AAMP" 6265.02842477028 0.147377850667748 0.0733263953457014 2.00988811699971 0.044443031714368 0.0977201005446698 0.0880909588732796
"FBXO48" 105.994413645688 -0.307227391485952 0.152895771918225 -2.00939102259983 0.0444956815452179 0.0978245340620021 0.0881843606673797
"CAPN10" 933.421817688496 0.208483847286405 0.103766549997523 2.00916236775127 0.0445199172243117 0.0978664816157364 0.0882214332873766
"RNF138P1" 49.4136937732041 -0.69290181308796 0.344971483522902 -2.00857707429014 0.0445820046371815 0.0979916178813084 0.0883334950300042
"SNORD44" 94.3098541914692 0.365004754150011 0.181729771086488 2.00850280043713 0.0445898887625181 0.0979968658054434 0.0883381454510386
"IPP" 233.6802198047 -0.226095374643268 0.112576450739474 -2.00837185004616 0.044603791933766 0.0980054611050754 0.0883547177193075
"FASN" 34935.4060137936 0.436283340109118 0.217257544769318 2.00813896047826 0.0446285271540777 0.0980437641623415 0.0883927401882254
"LOC646214" 31.1099635946958 0.575561985290102 0.286679100135158 2.00768728874462 0.0446765322311713 0.0981312120819364 0.08847683654619
"LPPR1" 70.8663711280113 -0.414725663167798 0.20659392374083 -2.00744366367748 0.0447024435402564 0.0981767653917791 0.0885171632420567
"MORF4L1" 31347.7892852356 0.099292575390641 0.0494780579102188 2.00680017737992 0.0447709439845222 0.0983158327989589 0.0886418019768016
"MLF1" 1587.66432832236 0.193960115812709 0.0966687360415832 2.00644100414507 0.0448092172026659 0.0983884975061891 0.0887065704493525
"YY1" 5800.46727400702 0.145987760016609 0.0727722730695911 2.00609042233713 0.0448466015347934 0.0984591938854324 0.0887695633853714
"EDN1" 32.7803081566596 -0.569445134829127 0.28394847848441 -2.00545231961999 0.0449147132052873 0.0985973269414553 0.0888933549779374
"PDE1B" 94.8012560886381 -0.414868040224696 0.206954553233776 -2.00463354752123 0.0450022374577903 0.0987666171145538 0.0890555316796808
"ADM5" 406.974538226222 -0.345056410940812 0.172201873026209 -2.00379011492108 0.0450925481804654 0.0989533814522074 0.0892231816533728
"LPAR1" 123.459340575081 -0.275078167999703 0.137282992681415 -2.00373085279443 0.045098899426615 0.0989552590338751 0.0892233730818305
"TCP1" 15266.3024169926 0.118017414910599 0.0589001882328511 2.00368485146497 0.0451038300053255 0.0989552590338751 0.0892233730818305
"GSK3A" 3192.68570696851 0.173942113503745 0.0868156397005542 2.00358039293045 0.0451150279136053 0.0989583809254515 0.0892246871155827
"LINC00937" 43.1192685759795 -0.406679595888532 0.202977045971983 -2.0035743152192 0.0451156795136897 0.0989583809254515 0.0892246871155827
"UROD" 2640.24066275915 0.162926279678935 0.0813376721600872 2.00308510622564 0.0451681543370915 0.09906203415675 0.0893173939382694
"HAX1" 3063.10644328377 -0.241690377106974 0.120736423917281 -2.00180168722373 0.0453060644292175 0.0993415403714227 0.0895678998641556
"SNORA48" 24.9536360807167 -0.515813766334824 0.257672890783505 -2.001816197142 0.0453045032810407 0.0993415403714227 0.0895678998641556
"MIR5587" 19.6648646723425 -0.600228040776583 0.299854007364977 -2.0017342641214 0.0453133191968521 0.0993459719328535 0.0895711429149521
"RPS8" 54427.7076598765 -0.217995315551732 0.108925690418232 -2.00132140282715 0.0453577646880701 0.0993974935706472 0.0896367865518977
"SAMD9L" 3.73861407931398 -1.82503314220236 0.911903782089792 -2.00134397734371 0.0453553335388789 0.0993974935706472 0.0896367865518977
"MNAT1" 1300.70241953089 0.11669249268101 0.0583170466943621 2.00100141031819 0.0453922379069627 0.0994615560371657 0.0896938027703348
"SLC2A12" 428.207599277285 0.238693589369248 0.119332847039308 2.00023376037129 0.0454750278994667 0.0996199630222363 0.0898351405532555
"SNORD30" 78.4447621450412 0.340059777557196 0.170006921050823 2.00027019756176 0.0454710953236828 0.0996199630222363 0.0898351405532555
"ACSM1" 11.3855248630525 -0.739576340412605 0.369804787201849 -1.99991013098736 0.0455099689982108 0.0996735008104346 0.0898930352107781
"SMIM20" 1179.40616926013 -0.132749293744694 0.0663860294140531 -1.9996570802078 0.0455373057385965 0.0997218663509504 0.0899358969737025
"PRNP" 1165.3879934278 -0.146436598615988 0.0732378624523868 -1.99946576418979 0.0455579825389666 0.0997556378538083 0.0899655964137484
"TIGD5" 142.692452307485 0.353810398852111 0.176989883552257 1.99904306252423 0.0456036947843204 0.0998326991576484 0.0900447211125059
"ZNF107" 3170.67201736055 0.195860686598293 0.0980189625904117 1.99819179291592 0.0456958709710244 0.100022950042895 0.0902155581576195
"CA3" 87.0231423994198 -0.403523419224418 0.201963090610082 -1.99800576434769 0.0457160351868897 0.100055549396696 0.0902442001202225
"ZNF266" 947.692560885554 -0.106809011725237 0.0534602573439977 -1.99791428308994 0.0457259538747275 0.100065720134895 0.090252612658345
"FAM184A" 359.248518008148 -0.293438547538455 0.146945049108067 -1.99692707797629 0.0458331051811528 0.100288645826933 0.0904529144062484
"USP14" 8121.03253394239 0.148958071642419 0.074609437194569 1.99650442683224 0.0458790443861505 0.100377595728205 0.0905323777534502
"PARD6G" 612.738930587257 -0.162806799976601 0.0815545743438195 -1.99629268237287 0.0459020740985532 0.1004164078067 0.0905666201049119
"SLC9A9" 39.7622759676846 -0.456116327728552 0.228493738457839 -1.9961874264345 0.045913525548602 0.100429884992344 0.0905780124400144
"AXIN1" 1786.18202169568 0.187379290386728 0.0938746808060375 1.99605781641898 0.045927629936547 0.100449161361394 0.0905946350157852
"ARHGAP8" 65.6496998543628 0.354800163985674 0.177783159590133 1.99569050749037 0.0459676209629994 0.100513464015627 0.090662309907738
"NACA" 34986.0008855177 -0.146146268797187 0.0732566884527827 -1.99498874278743 0.0460441076550478 0.100669114433094 0.0908019398675689
"C5orf49" 17.1226085862607 -0.603436289477121 0.302491591325507 -1.99488616140662 0.0460552971722114 0.100672979409809 0.0908127810017872
"GGA2" 6844.67565853418 -0.109229164319566 0.0547562178303849 -1.99482668174633 0.0460617862276994 0.100672979409809 0.0908143521350366
"PARD6A" 255.746228482589 0.25562607381148 0.128180113716383 1.99427248424111 0.0461222845598427 0.100793599529695 0.090922393162947
"GCSH" 5144.23679146912 0.161594492777166 0.081080201087277 1.99302037501389 0.0462592160307782 0.101081206250286 0.0911810640665969
"ZNF155" 467.904472116625 -0.16098818691769 0.0808000127787351 -1.99242774080425 0.0463241461411819 0.101199786172392 0.0912977674535412
"ALCAM" 4352.53959203999 -0.203488568858536 0.102138646914122 -1.99227789878232 0.0463405752604058 0.101224027571119 0.091318865823186
"CCHCR1" 1531.47275462637 0.165347373249263 0.0830048296041424 1.99202111537147 0.0463687411539302 0.10126080281034 0.0913594659766985
"GGA3" 2790.8724656877 0.117555082276528 0.0590159791249058 1.99191954483591 0.046379886134678 0.10126080281034 0.0913594659766985
"SLC7A2" 1560.41119201737 0.128933162063283 0.0647293402856543 1.99188129361883 0.0463840838918928 0.10126080281034 0.0913594659766985
"THY1" 16737.4345977409 -0.158763998674309 0.0797029505944516 -1.99194631428564 0.0463769485974535 0.10126080281034 0.0913594659766985
"FAM71F2" 21.3662779494451 0.629156992781763 0.315910757629159 1.99156558486152 0.0464187425533741 0.101323275763883 0.0914164447224454
"ATP6V0E2-AS1" 44.3729569359678 -0.442123972105963 0.222056226391493 -1.99104514784685 0.04647592397342 0.101426303617321 0.0915177599446979
"INHBB" 29.8074123455395 -0.712761907430855 0.358011979668628 -1.99088842806483 0.0464931546903267 0.10144290950924 0.0915311957050483
"TRIM3" 350.611921673968 0.250225666255809 0.125686041505429 1.99087872653704 0.0464942215114524 0.10144290950924 0.0915311957050483
"ZNF91" 1820.55364660192 0.176384339194387 0.0885995037094051 1.99080504754186 0.0465023242386226 0.101448927559767 0.0915358520546558
"SNN" 3633.0684480886 0.176156224204752 0.0884877389897094 1.99074161252146 0.0465093013535918 0.101452488886909 0.0915382918572913
"AMPH" 335.668212709485 -0.246519578791172 0.123844912332381 -1.99055071499062 0.046530303179324 0.101486638509701 0.0915683306923566
"CLN5" 481.699531437382 -0.183585013047365 0.0922395543138435 -1.99030680940543 0.0465571483658055 0.101533523699416 0.0916098600182611
"C11orf31" 3072.89356135853 0.199016323432965 0.0999971274269442 1.99022040486475 0.0465666615083087 0.101541321226633 0.0916172792827176
"CAMSAP1" 4695.78419630523 -0.0876991475878104 0.0440675434014629 -1.99010747635411 0.0465790974072149 0.101541321226633 0.0916304463667949
"FBXO4" 35.7731505295653 -0.602904511711853 0.302975292404147 -1.98994613365245 0.0465968696170616 0.101561807219091 0.0916541065060536
"ACTRT3" 395.639360369393 -0.141069781895061 0.0709022980194566 -1.9896362436144 0.0466310206109973 0.101624573276458 0.0917099732282854
"CCNA2" 8037.15299757583 0.137763886493028 0.0692747213198405 1.98866027705797 0.0467387132983742 0.101824200141138 0.0919104439741479
"ETV4" 4936.65638989234 0.141666384788767 0.0712588719602916 1.98805258758109 0.0468058742542222 0.101958813988254 0.092031170551129
"ST8SIA1" 25.8620238309543 0.463990730175589 0.233409425090963 1.98788343698959 0.046824582972515 0.10198786391099 0.0920566108125082
"TSEN15" 2548.83694574353 -0.522033235959486 0.262641740306898 -1.98762479775487 0.0468532016514585 0.102038489415785 0.092101525276906
"TCP10L" 84.7694286052073 -0.518729460874196 0.260988701932104 -1.98755523528043 0.0468609013168535 0.10204001834205 0.0921053122593422
"AKT2" 4405.24768568309 0.1718600360218 0.0864769931973887 1.98734981024976 0.0468836454229814 0.10206965906859 0.0921386645821933
"LARP1" 30478.6510500097 -0.131106307362633 0.0659731129746367 -1.98726877437233 0.0468926200513345 0.102077490116334 0.0921449513855143
"EIF1AD" 1419.91313928652 0.0900084334145177 0.045296301251654 1.98710338211624 0.046910941535294 0.102105663596256 0.0921696011396651
"CCDC142" 329.085557842323 0.208083726798002 0.104758722951815 1.98631408378004 0.0469984597813368 0.102272700168444 0.0923301843801807
"CUL7" 1216.00039676897 0.126825143053581 0.0638577473330999 1.98605726556599 0.0470269656614171 0.102323001167471 0.0923748104115056
"CHST3" 560.243296101628 0.230998207921799 0.116317977909062 1.98592007937409 0.0470421987846076 0.102332685919026 0.0923933570613849
"CSDE1" 44943.0494501165 0.0886837394256078 0.0446643579782834 1.98555948053093 0.0470822593934801 0.102408095314202 0.0924606556331341
"TSSC4" 1001.97524593222 0.207059063970125 0.104286442324843 1.98548401263084 0.0470906471052177 0.102414603958667 0.0924657457128176
"ARL8A" 1217.64678276991 0.15493947358408 0.078040855778284 1.98536358986461 0.047104033828516 0.102422481100753 0.0924712854141218
"KLHDC10" 1263.76288269839 0.190191423477083 0.0957972177755882 1.98535435468094 0.0471050605842151 0.102422481100753 0.0924712854141218
"CR1" 31.3618913054896 0.483289271102936 0.24349684523295 1.98478658169299 0.0471682210127797 0.102536322865848 0.0925724933002691
"GRIK3" 144.884288008478 -0.401961574382088 0.202519927406977 -1.98480011092598 0.0471667151604284 0.102536322865848 0.0925724933002691
"COL11A1" 1216.78917441934 0.249269650961591 0.125645115930053 1.98391834904558 0.0472649430328597 0.102734816059744 0.0927509103500915
"LOC146880" 130.855115687758 -0.296428986336917 0.149444627689329 -1.98353725336413 0.0473074501339516 0.102803665534364 0.0928114927984584
"MYEF2" 4900.9134715879 -0.244663615108108 0.123344208175629 -1.98358414008166 0.0473022186940501 0.102803665534364 0.0928114927984584
"FAM157B" 51.1664049651552 0.360597884945259 0.181815741160603 1.98331499045912 0.0473322559960665 0.102845797083028 0.0928487411977431
"POLR3A" 4226.39346289413 0.096636278736118 0.0487264590856288 1.9832403287564 0.0473405911400446 0.102852134716759 0.0928536748276705
"EIF3J-AS1" 241.468680951311 0.196019443656237 0.0988929134650078 1.98213842416117 0.0474637500688767 0.103096109830349 0.0930723535642649
"POGLUT1" 1612.34437648329 -0.176577676784896 0.0890843490655791 -1.9821402820703 0.047463542185455 0.103096109830349 0.0930723535642649
"NFKBIA" 1064.02736713793 -0.167070005248986 0.0842971048789481 -1.98191866125059 0.0474883449753419 0.103137730471618 0.0931091379791821
"FAM114A2" 815.652899144044 0.155710148247967 0.0785846147109771 1.98143299194946 0.0475427369749602 0.103198044988887 0.093181977701928
"SNUPN" 1330.7080463526 0.143640429573674 0.0724895381471182 1.98153324252328 0.0475315052341976 0.103198044988887 0.093181977701928
"ZNF230" 251.165063712154 0.167070178498798 0.0843179608645566 1.98143048984746 0.0475430173306816 0.103198044988887 0.093181977701928
"PITPNB" 4884.06861797575 -0.114145323653255 0.0576289796460483 -1.98069312270189 0.0476256984856505 0.103364530265385 0.0933312714993108
"YIF1A" 1454.49998489314 0.192450848455342 0.0971656543235418 1.98064686328896 0.0476308895917882 0.103364530265385 0.0933312714993108
"EEF2" 162772.941774655 -0.131820908577134 0.0665656115852532 -1.98031544273135 0.0476680946229236 0.10340980252941 0.0933697706094688
"LINC-PINT" 46.4453507482392 0.320007606129013 0.161588190551902 1.98038981088922 0.0476597439823657 0.10340980252941 0.0933697706094688
"ZNF83" 1023.6317999922 -0.255872646567717 0.129207848420737 -1.98031814394528 0.0476677912878945 0.10340980252941 0.0933697706094688
"PTPLA" 270.262628081168 -0.210111289660454 0.106140778869033 -1.97955292866005 0.0477537866673441 0.103583862246546 0.0935261370600059
"ZNF747" 341.970441210089 0.188065739048972 0.0950234190016841 1.97915146628894 0.0477989553919721 0.10365118888144 0.0936031096506104
"DACT3" 75.3251221755255 -0.32637200459366 0.164927367798732 -1.97888324387706 0.0478291532302515 0.103699941361123 0.0936507499552568
"ZNRF2P2" 12.3263721356544 -0.830740839407042 0.419839033437001 -1.97871272855743 0.0478483590445197 0.103729734054714 0.0936768585343315
"CSRNP3" 343.752809305135 0.343440980377158 0.173614675227248 1.97817943631563 0.0479084676971244 0.10383859337561 0.0937735727430738
"GRK6" 1827.91715978389 -0.175708774324478 0.0888238930473119 -1.97817015553335 0.0479095143179638 0.10383859337561 0.0937735727430738
"CREB5" 149.013301693202 -0.510305687741439 0.25800363647844 -1.97790114397896 0.0479398598858086 0.103860382505442 0.0937900613276693
"PYDC1" 16.7502355928176 -0.847801380191469 0.428639943322221 -1.97788702009545 0.047941453561937 0.103860382505442 0.0937900613276693
"TRAPPC1" 1743.32761704138 -0.186360463942701 0.0942205592650132 -1.97791719128441 0.0479380492333394 0.103860382505442 0.0937900613276693
"ZRANB1" 2116.24312975991 0.0931229945535718 0.0470815520064746 1.97790834381937 0.0479390475050062 0.103860382505442 0.0937900613276693
"RPARP-AS1" 456.217436190667 0.244046841635119 0.123410788776051 1.97751626138605 0.0479833042503437 0.103939185356616 0.0938604261905325
"LOC100288637" 568.887432451548 0.184303256817435 0.0932044082617394 1.97740922618025 0.0479953919333848 0.103953506353208 0.0938725613467232
"RDH5" 25.5730136123782 0.591157894064835 0.299042293196094 1.97683708129267 0.0480600487128463 0.104079975002482 0.0939874990395624
"S100A16" 373.20981619579 -0.226447739550089 0.114556513716933 -1.97673386001984 0.0480717213011632 0.104083199924567 0.0939988039758252
"CCNF" 3182.986290062 0.191469225610443 0.0968679966038676 1.97659941697192 0.0480869281183053 0.104104250632034 0.0940170160783631
"KATNBL1" 1432.46645352325 -0.186750035957067 0.094489361224769 -1.9764133605775 0.0481079795742276 0.104137948258409 0.0940466494458065
"METAP2" 10211.3312257108 -0.109818526334304 0.0555750703198955 -1.97603935905394 0.048150319614749 0.104186087941159 0.0940984528913626
"SIRT6" 520.928124962934 0.240369260491648 0.121641442617599 1.97604743349922 0.0481494051907622 0.104186087941159 0.0940984528913626
"SOWAHD" 72.0599845981514 -0.278267272425125 0.140821879801738 -1.97602299313782 0.0481521730854384 0.104186087941159 0.0940984528913626
"ELFN1" 271.661164398036 0.650218852411271 0.329229447401596 1.97497173337029 0.0482713558757347 0.104432058038887 0.0943198054674184
"MTRNR2L8" 481.026131008614 -0.733420800650865 0.371382389102505 -1.97484000903563 0.0482863071033987 0.104452499309027 0.0943374655311809
"FAM111B" 2570.76944143583 -0.176706389371695 0.0895491244171517 -1.97328997376382 0.0484625345741306 0.10477401267496 0.0946701697802963
"PPP1R3F" 46.3059142766392 0.366758377035881 0.185894668984787 1.97293649698957 0.0485027977992193 0.104849118303699 0.0947372228316289
"PKD1" 3006.2677035628 -0.225063339989101 0.114108207292147 -1.97236767915282 0.0485676486994637 0.104977352267504 0.0948522790245127
"FLVCR1-AS1" 431.144393444699 0.198128771674569 0.100465099747042 1.9721154129487 0.0485964328582176 0.105019791985131 0.0948890041964116
"GRAMD2" 39.5533802199003 -0.476203139372513 0.241470245272025 -1.9720986278705 0.0485983485827303 0.105019791985131 0.0948890041964116
"SEC16B" 68.7965291903675 -0.388573168972942 0.197066187694575 -1.97179015598138 0.0486335665728294 0.105083934056397 0.094946147956794
"AP2B1" 15246.8155223538 0.104454576667272 0.0529816244502535 1.97152461350725 0.0486639005074474 0.105137509609876 0.0949937438756657
"SH3GLB1" 3491.19967458328 0.139305592890124 0.0706654270259693 1.9713401411829 0.048684982838334 0.10517108731504 0.0950232708836287
"CCDC9" 890.097271734717 0.153432634047039 0.0778411121342134 1.97110023020343 0.0487124124207083 0.105210217723812 0.0950561926714659
"PTCHD1" 154.961832098079 0.211133423843483 0.107117978786395 1.97103629321186 0.0487197246756034 0.105210217723812 0.0950561926714659
"THTPA" 588.611342507847 0.131942224154056 0.066938981397124 1.97108204218543 0.0487144924282909 0.105210217723812 0.0950561926714659
"MSANTD3" 1007.51252172994 0.134417557320785 0.0682024873671562 1.97086004498885 0.0487398863534829 0.105230835561945 0.0950731993322697
"ROGDI" 831.175479467806 0.178342819476898 0.0904900346602324 1.97085590857082 0.0487403596175651 0.105230835561945 0.0950731993322697
"GTF2H2B" 1522.05238268286 0.16534211250094 0.0839016354161884 1.97066614590731 0.0487620752695538 0.105265746931271 0.095103930177318
"SLC51A" 115.149906269276 -0.294283556870957 0.149388138991744 -1.96992585125665 0.0488468691890079 0.105436805884211 0.0952576642270422
"PNPLA3" 634.195684837584 0.418865117096337 0.212705998837176 1.96922098758942 0.0489277198194772 0.10557796047156 0.0953944102852592
"TRAM2" 2275.91375084932 0.159127287305226 0.0808076665606206 1.96921027518906 0.048928949439907 0.10557796047156 0.0953944102852592
"TRPM7" 4323.44535622032 -0.202203410029177 0.102720829296711 -1.96847524901799 0.0490133812229152 0.10574812484353 0.0955473465335275
"PKNOX1" 1730.80640308678 -0.132170587252464 0.06715296970045 -1.9682016721232 0.0490448379620761 0.105803967973193 0.0955969877638317
"C9orf72" 1214.27063977153 -0.195269662077617 0.0992199905534137 -1.96804757779629 0.049062563675263 0.105830179964073 0.0956198559583613
"XIST" 61.2940686299104 0.702121533479352 0.35677464933603 1.96796923432207 0.0490715777100206 0.105837596647155 0.095625742126013
"TSPAN12" 857.466691491974 -0.288033122067326 0.146369448635614 -1.96785001755648 0.0490852972061554 0.105855159232815 0.095640795264656
"ASB8" 468.51798718204 -0.160805142160108 0.08172542386758 -1.96762689687192 0.0491109826423639 0.105898520108753 0.0956791570492458
"PLEKHO2" 1719.75438790104 0.170809921245189 0.086814678297865 1.96752351784491 0.04912288735877 0.105912159000928 0.0956906648256186
"COX8A" 4434.81651807912 -0.190440992509026 0.0968135227817226 -1.96709082612765 0.0491727406950392 0.105995567098936 0.0957643927061347
"ECSIT" 1602.35114267668 0.19801173116647 0.100661271007783 1.96710938759317 0.0491706012319219 0.105995567098936 0.0957643927061347
"RPL21" 155.612510708695 -0.282918568099781 0.143855965152662 -1.96667943383191 0.0492201793480341 0.10607799260947 0.0958450801072301
"CNRIP1" 81.7484998715985 0.384847063374433 0.195697513884718 1.96654038027861 0.0492362226352621 0.10609626269299 0.0958646199564281
"AP3S1" 3034.85828788352 -0.124844696876935 0.0635034871358027 -1.96595025734498 0.0493043568318294 0.106229580373088 0.0959834455969269
"ARL9" 12.5456393956169 -0.619648236834672 0.315197028902141 -1.96590760703856 0.0493092841990982 0.106229580373088 0.0959834455969269
"DHPS" 1578.28109621736 -0.181062747851835 0.0921368120159488 -1.96515099546198 0.0493967638330544 0.106405965851003 0.0961419995355069
"LINC00707" 432.496120343147 -0.984463819796028 0.501078263661962 -1.964690730349 0.0494500434762755 0.106508649184916 0.09623395872414
"ILDR2" 197.431743405798 -0.351170868635466 0.178763326916568 -1.96444581051775 0.0494784146990121 0.106557665965129 0.0962774275043345
"DNAJC5G" 33.1334121566703 -0.514765179132581 0.262066698945716 -1.96425254030162 0.0495008125295594 0.10659380867114 0.0963092637922672
"C22orf39" 858.422473078007 0.113144724324532 0.0576059309180924 1.96411589086909 0.0495166537842384 0.106615826013205 0.096328337333708
"WNT16" 10.2597337106152 -0.827651651555052 0.421417653082132 -1.96397005560122 0.0495335646089435 0.106640141023814 0.0963494866826487
"COL20A1" 41.022393696226 0.539071463836846 0.274523726006326 1.96366074320448 0.0495694480147976 0.106705291700713 0.0964075306141754
"ADCK1" 405.830676868751 0.157441740686705 0.0801859170179788 1.96345875362882 0.049592892640789 0.106743654394768 0.0964413711837089
"SCYL3" 296.91127697162 -0.166090890934017 0.084598819488582 -1.96327669745361 0.0496140315954944 0.106777046229668 0.0964707203015866
"COPS8" 3386.67529883098 0.108322191657255 0.0551973087279884 1.96245422382938 0.0497096250866691 0.106970649971109 0.0966448158216816
"WARS2" 652.354064647905 0.181949465196204 0.0927344301993807 1.96204866741521 0.0497568184504731 0.107035803244207 0.0967247814742108
"ERBB2IP" 2725.82746768248 -0.188187078357697 0.0959632468002965 -1.96103283947157 0.0498751921982573 0.107238887476663 0.0969379732995061
"KATNAL2" 321.448625715945 -0.376366564673862 0.191925514905734 -1.96100328223018 0.0498786400160239 0.107238887476663 0.0969379732995061
"SNHG1" 6365.02882803992 0.202188083550661 0.103157328123297 1.95999728985806 0.0499961070637908 0.107453136807617 0.0971544326547769
"ZNF613" 1211.31100631328 0.117491696633698 0.0599543222588225 1.95968684503658 0.0500324036746104 0.107506801737769 0.0972131248599116
"MLLT1" 2553.88524303508 0.193839351126254 0.0989211115679534 1.95953470451145 0.0500501997163252 0.107524844883641 0.0972358604815212
"SCNN1D" 58.3184986090147 0.470318239570436 0.240088298819234 1.95893861501574 0.0501199760826627 0.107634052042211 0.0973477110327247
"SNORA70" 90.5353142186134 -0.361589574093699 0.184581925303827 -1.95896523182598 0.0501168586639976 0.107634052042211 0.0973477110327247
"MYOM2" 28.3074700709809 0.444459782412785 0.226903322905305 1.95880684655409 0.0501354114856414 0.107655020454801 0.0973658374731495
"CAST" 2678.61540770653 -0.13141579139623 0.0671264918121771 -1.9577336435805 0.0502612753015544 0.107895999419473 0.0975812661437897
"PEX16" 571.180841225219 -0.193552418428757 0.0988670208403303 -1.95770456906296 0.0502646888034138 0.107895999419473 0.0975812661437897
"TXNDC9" 2118.78646021682 0.159432265340471 0.0814352119476203 1.95778044321932 0.0502557811849446 0.107895999419473 0.0975812661437897
"EXOSC6" 721.541564507586 -0.281171514666922 0.14367195002643 -1.95703834057517 0.0503429607987217 0.108039579636103 0.0977213282130193
"GRK4" 12.3846546268613 -0.669647107229757 0.342185855704835 -1.95696898648957 0.0503511147451642 0.108044863225493 0.0977252657718187
"CHGB" 246.715142507456 0.22314459855817 0.114042653218626 1.95667666667127 0.0503854948944147 0.108106416195974 0.0977800979863146
"HPS1" 1633.82666699227 -0.175752899506613 0.0898547903430666 -1.95596582926282 0.0504691795820901 0.108273730428033 0.0979305875763398
"XIAP" 2512.22174974723 0.236234224563274 0.120784805279789 1.95582734116311 0.0504854969053936 0.108296497034488 0.0979503365716465
"GPRC5C" 541.627973109827 -0.388321652915701 0.198583210562053 -1.95546064451586 0.0505287241899061 0.108376976561898 0.0980222842565372
"NDUFAF7" 1882.70225338536 0.152425358519886 0.0779638146416921 1.95507825291009 0.0505738346696127 0.108461476635249 0.0980978672728269
"SPATA5" 845.995401227037 0.212937526405139 0.108934595930055 1.95472819802685 0.0506151599861239 0.108537840810733 0.098164629729672
"ALG1L" 48.1024127987832 0.343898617926792 0.175940019382342 1.95463555781162 0.0506261012504949 0.108538091177043 0.098164629729672
"SYNJ1" 459.202724996194 -0.265445775076621 0.135803565506106 -1.95463038166465 0.0506267126373161 0.108538091177043 0.098164629729672
"PLEKHN1" 17.8424102346992 0.593051800404312 0.303531901888422 1.95383680171555 0.0507205204877453 0.10872692488971 0.0983345708909331
"FEN1" 6133.23307308075 -0.123217274291441 0.0630898502130739 -1.95304433082814 0.0508143424969319 0.108891154806589 0.0985044982012213
"PCDHB17" 240.51737425529 0.389373970061178 0.199399851776555 1.95272948596524 0.0508516578569741 0.108958818087943 0.0985648583951117
"SLIT3" 18.8141710748508 -0.746206564019874 0.382196229423572 -1.95241738817074 0.0508886702842226 0.109025817080713 0.0986246168263469
"IGFBP2" 10415.0703475367 -0.432245554963452 0.221412126365904 -1.95222168748394 0.0509118904066041 0.10906325512901 0.098657633857277
"MAGT1" 3957.36747518759 0.181970940777689 0.0932553729149116 1.95131856846172 0.0510191615606508 0.109280718206305 0.098853498122252
"N4BP2L1" 23.8177815241072 -0.443237260115316 0.227172181313698 -1.9511071186276 0.0510443045889072 0.109322237358303 0.0988902046644111
"SLC26A7" 28.4538243718815 0.612798403448752 0.314263827939326 1.9499488931544 0.0511822107416975 0.109592862301061 0.0991453363493252
"TP53I11" 4546.24939054592 0.274178976993848 0.140612261994202 1.94989379379412 0.0511887790094054 0.109594563857042 0.0991460216481794
"ANKS3" 639.119427806359 -0.162701085216936 0.0834456365418914 -1.94978541670369 0.0512017004517592 0.109609865566177 0.0991590105617099
"ABTB2" 922.784973402891 0.236092448269186 0.121093540798448 1.94967003782758 0.0512154596949679 0.109614596451672 0.099173618639825
"TRA2A" 7253.99644714288 -0.227705047401971 0.116816567632107 -1.94925302136157 0.0512652158536145 0.10970871785043 0.0992579191418162
"PYCR1" 6938.97986942237 -0.259406544212709 0.133093956346442 -1.94904826134613 0.0512896615254178 0.109748659122476 0.0992931998515369
"SECTM1" 9.29923826753526 -0.939218417895582 0.482095758243531 -1.94819888338685 0.0513911703855906 0.109941079258343 0.099477642845391
"JAGN1" 1022.33829061341 0.157879732494304 0.0810414900016241 1.94813462204533 0.0513988570738055 0.109945132406466 0.0994804519902333
"GPR83" 16.8326109535405 0.570856709706028 0.293101934319218 1.94763883435961 0.051458193601939 0.110059654191775 0.0995832145469839
"NCOR2" 7221.31154643665 0.200508986339702 0.102964385022736 1.94736253992511 0.0514912857581491 0.11010561972076 0.0996230867069501
"RTN4" 12770.9550753569 0.129063221299437 0.0662755545138063 1.94737293782357 0.0514900400653912 0.11010561972076 0.0996230867069501
"ACTB" 175795.720721454 0.173274105996496 0.0890022544249884 1.94685075244394 0.0515526302874382 0.110224378026149 0.0997296791082562
"TCN2" 2777.25666450961 0.160360832662476 0.0823800729384674 1.94659736198893 0.0515830251310757 0.110276943691641 0.0997763800850123
"ZCCHC9" 1282.49030778542 0.116786528206479 0.06000497212813 1.94628085081187 0.0516210125345431 0.110345727469673 0.0998377541491212
"PRPF6" 6219.55054607757 0.0914343338136201 0.0469814359550525 1.94618005931313 0.051633114358368 0.11035916864661 0.0998490553301095
"EMC7" 1445.11969041235 -0.132694796367666 0.0681875969436063 -1.9460254110056 0.0516516872722678 0.11038643636593 0.0998728661667386
"ELP2" 5037.60435708585 -0.0860725335130096 0.0442350915659481 -1.94579756627581 0.0516790610976783 0.110432504531817 0.0999136864702326
"PPP2R5E" 3828.36414804283 0.151545308765261 0.0778902153357129 1.9456270355922 0.0516995570150727 0.110463866643416 0.0999412010927505
"CYSTM1" 556.488169072752 0.200972800691761 0.10332340098794 1.94508503175596 0.0517647451004034 0.110590702475617 0.100055093691766
"XPO7" 9322.26217539466 0.118415310848542 0.0608856016686857 1.94488200170722 0.0517891817051675 0.110618009128783 0.100090200475378
"FZD4" 790.95629998778 0.180509240844757 0.0928180514714763 1.94476438562415 0.051803342338421 0.110635806060746 0.100105441335655
"GIGYF2" 4203.03257070614 0.125703513104736 0.064661273114799 1.94403090210678 0.0518917247280162 0.110799630909697 0.100251946755966
"ZNF132" 262.953821972862 0.214210402705746 0.110186907997741 1.94406401448471 0.0518877320764813 0.110799630909697 0.100251946755966
"FAM63B" 1715.05168130989 -0.244860829159791 0.12598548070689 -1.94356387566174 0.0519480656096998 0.1108735412735 0.100314552861491
"MED8" 853.296733598508 0.116338704791802 0.0598588596350032 1.94355030318305 0.0519497037238703 0.1108735412735 0.100314552861491
"MYLK-AS1" 25.3548987920744 0.449464018041969 0.231256027590949 1.94357752627746 0.0519464181084588 0.1108735412735 0.100314552861491
"SLC25A35" 46.962095862564 -0.379720275231563 0.195371892132435 -1.94357679135423 0.0519465068056833 0.1108735412735 0.100314552861491
"NELL1" 11.1558321840598 0.661909926322913 0.340575942601621 1.94350170850782 0.0519555691547259 0.110873593445195 0.100314552861491
"RAX" 8.83796897205468 -0.970468323828689 0.499387865495426 -1.94331578895278 0.051978014964493 0.110896558396764 0.100333605655598
"SEMA6D" 625.49702725349 -0.359531673480263 0.185006540498015 -1.94334574611496 0.0519743977297698 0.110896558396764 0.100333605655598
"TBC1D22B" 1216.65892286778 0.104437029511856 0.0537435119491554 1.94324906810444 0.0519860720574989 0.110901283411491 0.100337018340834
"HIPK1" 5388.00692114795 -0.170528854665387 0.0877629624131209 -1.94306174240869 0.0520086987654738 0.110937085061942 0.100368547248623
"EFNA2" 136.150270143401 -0.216552911771032 0.111463366276371 -1.94281690034458 0.0520382851838499 0.110987722399982 0.100413498043438
"BAI1" 249.403257728753 0.296272941639698 0.152505532213273 1.94270291274006 0.0520520641099642 0.111004637786242 0.10042793938933
"CACNA2D1" 1037.48116699132 0.193842252596217 0.099795684916028 1.94239112401827 0.0520897690071167 0.111072567433508 0.100488533825821
"TBC1D19" 129.116882884228 0.236804850456816 0.121928726511537 1.94215799042575 0.0521179769915429 0.111110280946927 0.100530794936897
"RFK" 807.950520855701 0.265887636081198 0.136913932283322 1.94200569399311 0.0521364109871167 0.11113457084306 0.10055419498168
"PLBD1" 599.279166025659 0.192288916885964 0.0990420404931327 1.94148783616082 0.0521991334208243 0.111255777070973 0.100662997050143
"SNORD116-21" 294.28751538564 -0.290480263749131 0.149636080452289 -1.94124480453596 0.0522285909235047 0.111306064096774 0.100707631084553
"UBXN10" 73.511081605947 -0.333362926083045 0.171766740135325 -1.94078857071169 0.0522839278940986 0.111411486224268 0.100802149319933
"C14orf169" 1107.49566178436 0.153053428078848 0.0788669280116611 1.94065411114044 0.0523002459555067 0.111433748875006 0.100821426289772
"DDX24" 6973.11432766256 0.146242765550441 0.0753596758894646 1.94059706101902 0.0523071708652587 0.111435995214853 0.100822593208208
"XRRA1" 154.235690528811 0.189012042123813 0.0974382127624965 1.93981433736399 0.0524022575877043 0.111626041244507 0.10099367208918
"ZNF251" 849.397656461144 -0.329806533819594 0.170059774861603 -1.93935652383402 0.0524579405831206 0.111719581302457 0.101088776913046
"MAPK14" 2376.30992308103 -0.0757990857721483 0.0390876025094721 -1.93921041214487 0.0524757222822333 0.111744913659564 0.101110830107579
"ANXA4" 421.260403312513 -0.175631732693543 0.090572099686772 -1.93913725419787 0.0524846274506719 0.111751340243259 0.101114165950143
"STOX1" 29.6322874591564 0.470508253489728 0.242649091778683 1.93904807160322 0.0524954849319806 0.111751479088208 0.101114165950143
"YEATS2" 5479.11873710063 0.0815695548557519 0.0420669788448037 1.93904000467168 0.0524964671283084 0.111751479088208 0.101114165950143
"MSX2P1" 27.4170943999823 0.459852609259347 0.23717123283315 1.93890550622914 0.0525128453678353 0.111773809236628 0.101133502534819
"LNX2" 1673.38835104477 0.202846790233024 0.10462670195078 1.93876693473956 0.0525297240610046 0.111797199475949 0.10115379814958
"QTRT1" 1371.00268398991 0.191518238580867 0.0988256510835332 1.93794056989298 0.0526304735843882 0.111999063854132 0.101335575134604
"SETD6" 1473.69895295433 0.179453762220451 0.0926246007329279 1.93743088553639 0.0526926942577038 0.112118901737443 0.101443133122651
"EXOSC1" 1640.20790857638 0.134833185916939 0.0695987666385406 1.93729274855101 0.0527095681751768 0.112135816364608 0.101463361665731
"SMG1P1" 104.047112029474 -0.27159733771591 0.140198030436009 -1.93724075061008 0.0527159210760463 0.112135816364608 0.101463361665731
"HERC2P7" 100.094224256818 0.378133295569294 0.195212632729566 1.93703291780882 0.0527413196495569 0.112159503650895 0.101487759460744
"ZMYND19" 1491.23306518631 -0.246462966638025 0.127236287452656 -1.93704934002993 0.05273931237102 0.112159503650895 0.101487759460744
"LOC401320" 126.983826132438 -0.354115389893796 0.182913529609187 -1.93597155251664 0.052871185200643 0.11241048806884 0.101725384550296
"AP1B1" 4723.08030041819 0.176519592021828 0.0911830400205113 1.93588184800727 0.0528821734184839 0.112421258352521 0.101734257170926
"SORT1" 4639.22820326702 -0.121350799844234 0.0626885402148299 -1.93577325980748 0.0528954773185922 0.112436948539924 0.101747582003957
"ZNF697" 2154.92956282963 -0.229639589349767 0.118644858580875 -1.93552078106471 0.0529264210679366 0.112490127053138 0.101794830827952
"MRPL30" 4304.19319389256 0.138707833945919 0.0716811125027505 1.93506809678208 0.0529819398468763 0.112595519723847 0.101889328389231
"VILL" 218.160740798464 0.22437839285494 0.115995263625479 1.93437547225552 0.0530669799166134 0.112763619475781 0.10204056858981
"ARL4C" 1124.28691408088 -0.196625502910393 0.10166291375798 -1.93409273492281 0.0531017270190841 0.112812197232933 0.102082775378054
"RAD54B" 1569.39583967673 -0.162554285816185 0.0840448212217201 -1.93413804031242 0.053096157918964 0.112812197232933 0.102082775378054
"LOC100506497" 16.6375902476058 -0.576061888774755 0.297881443400375 -1.93386295634564 0.0531299797362823 0.112859587662725 0.102124782736464
"LINC00963" 18.445368488671 -0.6302303187445 0.325966767396805 -1.93341893033319 0.0531846111012777 0.112962995180089 0.102217478076109
"CERS3" 14.1263282915674 0.593925357983337 0.307221130957804 1.93321779700404 0.05320937326227 0.113002945095593 0.102252751267918
"SMC5" 2993.00576931209 -0.214516534993632 0.11097450573192 -1.93302536991547 0.053233072584378 0.113027984764727 0.102273656070709
"TCEAL1" 111.586045720793 0.240224015010098 0.124271529448522 1.93305752392472 0.0532291118827946 0.113027984764727 0.102273656070709
"CCDC115" 1015.06301433249 0.110488686542176 0.057176986125396 1.93239787595417 0.0533104160140862 0.113154234236764 0.102385262680719
"FIGNL1" 634.643901548945 0.211611289639093 0.10950606623551 1.93241613833511 0.0533081637105546 0.113154234236764 0.102385262680719
"TMEM215" 30.3201880192282 -0.446075689236349 0.230838027206821 -1.93241856480035 0.053307864460035 0.113154234236764 0.102385262680719
"POLB" 1358.14937651239 0.102775734544876 0.0532236752043237 1.93101536393951 0.0534811524498271 0.113503939602261 0.102700807196021
"DAB1" 371.569704580619 -0.301523742753768 0.15617006095238 -1.93073973919822 0.0535152458868812 0.113550905144733 0.10275390936085
"FBXL7" 882.096359654577 -0.319045033710685 0.165252535024481 -1.93065137344744 0.0535261801410132 0.113555754512942 0.102754776921437
"FGFR1" 17275.0883553246 -0.129613532817495 0.0671375639171106 -1.93056651530458 0.0535366821246268 0.113555754512942 0.102754776921437
"NEK5" 15.3358829991594 -0.661206125507188 0.342500163892182 -1.93052790980659 0.0535414604831332 0.113555754512942 0.102754776921437
"TGFBR3L" 18.3929362913476 -0.924056110839004 0.478638733282385 -1.93059200307935 0.0535335275949077 0.113555754512942 0.102754776921437
"C11orf84" 4236.82842292721 0.136911667139015 0.0709418498718707 1.9299139701924 0.053617498149428 0.113691616384321 0.102875954958025
"UQCC2" 1715.01674898448 -0.168333594567948 0.0872217197322988 -1.92995041928315 0.0536129813392922 0.113691616384321 0.102875954958025
"ARL15" 677.385227080748 -0.164114947529749 0.0851282783965305 -1.92785465207338 0.0538732076360024 0.114182807877021 0.103354155197785
"SPAG9" 4268.45193617438 -0.0939368978220417 0.0487361620143932 -1.9274578452505 0.0539225966953355 0.114261970358435 0.103424033142268
"ZNF629" 2165.7267483784 0.110760981500248 0.057464116537565 1.92748080322164 0.0539197381729247 0.114261970358435 0.103424033142268
"NKAP" 666.992565366796 -0.15105964851336 0.0783864724494267 -1.92711374543383 0.0539654561031119 0.114327264257731 0.103481356570799
"ZNF639" 1677.93115110535 -0.127858687937651 0.0663466322065783 -1.92713154662542 0.0539632381756157 0.114327264257731 0.103481356570799
"SNX12" 3242.25746260073 -0.11755495198516 0.0610069044056528 -1.92691225903714 0.0539905654701531 0.11436769487272 0.10351706303459
"HOOK3" 1513.07378967955 -0.255033740865185 0.132368805739369 -1.92669065374316 0.0540181933270381 0.114413450762535 0.103557589081899
"MRPL11" 3704.46006529155 0.132423205535674 0.068734273423554 1.92659642620584 0.0540299443870514 0.114425572281045 0.103567671843208
"OTX1" 87.6090430550912 0.583121134851482 0.302720786319558 1.92626724428473 0.0540710132154781 0.114487001991769 0.103633943397374
"CLPSL2" 10.9340820359202 -1.07121752057562 0.556184940090488 -1.92600957588198 0.0541031781723836 0.114542329697545 0.103683135683148
"DSE" 4007.60246896314 -0.169113816382388 0.0878290865924313 -1.9254875912254 0.0541683868836572 0.114667594493764 0.103795633478485
"C11orf58" 12522.413719936 0.167117381668922 0.086799064608129 1.9253362052161 0.0541873109807594 0.114694863630327 0.103819425890121
"LHX6" 44.1523994028207 0.35187568038702 0.182801498265757 1.92490588821905 0.0542411331411492 0.114795984979964 0.103910067018959
"NPRL2" 677.932711987017 0.138696371522363 0.0720628083406004 1.92465953958974 0.0542719654192438 0.114835631210354 0.103956649813737
"IDUA" 34.7247709788914 -0.619235794490082 0.321774403672873 -1.92444081139412 0.0542993530589731 0.114880775720623 0.10399662409398
"ARHGEF10" 3640.13539261762 -0.186714410313106 0.0970600109416255 -1.92370069302177 0.0543921111298561 0.115064198536379 0.104161774212666
"EGFL8" 7.36412244584221 -0.915887784619327 0.476180215992845 -1.9234057902 0.0544291077294232 0.11512963259638 0.104220113383968
"PDZD11" 904.456028607335 0.132297151571938 0.0687904631898334 1.92319030047599 0.0544561549484397 0.115174009273681 0.104259389901285
"APOA2" 4.16912157837616 -1.26266818700199 0.656602335109731 -1.92303334832182 0.0544758618737773 0.115202853173801 0.104284605271687
"DYDC2" 127.965136224888 0.208754432081803 0.108587319961269 1.92245680394599 0.0545483039056812 0.115304666451853 0.104398229427932
"MLXIP" 2312.36031948623 0.151564817574704 0.0788374676850035 1.92249728492402 0.0545432149031769 0.115304666451853 0.104398229427932
"DDX6" 12292.1955447216 -0.148361447260205 0.0771750933328819 -1.92240061985118 0.0545553676571359 0.115306757473305 0.104399224613404
"TAOK3" 594.661204292976 -0.210195710232621 0.109368080703313 -1.92191093489907 0.0546169656623714 0.115424097328338 0.104504565864413
"TMPRSS13" 30.1295700023792 0.432028459333344 0.224849358589223 1.92141290526257 0.054679672844836 0.115543754863707 0.104612003905326
"LINC01355" 66.4511690513964 0.538921128424333 0.28052114007687 1.92114265711545 0.0547137250604409 0.115602841618131 0.104664600673174
"ERAL1" 3482.86153786591 0.159378145786583 0.0829708345404967 1.92089360881134 0.0547451216787756 0.115656304920035 0.104712105414601
"SMG1P5" 20.0594980481789 0.494270771718933 0.257365296813041 1.92050279443071 0.0547944205207318 0.115747572927279 0.104793836608458
"RAB36" 84.8989191375664 0.329904867353379 0.171794515512824 1.92034574775906 0.0548142414218395 0.115772557540875 0.104819178670026
"CAPZA1" 6962.85069986379 0.110723244985496 0.0576618752695577 1.920215817954 0.0548306444153654 0.115772557540875 0.104825416537177
"DENND4C" 2292.82802315703 -0.183742752583603 0.095687569312905 -1.92023638914634 0.054828047131661 0.115772557540875 0.104825416537177
"TNNC2" 183.515562590709 0.241774794227527 0.125916784867217 1.92011568975881 0.0548432878958333 0.115786374245213 0.104837025532006
"COX6A1" 6306.74020331039 -0.198724618756035 0.103542135341766 -1.91926328445995 0.0549510220849833 0.116000923178064 0.105030382933248
"LOC728323" 51.6119081125831 0.283065690179363 0.147493531750693 1.91917358557681 0.0549623692424104 0.116011975198425 0.105039487169791
"TUNAR" 1484.24717635152 0.283656149981853 0.147815293484926 1.91899054079123 0.0549855309764326 0.116047959639164 0.105071165552522
"PRAP1" 22.7899821890458 0.520450508373714 0.27123749973892 1.91879997741711 0.0550096527272129 0.116085961986432 0.105104670611971
"FRAT2" 4662.08161692427 -0.281136740284723 0.146537290314835 -1.91853377171573 0.0550433641485121 0.11614419055881 0.105156488040398
"PRPSAP2" 2295.10990291802 0.0849479996487932 0.0442858847476667 1.91817325391177 0.0550890464023651 0.116214745366714 0.105231159758541
"FUT8" 969.106812732782 -0.139852019758581 0.0729152832360594 -1.9180069465796 0.0551101303359574 0.116234522275239 0.105247258522051
"LOC100505549" 118.358547398899 -0.229478345094334 0.119644432393963 -1.91800270604078 0.0551106680264016 0.116234522275239 0.105247258522051
"ABCB10" 947.720666353109 -0.224344441584661 0.116980541583578 -1.91779281022028 0.0551372877934433 0.116277349819036 0.105284228912703
"CRHR2" 18.0290849564467 -0.589224655542065 0.307248537679785 -1.9177460045592 0.0551432253224612 0.116277349819036 0.105284228912703
"BATF2" 59.0829822538164 0.322890390481927 0.168379801282113 1.91763137872422 0.0551577684261044 0.116295097219184 0.105299394216833
"PPP1R14B" 6462.77258503593 0.248133296795331 0.129416931227226 1.91731711177471 0.0551976573105661 0.11636627399702 0.105362936675373
"BRIX1" 3779.96215574818 0.138233549845971 0.0721075163540018 1.91704772034211 0.0552318694285697 0.116425468683299 0.105415629245532
"POMK" 339.770520980943 -0.238154636530913 0.124303026545494 -1.91591985448358 0.0553752978693874 0.116714846119999 0.1056767347139
"MB21D2" 1546.36782579391 0.148186959995071 0.0773586645669594 1.91558322296018 0.0554181667260637 0.116779267406099 0.105745895460785
"GNN" 28.4850430161869 0.476903219500465 0.248978164212247 1.91544194652314 0.0554361660272794 0.116791265652588 0.105754943536914
"NELFCD" 2739.92140902737 0.23608122962601 0.123248649830217 1.91548734976997 0.0554303809029222 0.116791265652588 0.105754943536914
"RBM26" 4823.41349071823 -0.176471943103653 0.0921793528665055 -1.91444111523782 0.0555638163209532 0.117047204683646 0.105985787372607
"POLR1A" 4778.76745627177 0.172146247630098 0.0899236751656236 1.91435956451996 0.0555742284298837 0.117056147809149 0.105992975537402
"ZNF267" 1368.07173456118 -0.196121893896274 0.102453845700519 -1.91424628870989 0.0555886937843507 0.117073625364978 0.106007891541421
"C11orf74" 582.202988833334 0.16488261497279 0.0861803494813241 1.9132275044733 0.055718933872394 0.117334901571531 0.106243560535458
"BAX" 4678.0095401476 0.176912145346306 0.0925053568912728 1.9124529788501 0.0558181182543175 0.117530728863389 0.106419963985347
"C18orf8" 690.898052953104 0.123030746210717 0.0643413656129977 1.91215627829111 0.0558561521430929 0.117597768409515 0.106479752812869
"CDK12" 7601.87716628686 -0.112590275511033 0.0589047061320948 -1.91139694778457 0.0559535886480515 0.117763723219571 0.106640013533749
"RPL14" 23934.5679006311 0.10707431396627 0.0560180831737447 1.91142409557589 0.0559501026330567 0.117763723219571 0.106640013533749
"HS3ST3A1" 116.811678787555 -0.25691699630928 0.134471610628645 -1.91056681115227 0.0560602728573882 0.117949024537679 0.106830577301334
"ABCB4" 36.8252736661172 -0.41305326530964 0.216211899218916 -1.91040949550802 0.0560805092058888 0.117978524409418 0.106856376910396
"CARHSP1" 7783.46156445183 -0.16675652825006 0.0872937803462252 -1.91029106069951 0.0560957481189522 0.117997505628762 0.106872649330041
"TCF20" 4412.9383633494 0.0862999933908898 0.04518235354913 1.91003758352361 0.0561283744142923 0.118053052978626 0.106922040048432
"NAA40" 2232.44808885309 0.171004272585744 0.0895341725896435 1.90993301931205 0.0561418379917079 0.118068288140771 0.106934919212
"TMEM62" 170.087971700115 -0.187817668065225 0.0983595415014269 -1.90950125629144 0.0561974598227609 0.118172170417154 0.107028085712347
"ADAMTS20" 367.543516882486 -0.323710684730134 0.169590958622576 -1.90877324687191 0.0562913494740385 0.118356490442645 0.107194102352448
"THAP8" 235.187238016334 0.182021048800154 0.0953663079784038 1.90865152126235 0.056307060874238 0.118363303379268 0.107211224392838
"LOC100506844" 51.4137870370384 0.332536650884042 0.174249448541822 1.90839427996371 0.0563402756016126 0.118420010128425 0.107261665506936
"HFE2" 15.06124058529 -0.687389981441908 0.360237012213016 -1.90816034482165 0.0563704952224232 0.11845729439965 0.107306393124751
"FAM47E" 31.4228916158694 -0.513292987675258 0.269014272868431 -1.90805113127324 0.0563846079918431 0.118473835388661 0.107320452863501
"ANKIB1" 3752.16702092742 -0.135082971106947 0.0708078736022644 -1.90773941137849 0.0564249051716364 0.118522894824525 0.107384341776009
"POSTN" 104.93029882343 -0.928283079279052 0.486785839593432 -1.90696401533447 0.0565252474733157 0.118716778882328 0.107562475929065
"PTGES2-AS1" 19.3069949037184 -0.724792034891891 0.380100998835729 -1.90684064791193 0.0565412258679701 0.118737199847971 0.107580049791007
"AGBL2" 74.0082072238343 0.330970142453565 0.173654650599877 1.90591004220304 0.0566618779366817 0.118951091240222 0.107783903732183
"RNF144B" 561.329458799084 0.32339082055145 0.169676236586166 1.90592876797585 0.0566594480489427 0.118951091240222 0.107783903732183
"TOMM6" 4164.57234040381 0.153745326304214 0.0806706818584016 1.90583893382825 0.0566711058688039 0.118957307486635 0.107788605511552
"CSNK1A1" 9934.4907411961 -0.123693878512391 0.0649215839246966 -1.90528127988783 0.056743517548819 0.119082968503226 0.10791346751387
"LINC00894" 49.7441915107143 0.436974341696858 0.22936590609515 1.90514078197648 0.0567617734199873 0.119083700054398 0.107930829085737
"PPP6R2" 1362.06085090756 0.157707534707051 0.0827814622244451 1.90510689796055 0.056766176937346 0.119083700054398 0.107930829085737
"POC1B" 867.003820159249 -0.217767299776705 0.114319481448724 -1.904901045885 0.0567929352831268 0.119120828457935 0.107968838120472
"POLR3F" 1283.00328142878 0.125725636938978 0.06600748458195 1.90471789275482 0.0568167518559085 0.119157616145051 0.108001246170519
"PRR5L" 109.095191110538 -0.36781697482958 0.193198834401899 -1.9038260555156 0.0569328419435547 0.119387892816235 0.108209025538179
"IFT80" 1835.68238019588 0.210930985608025 0.110796855299295 1.90376328857203 0.0569410197187273 0.119391852016004 0.108211677021153
"FCHO1" 656.643214290473 0.310269517485885 0.162994640326459 1.90355656397322 0.0569679603488743 0.119435147265555 0.108249980872551
"H1F0" 9025.85325567615 -0.859119761827891 0.451613632370213 -1.90233354409377 0.0571275629945188 0.11973008730948 0.108527404145577
"RNF126" 1451.82498675105 -0.369378017014624 0.194166481619891 -1.90237786631853 0.0571217725082536 0.11973008730948 0.108527404145577
"TCEAL4" 2874.95780821949 -0.166925869820964 0.0877534197878836 -1.90221498175747 0.0571430549955815 0.119749334281975 0.108543909917789
"GPI" 14018.5523768589 0.16487988939863 0.0866809152265108 1.90214753694943 0.0571518692610141 0.119754584646492 0.108547728832169
"MYD88" 1472.94408473229 0.187743539058552 0.0987128450174141 1.90191599710688 0.057182137477362 0.119804782957537 0.108592289169603
"LOC374443" 190.059757915492 -0.242350897253226 0.127436114304693 -1.90174424711175 0.0572045982342167 0.119838614245878 0.108622013833456
"PLCE1" 10.5241466978209 -0.956400648590656 0.503003859247192 -1.90137835129541 0.0572524730506262 0.119925672417456 0.108699982750171
"MAP2K1" 3097.37463849954 -0.105917801545807 0.0557092746708245 -1.90125974842888 0.0572679985258917 0.119944957300946 0.108716521713717
"TBL1XR1" 5178.83429232788 -0.198216665177532 0.104272694213673 -1.90094508128227 0.0573092063797153 0.120018022451429 0.108781805899105
"CHCHD4" 994.365165646379 0.181223044892887 0.0953470123745189 1.90066831020411 0.0573454718602826 0.120080722212012 0.108837694273013
"PLEKHG6" 688.460970426439 0.180914523399516 0.0951890610014961 1.90058102786278 0.0573569124753435 0.120091430907453 0.108846459097375
"LDHA" 34319.1884691842 -0.271153423408534 0.142694381086037 -1.90023896767907 0.0574017666326424 0.120172089359305 0.108918623317933
"SNORA67" 50.8799583091012 0.413741941619709 0.217741132638362 1.90015518247017 0.0574127577856061 0.120181844760297 0.108926523690279
"FAM173A" 169.438333128275 -0.403663515029136 0.212454865775962 -1.89999656423406 0.0574335705146386 0.120212155200008 0.108953053982229
"LINC00458" 725.250846412697 -0.846334218277385 0.445705863454689 -1.89886265286574 0.0575825369017939 0.120510663227106 0.109222660056024
"ZNF367" 560.749947318821 -0.21477326971374 0.11311741924732 -1.89867547494307 0.0576071580632449 0.12054890027081 0.10925637181895
"RAB3GAP1" 3682.61155179794 -0.0981558650852818 0.0517086545950322 -1.89824828849273 0.0576633824437 0.12065325457962 0.109350006360013
"OPRD1" 27.8441921260855 0.379475494764756 0.199940868906979 1.89793860974618 0.0577041694984556 0.120707209849443 0.109396074131138
"PRKAR1A" 10800.5151484707 0.153571272136356 0.0809160923894209 1.89790766708395 0.0577082462008057 0.120707209849443 0.109396074131138
"SNCAIP" 291.101022776411 0.316624528550041 0.166825599899758 1.89793729943302 0.0577043421276395 0.120707209849443 0.109396074131138
"LINC01004" 134.778073268959 -0.443996715775481 0.23395897534402 -1.89775457480362 0.0577284196641944 0.120736102034568 0.109421314877338
"KCNQ1OT1" 1372.98149936792 0.323700854765037 0.170576846453705 1.89768342828926 0.0577377968648109 0.120742410497724 0.10942608828477
"ZNF223" 424.399134727565 -0.131216545184692 0.0691600979890575 -1.89728686048786 0.0577900882037558 0.120825140905793 0.109512182824887
"C2orf81" 90.7107320594433 0.302378536060577 0.15938583794183 1.89714807767886 0.0578083973690985 0.120840680847473 0.109533868364204
"DGCR6" 127.695624544746 0.242812989085934 0.127995880618032 1.89703752896972 0.0578229851510692 0.120840680847473 0.109535490987908
"NOMO3" 665.044583298588 0.104162902349419 0.0549069683151382 1.89707983423118 0.0578174022737634 0.120840680847473 0.109535490987908
"IFT52" 1812.69355269954 -0.0967538050956564 0.0510091274235235 -1.89679396576067 0.0578551360519583 0.120894561045605 0.109583383660565
"TGFBR3" 332.162535497864 -0.248166900274187 0.130853247534841 -1.89652840070407 0.0578902081777478 0.120954532925703 0.109636797396461
"GDPD3" 48.195715573643 0.370830224122345 0.195539817359541 1.89644354346765 0.0579014186616135 0.120964641100016 0.109645012857849
"MAPK3" 1757.45209683097 0.165914396587933 0.0874943002227172 1.89628805722884 0.0579219646201548 0.12097597272584 0.109651498427453
"NIPA2" 4879.73919854789 -0.123958658121061 0.06537096697964 -1.89623412117598 0.0579290931479086 0.12097597272584 0.109651498427453
"SLC35C1" 597.712735518264 0.181669665103051 0.0958067430868113 1.89620959078463 0.057932335479817 0.12097597272584 0.109651498427453
"SSH2" 726.661631773732 0.207629773227138 0.109496017178935 1.89623128380858 0.0579294681724037 0.12097597272584 0.109651498427453
"STK11IP" 1136.08985334168 0.220784531407726 0.116437897361272 1.8961569764756 0.0579392903436201 0.120977187251413 0.109651653397641
"ZBTB7B" 1999.80761172066 0.20571299208555 0.10851705846448 1.8956742377318 0.0580031339397643 0.121097172068258 0.109759459005456
"SEMA6C" 555.840912741943 -0.257844537300733 0.136291422355908 -1.8918618123113 0.0585093949699799 0.122140694525477 0.110704327247517
"ZNF264" 1164.07414975322 0.151668743940324 0.0801875404872147 1.89142531394271 0.0585675920755276 0.122248739034272 0.110801300127234
"ZNF22" 4492.34080253203 0.157099965413899 0.0830616845186559 1.89136502978835 0.0585756333701163 0.122252080553221 0.11080337381869
"MPI" 1196.45308390392 0.116095174235431 0.0613900509847502 1.89110731092682 0.0586100207913346 0.12229194529564 0.110849779470609
"TAB1" 1329.28998760705 0.170222946516773 0.0900137558634145 1.89107703465975 0.0586140616531312 0.12229194529564 0.110849779470609
"MAPK8IP1" 1856.68414111329 -0.221957449768996 0.117406494908251 -1.89050401293769 0.0586905843896059 0.122438144068963 0.110981342106409
"ZNF565" 203.660689560906 -0.192263236372537 0.10170832268618 -1.8903392691448 0.0587126000306329 0.122470612503459 0.11100981522739
"TXLNG" 5679.63142486854 -0.112264202752572 0.0593943349302912 -1.89015000983396 0.0587379002822839 0.122509924531185 0.111044491184211
"MIR1204" 13.7254910317705 0.50726146465796 0.268395361677103 1.88997850591855 0.058760834804547 0.122530832281656 0.111061528073894
"RAD23B" 18327.7126079881 0.126779628415097 0.0670799285273776 1.88997858522395 0.0587608241976403 0.122530832281656 0.111061528073894
"ZNF846" 141.129964742341 -0.257593088799424 0.13632156328816 -1.88959899363035 0.0588116118747988 0.122623244354946 0.111144332604897
"ZNF217" 5629.92487468022 -0.110721921444599 0.05859815755098 -1.88951199273239 0.0588232573429823 0.122633366743089 0.111153173948826
"NDUFA7" 1364.51213742178 0.202831204330729 0.107349932495203 1.889439514457 0.058832960353533 0.122633366743089 0.111158343140723
"PRADC1" 149.05723869517 -0.235095129961908 0.124430454578087 -1.88936969457403 0.0588423087291147 0.122633366743089 0.111162841144381
"HEXA" 2122.97747526244 0.0826522696863915 0.0437511716132291 1.88914414491702 0.0588725166189034 0.12268285327259 0.111206740485198
"EIF3C" 5.44190986373974 -0.957668810708909 0.506964718145331 -1.8890245739633 0.0588885359909134 0.122689297572113 0.111223831324616
"BMS1P4" 196.156051980852 -0.298209141661028 0.157934743303305 -1.88817948111856 0.059001859474006 0.122871453267754 0.111411488465888
"SETX" 5720.27396510311 -0.179066896614002 0.0948356627472861 -1.88818100097188 0.0590016555055323 0.122871453267754 0.111411488465888
"ADPRHL2" 1126.36419835244 0.157004241823607 0.0831778502593574 1.88757272920677 0.0590833340147504 0.123027626839402 0.111552131464062
"PIK3CA" 677.352636424678 -0.183746536319355 0.0973609184737642 -1.8872720101636 0.0591237491145955 0.123098278566771 0.111615228182967
"FSD1" 1724.9295176243 -0.116645742518004 0.0618133690507944 -1.88706333774093 0.0591518071035855 0.123143189563529 0.111654984681803
"UBXN4" 6532.95890797432 0.179334295535465 0.0950630195917592 1.88647800486038 0.0592305696522275 0.123293636707817 0.11179043040715
"PLEKHD1" 15.95278132756 -0.558818522478171 0.29624456726903 -1.88634184123515 0.0592489043394018 0.123318278746768 0.111811807408424
"HMGB2" 11819.276998517 -0.209673047997271 0.111156907446018 -1.88627996959249 0.0592572370282181 0.123322099908961 0.11181430627418
"RPS15A" 34934.5483197545 -0.201694202425915 0.106937712465746 -1.88609048926982 0.0592827617246823 0.123361695138996 0.111849240841483
"ELOVL5" 10700.1567130209 -0.169851423608567 0.0900681466115996 -1.88581013375369 0.0593205448606724 0.123426787520035 0.111907292504099
"LRRC8C" 292.134662436504 -0.203097808954909 0.107720184337699 -1.8854201763915 0.0593731321168526 0.123522664822676 0.111993254882037
"SNORD45B" 31.8064804312323 -0.55332943824372 0.293498223052865 -1.88529059047848 0.0593906158387437 0.123545498065867 0.112012990316978
"TIMP1" 1603.19107378367 0.216356031938415 0.114763645755925 1.8852314294594 0.0593985992594007 0.123548565761773 0.112014805270033
"HEXIM2" 366.35890191585 0.157486053353116 0.0835438782441958 1.88506993765348 0.0594203961320782 0.123578090396927 0.11204039061864
"RASD1" 75.5704264739167 0.33160023961954 0.175912740131085 1.88502685690895 0.0594262119477832 0.123578090396927 0.11204039061864
"ABI1" 2244.54293541636 0.0990378764302883 0.0525461427843426 1.88477918991609 0.0594596556676866 0.123621378300551 0.112090198100233
"PTPRD" 2658.73498807017 -0.176632489585435 0.0937180076439143 -1.88472305404269 0.0594672381476218 0.123623602509929 0.112091247330713
"PNPLA4" 523.73335575394 0.17810483684823 0.0945052762269919 1.8846020450799 0.0594835860043461 0.123644046160151 0.112108816433944
"SMURF2" 1923.04833848377 -0.108615669239709 0.057663097924377 -1.88362528461711 0.0596156792452105 0.123891484938974 0.112344501143171
"ALOX12" 53.0890472132065 -0.316023124947739 0.167808300439654 -1.88323893466393 0.0596679948125038 0.123970748006108 0.112426739505525
"NEDD4" 416.377519199904 -0.32637678494766 0.173309775396166 -1.88319893786488 0.0596734129455175 0.123970748006108 0.112426739505525
"GABRB3" 12266.2181971096 -0.169843735765708 0.0902075810214403 -1.88281000158224 0.0597261211580676 0.124066670149096 0.11251275675473
"AOC2" 432.589070820265 0.278944298821542 0.148201202422719 1.88219997045571 0.059808869680523 0.124224966000185 0.11265533729434
"FAM134C" 1286.6552657719 0.122024822291964 0.06484452875611 1.88180598475652 0.0598623629409204 0.124322469731351 0.112742785782014
"BAG4" 2753.87254655713 -0.18524054839567 0.0984478387197713 -1.88161112325637 0.059888834850658 0.124358874776652 0.112779328518343
"ZSWIM8" 1675.06602463239 0.162530893175077 0.0863875482060069 1.8814157427815 0.0599153870096612 0.124391761590002 0.112816013732106
"JRKL" 499.708203066341 0.277141439215456 0.147422209347426 1.87991646877524 0.0601194630473881 0.124760866684762 0.113160206873293
"LOC100630918" 58.9391249923514 -0.354980305699032 0.188825757653654 -1.87993582078002 0.0601168252519333 0.124760866684762 0.113160206873293
"MTDH" 4322.50315182342 0.167847969670924 0.0892846960337335 1.87991869970088 0.0601191589538182 0.124760866684762 0.113160206873293
"KIFC3" 126.739703589418 -0.429951709507283 0.228721870149563 -1.87980147777794 0.0601351389961212 0.124766117436263 0.113163011033748
"PDHA1" 5309.30039949623 0.0672251730087395 0.0357618421984137 1.87980173492632 0.0601351039370327 0.124766117436263 0.113163011033748
"LOC100272217" 28.9016804224658 0.502396718703604 0.267280329905709 1.87966214678364 0.0601541375936617 0.124791895060425 0.113185412332737
"DGKZ" 4292.80363255918 -0.127989002816495 0.0680998799886097 -1.87943066622 0.060185712326832 0.124843753839791 0.113231468686589
"UNC119" 1267.149196903 0.237142824987016 0.126211988370457 1.87892472061336 0.0602547728618722 0.124973349919587 0.11334803044904
"EIF2S1" 4963.11559002288 0.0920940743839145 0.0490182614810445 1.87877071934768 0.0602758067549651 0.125003317362914 0.11337423024861
"PRG2" 15.719801810166 -0.579961279036498 0.308761212024456 -1.87834888726425 0.0603334528510607 0.1250966634711 0.113469280535874
"PJA1" 2327.75662483003 -0.119273245834025 0.0635239270662557 -1.87761134020607 0.0604343532564119 0.125277371793514 0.113645647318811
"ZNF827" 1044.81348162438 -0.158927213005451 0.0846612116436922 -1.87721401477594 0.0604887674565265 0.125376477818278 0.113734566411482
"RASAL3" 16.7197038004629 -0.893605870619083 0.47608588494876 -1.87698459221336 0.0605202056438228 0.125427944484228 0.113780268776991
"CRIPT" 552.837340168019 -0.17184121233884 0.0915928223196471 -1.87614278048051 0.060635676651353 0.125653538667684 0.113983926628454
"IMMT" 6275.99952587398 0.077103237335931 0.0410990213411853 1.87603584756569 0.060650357660517 0.125656525770785 0.113984525860149
"PLEKHG3" 2860.7655985908 -0.203709780041915 0.108584904425669 -1.87604143614055 0.0606495903222404 0.125656525770785 0.113984525860149
"CTDSPL" 1352.3405611926 0.238732249177679 0.127257740157002 1.87597429345475 0.0606588098690845 0.125659635197774 0.113984525860149
"FGF1" 22.4022856758102 -0.705527967693761 0.376105003935115 -1.87588030021392 0.0606717182903591 0.125659635197774 0.113984525860149
"PLRG1" 4568.25863315301 -0.0671627001584195 0.035802629275332 -1.87591530336837 0.0606669109184677 0.125659635197774 0.113984525860149
"ATG16L1" 1482.41122929624 -0.116815349673987 0.0622878485580821 -1.8754115349651 0.0607361294544732 0.125765594993434 0.114092100472938
"GPR89A" 277.294836592705 -0.138462717640375 0.0738518720760039 -1.87487078862236 0.0608105016228716 0.125905861889763 0.114218359181928
"CSNK2A1" 10159.8309420882 0.0661110624447245 0.0352802721273814 1.87388187387066 0.0609467083202528 0.126174110299382 0.114460716249713
"ZFYVE28" 35.2051960558816 -0.461539279129651 0.246356784386047 -1.87345877354207 0.0610050605609793 0.126267371013904 0.114556819231387
"DCN" 1.67054313112327 -3.72636307882779 1.98922330854663 -1.87327539488282 0.0610303657563694 0.126305975009529 0.114590850332719
"FUT2" 189.729968909888 -0.310282528316548 0.165668690192538 -1.87290988994928 0.0610808292620344 0.126382853831691 0.114658612783445
"IGSF10" 122.184198426912 0.328726318641406 0.175514296586699 1.87293186386685 0.0610777944529226 0.126382853831691 0.114658612783445
"CA7" 56.0199551077262 -0.353941612741593 0.189024736306754 -1.87246187804335 0.0611427312482129 0.126483361437835 0.114761309921646
"PLEKHA8P1" 235.175334185466 0.169798769052144 0.0906872427966103 1.87235562374481 0.0611574200680205 0.126499961613944 0.114775376986849
"LOC100270804" 27.1905456015305 0.458885934496496 0.245102115114247 1.87222347829434 0.0611756922132416 0.126523969229871 0.114796164851806
"SRSF9" 7499.16532168268 -0.11054713045198 0.0590487858189107 -1.87213215172626 0.0611883228519479 0.12653630508505 0.114806362787249
"MACC1" 1536.41517928355 -0.358708693990468 0.191678926339753 -1.87140391925325 0.0612891160870814 0.126730936989649 0.11498195649733
"GTF2H2C" 26.4089621833954 0.366416176429969 0.195806320639044 1.87131945094578 0.0613008160745914 0.126741323464535 0.11499038443904
"PIK3R5" 154.771932657966 -0.279966129329265 0.149642858287405 -1.87089536068311 0.0613595861921122 0.12684901602033 0.115087095945093
"OIP5-AS1" 4331.1460121273 -0.0989440606443466 0.0528947957248127 -1.87058214874498 0.0614030208196887 0.126924985429525 0.115155024586495
"KMT2D" 8414.1219583799 -0.207250585492537 0.110799234925842 -1.8705055646932 0.0614136449763824 0.126933123795916 0.115161411842173
"PLEKHA7" 796.791436944435 -0.124689473745155 0.0666744195159624 -1.87012462426168 0.0614665137250218 0.127014735851117 0.115247004344694
"ACSS2" 1199.56047124132 -0.1978652003414 0.105818161350992 -1.86986050234888 0.061503191953468 0.127062863480706 0.115288676351266
"LOC100507002" 111.091585688538 -0.358251789719318 0.191589048176332 -1.8698970172324 0.0614981201051831 0.127062863480706 0.115288676351266
"RARS2" 2413.58063654053 -0.108218797438685 0.0578803969422171 -1.86969687762718 0.0615259233709755 0.127095992755235 0.115317737483616
"SUGT1P1" 13.11301855491 -0.739867396332174 0.39573071339018 -1.8696233860491 0.0615361353858846 0.127103255918918 0.115323329489769
"MAP1LC3B" 3801.29101942673 0.086995491325725 0.0465469707323877 1.86898287808863 0.0616251965294318 0.127259517028032 0.115476672002649
"NCBP2" 6738.03459258271 -0.130880720688608 0.0700471136286954 -1.86846700611217 0.0616970048853823 0.127380089921071 0.115597653075912
"LOC100506606" 20.4314413909055 0.471991327764031 0.25263376300383 1.8682828540098 0.0617226552624162 0.127419188927807 0.115632132698049
"SLC35C2" 1690.59123503776 0.164226899547208 0.0879113817785603 1.86809598739875 0.0617486927634845 0.127459078516362 0.115667329382251
"MED15P9" 59.7495464897132 -0.411533049329947 0.220359567145314 -1.86755244921391 0.0618244796278374 0.127601638827401 0.115795697109946
"C7orf49" 1521.0252441143 -0.100831051162143 0.0540064245838486 -1.86701956182261 0.0618988561472002 0.127713487759365 0.115921393470176
"MIB1" 4879.41756321897 -0.209087613468296 0.112049721144913 -1.86602529066436 0.0620378272100207 0.12797240122806 0.116154382737785
"ZNF585B" 576.05982545115 0.122695478448649 0.0657519949068109 1.86603431002425 0.0620365653984968 0.12797240122806 0.116154382737785
"LOC102724094" 39.2624531881422 0.434558633248296 0.232969557200893 1.86530222433126 0.0621390535539352 0.12816728399009 0.116330258202239
"LOC150776" 848.380548517471 -0.195530396167041 0.104841472273779 -1.86501001871129 0.0621799999054317 0.128237805107008 0.116393255718791
"ZBED9" 391.606558968393 -0.17381650864151 0.0932206259844702 -1.86457135216477 0.0622415115233556 0.128350719362991 0.116494729568702
"PBX1" 14494.2376337327 -0.165517759142975 0.0887828716245774 -1.86429832820541 0.0622798214702671 0.128401821564962 0.116552759147993
"MUM1L1" 51.0920065923819 -0.376432782923313 0.201925519772452 -1.86421599086392 0.0622913786399768 0.128411701709822 0.116560714851301
"CNIH2" 288.201251364173 -0.344577999841323 0.184851690036671 -1.86407816868196 0.0623107278346487 0.128437640977012 0.116583247551775
"SNORA71C" 28.7557885431851 0.568193174674479 0.304847525110193 1.86386021821596 0.0623413365839196 0.128458885262263 0.116626839101765
"PRB3" 65.9770911555671 0.262204707175221 0.140698608707854 1.86359132889268 0.0623791162730123 0.128522781406091 0.116683834097742
"ATAD3B" 2211.74558672872 0.181755947573755 0.0975351590216508 1.86349157982517 0.0623931361061499 0.128537715386036 0.116696376721866
"MCM10" 3258.11792660319 0.0767483265317535 0.0412097805064365 1.86238134706314 0.0625493564714685 0.128845565332763 0.11697484856943
"PARP6" 1210.70892395768 -0.204865388019233 0.110042535007916 -1.86169273549084 0.0626464131459486 0.12901749097715 0.117142624862924
"MED12" 2647.65144232469 -0.166996188811594 0.0897089979126192 -1.86153220632624 0.0626690568940321 0.129050123450045 0.117171233292791
"PRKACB" 945.176382518986 -0.251184989571072 0.134957118220757 -1.86122075576773 0.0627130084514731 0.129126621805604 0.117239669186173
"NHLRC2" 1504.5830598767 -0.209433768082619 0.112530957113539 -1.86112136122072 0.0627270402636058 0.129141505236851 0.117252161730002
"ESPNP" 18.986242606803 -0.59833280202881 0.321589805276068 -1.86054654784586 0.0628082392367223 0.129272149660075 0.11736771447275
"L1CAM" 1427.09112923167 -0.305868064925748 0.16439857028468 -1.86052752402951 0.0628109280536755 0.129272149660075 0.11736771447275
"SYP" 425.627959334953 0.294647413270647 0.15836208456707 1.86059317213557 0.0628016497847174 0.129272149660075 0.11736771447275
"C14orf39" 65.5028327929732 -0.622462582368647 0.334606397957294 -1.86028296580298 0.0628455022710507 0.129329284920759 0.117418566955421
"LSM10" 955.602072120244 0.194572971652158 0.104619903425505 1.85980836610794 0.0629126433077409 0.129453419541196 0.117530247228536
"SDR42E1" 6.63373167938077 -1.31865453088972 0.709086272901011 -1.85965316391592 0.0629346124341371 0.129484588470062 0.117557523331486
"LOC155060" 129.91922830286 -0.292113348922152 0.157092863401197 -1.85949471285738 0.0629570479851718 0.129516710182565 0.117585664195204
"INVS" 289.357066190055 0.232188234491009 0.124891343989563 1.85912191408888 0.0630098597370145 0.129611308791505 0.117670525839205
"SCOC" 2158.51895425889 -0.26529853290342 0.142721990756246 -1.85884832111487 0.063048641004253 0.129677029314414 0.117729168841509
"CHD5" 152.804118892102 0.263084956602232 0.141535716114355 1.85878846573023 0.0630571280174396 0.129680433805746 0.117731237026358
"ZBTB5" 1124.73661802804 0.115785154547663 0.0623316148414003 1.85756706034766 0.0632305198441829 0.129980693922707 0.11804115534684
"MRPS10" 2445.11271052681 0.115074955115117 0.0619517091586026 1.85749443684456 0.0632408419419408 0.129987835597393 0.118046611950594
"LOC439994" 122.816538554803 0.26101420284578 0.140542238618585 1.85719400381931 0.0632835577785223 0.130054497505123 0.118112527000298
"NXT2" 1059.70842180388 0.22088745925023 0.118954098433628 1.85691339902406 0.0633234759516554 0.130115416812549 0.118173205677004
"WAS" 29.4975162049299 -0.548783547432936 0.295593316196011 -1.85654924304524 0.0633753109389015 0.130193739420155 0.11825610651687
"CASC5" 2209.5184357334 -0.205195994766681 0.110546306898719 -1.856199456348 0.0634251335704202 0.130281991714502 0.118335233420943
"CFD" 13.8545386811303 -0.73078378235193 0.393790506759062 -1.85576790148234 0.0634866476208858 0.130366026086072 0.118408461087633
"FUT9" 493.727340027106 -0.282177788806399 0.152053938565968 -1.85577428291327 0.0634857376495407 0.130366026086072 0.118408461087633
"LMO2" 34.0776957638659 -0.407487101936801 0.21956996518999 -1.85584172035648 0.0634761219476192 0.130366026086072 0.118408461087633
"WHSC1L1" 3224.48519086339 -0.0902992194462719 0.0486784526669712 -1.85501416949395 0.063594203187165 0.130558637778365 0.118595197854825
"ANKRD23" 130.894686079671 0.327734535348295 0.176779331537395 1.85391885181423 0.0637507704118331 0.130837617467555 0.118873280873117
"PLA2G15" 348.428855568812 0.239696483135666 0.129316636560483 1.85356261584762 0.063801760162486 0.130928109341006 0.118954456191691
"LDOC1" 703.196726840325 0.275678740523345 0.148767819556596 1.85308046689807 0.0638708260812786 0.131041506774193 0.119055398913508
"MRPS18A" 1965.13027536613 0.117940427949994 0.0636447693394322 1.85310480616232 0.0638673380992734 0.131041506774193 0.119055398913508
"C2orf69" 2095.64131958046 0.20898515420373 0.112789624506811 1.85287569772085 0.0639001771261151 0.131087556706789 0.119096194610986
"MTHFD1L" 4625.06807741289 0.152998694675768 0.0825825110579536 1.85267670740114 0.0639287105167243 0.131131919497348 0.119135457024158
"UHRF2" 2349.10344166964 -0.157917305363905 0.0852434288702769 -1.85254520444295 0.0639475726110936 0.131156436877772 0.119156689259214
"MPP2" 2194.98184982847 -0.264180319277204 0.142652308742667 -1.85191758623243 0.0640376581951894 0.131327012517403 0.119310615303755
"SMC6" 4983.86790408224 -0.155191270454977 0.0838077937643592 -1.85175224742613 0.0640614076389756 0.131361525310904 0.119340926841688
"PLA2G6" 542.020876649109 0.261761772339901 0.141408892772479 1.851098380079 0.0641554011118299 0.131497443462343 0.119502074645433
"GPR19" 697.909024012871 -0.186256035714582 0.100632339136477 -1.85085666608607 0.0641901763274299 0.131554515984374 0.119552892029864
"WWP2" 2683.58727548781 0.130504032981461 0.0705136078390597 1.85076380263117 0.0642035406621924 0.131567700404808 0.119563824877392
"TMEM66" 6548.52506631223 0.0939801951836795 0.0507910595557905 1.85032948722892 0.0642660751511163 0.131667419160118 0.119666312203654
"SEMA4F" 169.0523949054 -0.199835503285019 0.108024151384651 -1.84991504884355 0.0643257945422217 0.131775548456772 0.119763534382846
"EGLN1" 757.191817814917 -0.351170704843378 0.189844318873906 -1.84978253195254 0.0643448995118685 0.131800462127365 0.119785125649049
"ASB6" 1080.45238672472 0.136271275562943 0.0736800161908071 1.84950116202533 0.0643854801656314 0.131869355255073 0.119846686566618
"CAND2" 491.132800354207 -0.153103972789224 0.0827930068945482 -1.84923797953406 0.0644234568508437 0.131932900846123 0.119903386677364
"STX6" 3650.45740870067 0.0891922132523073 0.0482347465524208 1.84912785133793 0.0644393536062811 0.131951220081384 0.119918983720356
"HMHA1" 1311.5271103801 0.148191266812327 0.0801567713266641 1.84876791267454 0.0644913325216498 0.132031002550682 0.119989386805539
"PON2" 1196.75911904538 0.164677294693553 0.0890743749895947 1.84876171977395 0.0644922271441327 0.132031002550682 0.119989386805539
"SEC22B" 1566.58765881907 0.0948352593915729 0.0513225316606518 1.84782894223984 0.0646270925989637 0.132283742632652 0.120226286768175
"RECQL" 3525.9687239232 -0.136795995379521 0.0740388782096733 -1.84762382531139 0.0646567805850812 0.132319119297498 0.12026749183332
"NDOR1" 2306.39345000811 0.199258874620686 0.107911774572246 1.84649798792146 0.0648199312604689 0.132601782000886 0.120542858530076
"SCAND1" 1088.72159591893 0.307463041976333 0.166510685773217 1.84650637013825 0.0648187152980082 0.132601782000886 0.120542858530076
"GHRLOS" 86.0787891769149 0.323416152423627 0.17518013656869 1.84619191855015 0.0648643439661937 0.132664042362492 0.120597336398631
"RAD51" 1698.915802053 0.0888485679843944 0.0481246786163376 1.84621633928651 0.0648607994331571 0.132664042362492 0.120597336398631
"AIF1L" 11923.0868857571 -0.109612571204581 0.0593778217875611 -1.84601873064234 0.0648894858062524 0.132672578584046 0.120601917119402
"PI4K2A" 2650.46004692142 -0.109927629431107 0.0595481992846097 -1.84602776829086 0.0648881736041111 0.132672578584046 0.120601917119402
"PRAF2" 415.892589706081 0.215834021803661 0.116913563589924 1.84609907675642 0.0648778208910202 0.132672578584046 0.120601917119402
"GSDMB" 271.439980258454 0.299742982309939 0.162418028892306 1.84550313997892 0.0649643821535461 0.13281140571229 0.120727053334616
"ZNF32" 642.6092658895 0.14207744537813 0.0770081153247287 1.8449671801344 0.0650423129742824 0.132937096083114 0.120857798880934
"FGFR1OP2" 1345.41005268713 -0.192856937894123 0.104563355067401 -1.84440273334582 0.06512446927183 0.133081351675948 0.120996364593313
"RAB27B" 21.320923622581 -0.57612463326775 0.312394089190217 -1.84422386083287 0.0651505223575664 0.133120259999066 0.121030674626527
"CASP9" 1416.63297140212 -0.0952078660075468 0.0516351297117674 -1.84385836811115 0.0652037837226479 0.133200411388646 0.121101416241109
"MEF2C" 16.5957646519615 -0.677664921144638 0.367516114938388 -1.84390532441889 0.0651969390128408 0.133200411388646 0.121101416241109
"ADAP2" 18.2026589969006 -0.554755761825873 0.300946290178112 -1.84337132548651 0.0652748137326324 0.133331164777018 0.121219226899129
"CCDC43" 2040.22891360366 0.12838941622963 0.0696532610738317 1.84326497066001 0.0652903329436155 0.133346637401183 0.121226902406608
"IGIP" 19.5394054483599 -0.597189080714532 0.324008134480971 -1.84312990064638 0.0653100466375775 0.133346637401183 0.121226902406608
"MEGF6" 1141.17803156713 0.185993958532342 0.100916322842569 1.84305128539509 0.0653215229244838 0.133346637401183 0.121226902406608
"POLQ" 2788.21974149764 -0.234338388086893 0.127143889129404 -1.84309595759171 0.0653150014547559 0.133346637401183 0.121226902406608
"UBE2F" 1597.58601787098 -0.0816600534338175 0.0443074857096258 -1.84303063299475 0.0653245380462333 0.133346637401183 0.121226902406608
"WDR6" 12686.6328932982 0.135842167008699 0.0736989393130615 1.84320382728526 0.0652992563132312 0.133346637401183 0.121226902406608
"C7orf50" 1462.98974047763 0.149535321356828 0.0811690644923748 1.84226986342655 0.0654356856684033 0.133559159715874 0.121419042702222
"SLC35D1" 669.938102410437 -0.176042771595795 0.0956290577290512 -1.84089204449324 0.0656373804709282 0.133913089126232 0.121779133391463
"DFNB31" 281.848069779847 0.189037287733889 0.102743906879413 1.83988806222597 0.0657846730012253 0.134170480596246 0.122024028957278
"H2AFJ" 566.149465266035 -0.223406512623051 0.121421693637453 -1.83992255362628 0.065779608311369 0.134170480596246 0.122024028957278
"SLC24A3" 257.786034919239 -0.319730714589265 0.173784191740348 -1.83981472300413 0.0657954431426959 0.134178029838274 0.122029818635035
"ALDH6A1" 1886.33760580423 -0.224108154201264 0.121814079736649 -1.83975575471871 0.065804103911969 0.134181276233429 0.122031695200692
"ELL2" 2206.33017766052 0.232890292893767 0.126603905617322 1.83951902398423 0.0658388824037902 0.134229733708538 0.122082000217349
"TGFB1" 363.463991752458 -0.337639929199645 0.183553852371388 -1.83945978162578 0.0658475881632763 0.134229733708538 0.122083953696329
"ZNF818P" 128.968073220035 0.21687873519315 0.117918258086715 1.83922946888905 0.0658814420033806 0.134281276936344 0.122132526809428
"ABHD5" 1553.92202663593 -0.199308696954091 0.108373167033249 -1.83909635946085 0.0659010143972047 0.134306748474097 0.122154616439294
"HRSP12" 2152.77796997521 0.187790549792984 0.102122174455255 1.83888123020006 0.0659326571081005 0.134342389139756 0.12218487762837
"SLC35B2" 2024.86479677436 0.144386009159826 0.0785177172685674 1.83889718375228 0.0659303101186933 0.134342389139756 0.12218487762837
"LRP11" 543.534239733978 0.254901091259197 0.13863426954378 1.83865859500707 0.0659654170269726 0.134394713535043 0.122231389459735
"KANTR" 47.0212401876945 -0.403826196992649 0.219644021685814 -1.83854854729575 0.0659816150810075 0.134413287987517 0.122247205551317
"TBC1D22A" 792.847099067954 0.137675273429546 0.0748895590181969 1.83837740847283 0.0660068117208695 0.134450187797569 0.122279688132229
"PLXND1" 1722.33584605321 -0.21455218270719 0.116781958215375 -1.83720316036748 0.0661799093093281 0.134773848139649 0.122586122503311
"USPL1" 1685.43738346786 0.146805761554642 0.0799133924213124 1.83706081179317 0.0662009185102422 0.134802170688846 0.122610802636685
"TRPV6" 16.8767766889133 0.568634945420232 0.309567622478729 1.83686827733189 0.0662293433794803 0.134831123555265 0.122649210014652
"SEPT10" 3992.53162902934 0.125073861571423 0.0680974643341058 1.83668896917769 0.0662558246219937 0.134870569755998 0.122684009519416
"CLCN1" 33.4826255045438 0.361401753425465 0.196867875598253 1.83575787734397 0.0663934738213759 0.135136277083139 0.122924623575053
"DCDC2" 47.4326413571362 -0.391912445350199 0.213562440182424 -1.83511878313167 0.0664880914337663 0.135314350980567 0.123085519927397
"ARHGAP39" 703.29289686496 0.179462686435965 0.0978003093807513 1.83499098900894 0.0665070246146353 0.135323865498446 0.123092003561704
"PYGO2" 2198.35412878791 0.102097014369545 0.0556387833803559 1.83499724772185 0.0665060972593298 0.135323865498446 0.123092003561704
"PCNXL2" 3263.94344151623 -0.0829807604404778 0.0452275660212356 -1.83473858402011 0.0665444324115854 0.135385467956775 0.123146952174276
"CEP97" 753.9430164759 -0.218164639858482 0.118935131010204 -1.83431621931593 0.0666070679259854 0.135498377812781 0.123248568973692
"F13A1" 63.7772738448136 -0.314241500036162 0.171367700455312 -1.83372653773871 0.0666945972759023 0.135647363708473 0.123396219986054
"PTPRF" 15987.5700933115 0.124864694665653 0.0681129802146101 1.83319969662508 0.0667728790013705 0.135762713989125 0.123526729080226
"RIOK2" 2750.72867052804 0.16488746384754 0.0899535103472459 1.83302978628658 0.0667981415927486 0.135785213505414 0.12355913634443
"JAKMIP3" 159.531322942354 -0.249547622117474 0.136178879276538 -1.83249872111753 0.0668771521131206 0.135916713213197 0.123690944216639
"PAWR" 4215.65376819765 0.216571739862141 0.118205147710802 1.83216842968633 0.0669263308268392 0.1359875413996 0.123767553264332
"TOMM40" 7238.6694776745 0.176179686513959 0.0961816926411367 1.83173826199236 0.0669904252433045 0.136103205819159 0.123871725119573
"ACTG1" 117584.921826004 0.150686801307327 0.0822673030612151 1.83167304263276 0.0670001472514899 0.136108389889531 0.123875344680759
"SUCLA2" 3095.66820094432 0.14246148785683 0.0777903946991273 1.83135062378631 0.0670482260992853 0.136162343834025 0.123949872443569
"ABCC4" 756.739456684138 0.182932912207109 0.0999025178097127 1.83111413223385 0.0670835095886105 0.136202126318168 0.123982781755788
"AURKAPS1" 162.457866495569 0.295052711908341 0.161136328878161 1.83107505279854 0.0670893415380291 0.136202126318168 0.123982781755788
"SURF4" 9655.77931088292 0.101311793637416 0.0553277504206333 1.83112078237747 0.0670825172079072 0.136202126318168 0.123982781755788
"EPHX3" 882.617054836595 0.187586328665767 0.102456779707946 1.83088253603601 0.0671180775240654 0.136245893226586 0.124021520595198
"BNIP1" 362.361229128698 -0.13317845809067 0.0727567143543524 -1.83046278645901 0.0671807665091999 0.136358566069037 0.124122981920993
"CLCC1" 1470.37279620697 0.134376870591078 0.0734267017978017 1.83008179995769 0.0672377080005321 0.136459550226248 0.124213801926875
"H2AFX" 4773.47351368131 0.275492891108734 0.150545220595372 1.82996770019814 0.067254768852925 0.136479583319032 0.124230934616136
"PTPRU" 2507.02490636872 0.221383111765616 0.120983554441842 1.82986119714343 0.0672706970170547 0.136497313819106 0.124245971313972
"CEBPB" 488.710546273255 -0.360524373436539 0.197040619762007 -1.82969569356812 0.0672954552200469 0.136532955428274 0.124277311330088
"NTF4" 30.4250479273256 0.414042035820737 0.226317119142104 1.82947731656465 0.067328134400938 0.136584658245015 0.124323270397288
"ZNF625" 239.572519683195 -0.249109600428285 0.136171152849311 -1.82938599854518 0.0673418036222648 0.136597789736892 0.124334120470965
"ADAM10" 7192.8361309581 -0.137982970785158 0.075432624445866 -1.82922139854992 0.0673664480519497 0.136618580867747 0.124350840243064
"KCNH5" 35.2792610233833 -0.552238017766292 0.301895953233033 -1.82923292562329 0.0673647219405782 0.136618580867747 0.124350840243064
"EIF2AK1" 6580.6791556492 0.0750680443075962 0.0410477077364912 1.82879991227527 0.0674295881407614 0.136717415305269 0.124438594470527
"EMBP1" 162.992896909591 0.34377422579914 0.187975191466581 1.82882764005726 0.0674254329281213 0.136717415305269 0.124438594470527
"FAM114A1" 246.853679445791 -0.258384808371436 0.141399764056405 -1.82733549872379 0.0676493409288031 0.13710439776965 0.124829699881809
"ZNF812" 11.8318038121741 -0.898198756701854 0.491796421421544 -1.82636293713891 0.0677956107646721 0.137356845291387 0.125085136364008
"GATS" 640.923455823024 0.170529003925982 0.0934030741164066 1.82573224210431 0.0678906040517781 0.137505275940125 0.125231436818368
"ZBTB38" 768.467386658942 0.181666061412557 0.0995018138382871 1.82575627925543 0.0678869816466996 0.137505275940125 0.125231436818368
"SMARCA4" 14193.869825545 0.144188306177712 0.0789902036358599 1.82539478999715 0.0679414749582669 0.137590459117333 0.125310785142681
"ARL16" 1236.08424424276 -0.123924213821018 0.0678954263169878 -1.82522182337357 0.0679675618274587 0.137604883150207 0.125332168074955
"ETHE1" 417.519739993806 -0.2032655908662 0.111365362667832 -1.82521374686739 0.0679687801294037 0.137604883150207 0.125332168074955
"CCDC88A" 6681.28049166797 0.167086989365013 0.0915584082199364 1.82492239231209 0.0680127415680346 0.137679200218026 0.125398737891647
"KCNS3" 663.006180459568 0.188792927220032 0.103474461684705 1.82453645224364 0.0680710106731729 0.137782461569436 0.125491669087104
"MIS18A" 2913.85892069757 -0.14845506632978 0.0813834524181914 -1.82414313866828 0.0681304352571913 0.13788803945538 0.125586708734053
"KCND3" 9.76925272023022 0.614340961505129 0.33682130750937 1.82393734543661 0.0681615449421479 0.137936294892521 0.125629538817817
"DCAF13" 7095.77154389217 0.110496820112329 0.0605868618808621 1.82377526549583 0.0681860547268524 0.137971185462649 0.125660196039298
"ZFPM1" 40.5456121244259 0.465581050027633 0.255307273835237 1.82361059688451 0.068210963391841 0.138006875623953 0.125691581191202
"CHD8" 9623.1971885141 0.102409404613845 0.056159656746095 1.82354043004306 0.0682215794807986 0.138013644005597 0.12569662536513
"TFPI" 53.4554810507084 -0.547111817537346 0.300052257106652 -1.82338844177692 0.0682445796298527 0.138045461480591 0.125723344763949
"DLG4" 1761.59469608648 -0.157398886767248 0.0863252641839627 -1.82332354560566 0.0682544022090508 0.138046670785817 0.125723344763949
"FLJ31306" 1191.01693104879 0.157923713923942 0.0866147747317447 1.82328839869467 0.0682597224736949 0.138046670785817 0.125723344763949
"RNASEH2C" 747.058428375539 0.156027522485781 0.0855778952235145 1.82322224773423 0.0682697368137418 0.138052215212363 0.125727274746212
"ZNF746" 1039.74685916966 -0.143659208240423 0.0787963886015772 -1.82316995474013 0.0682776541042669 0.138053518343331 0.125727342287566
"KPNA3" 6060.88504827755 0.150760845453312 0.0826974619843849 1.8230407782258 0.0682972149882598 0.138078361370449 0.125748848000311
"ZCCHC10" 1810.17226709917 0.252007132703741 0.13826842351803 1.8225935198493 0.0683649778266551 0.138200639947345 0.12585908795828
"PIP4K2A" 2497.8955564947 -0.141463382963991 0.0776223474086595 -1.82245690431425 0.068385687072135 0.138227783197026 0.125882687383044
"NBEAL1" 424.656848957383 -0.344168357503353 0.188963540798787 -1.82134794917837 0.0685539820182753 0.138538452748951 0.126177922141159
"GORAB" 803.393778179037 -0.148610496509992 0.0816047549320322 -1.82110094728877 0.0685915133236462 0.138592140521769 0.126232437831982
"GNA11" 1675.42078639433 0.151292933587433 0.0830860748539827 1.82091805219249 0.0686193146462611 0.138592140521769 0.126234633724212
"LINC00950" 114.640162318502 0.334949154224913 0.18394856019515 1.82088489232842 0.0686243561671112 0.138592140521769 0.126234633724212
"STARD8" 91.3875767361923 0.370170857062803 0.203276156740216 1.821024477238 0.0686031361751539 0.138592140521769 0.126234633724212
"USP18" 190.13327809037 -0.325895420949048 0.178972598038503 -1.82092356327608 0.0686184767880426 0.138592140521769 0.126234633724212
"GABPA" 2653.36212084065 0.19703359138672 0.108215430079051 1.82075320721626 0.0686443801600556 0.138617832361508 0.126256910430427
"PGS1" 888.150536479655 0.19784096794635 0.108664760443695 1.82065434220381 0.068659416695559 0.138633448326253 0.126270009678495
"EPO" 15.1887798843694 0.509282151460962 0.279805692216549 1.82012791600685 0.0687395272721462 0.138750925848562 0.126402768337923
"C3orf80" 26.2421586618859 -0.466938435578276 0.256601743410751 -1.81970094735807 0.0688045589812996 0.138867425686659 0.126507771578616
"FAM218A" 76.0926984864347 0.267844075347566 0.147202969148478 1.81955620118913 0.0688266167800576 0.138897176240597 0.126533745576059
"CDS2" 4015.6310520469 -0.107089331310709 0.0588706370781172 -1.81906187236617 0.0689019911212425 0.139004952222704 0.126657721667047
"HMGB3" 18115.9926204944 0.101387423176007 0.0557480107211054 1.81867338160685 0.068961275054164 0.139109768658676 0.12675209472513
"PPT1" 9268.9430027698 0.0786228694017164 0.0432332796470812 1.81857286894552 0.0689766201712045 0.139125938167018 0.126765694990369
"ENO2" 5387.37066931477 0.189083854133015 0.103989741593041 1.81829333582716 0.0690193108225387 0.139197254359693 0.12682954214038
"MINPP1" 1726.69767090714 0.130491399063183 0.0717864664400308 1.81777158752052 0.0690990509514085 0.139343268369238 0.126961448678886
"KIAA0141" 2591.64370801939 -0.122567458598187 0.067434261391709 -1.81758435650719 0.0691276843914079 0.139386201945794 0.126999433070074
"SNHG20" 161.124607143356 0.294878942581431 0.162251856755656 1.81741490345781 0.0691536074299232 0.13942366184119 0.127032429814277
"ARL4A" 2323.61364422823 -0.154568200928305 0.0850673633707825 -1.81700942410299 0.0692156703430488 0.139504337911632 0.127131798831798
"RCOR1" 2381.34435042286 -0.102843459411769 0.0566095980972041 -1.81671417689942 0.0692608898352955 0.139565839793374 0.127200211400058
"PDXP" 1672.29060817108 0.165577905754715 0.0911702526262088 1.81613959581282 0.0693489611246212 0.139728476814304 0.127347298087271
"ZNF780B" 1100.14526594198 -0.220355106760476 0.121341815177559 -1.81598657015334 0.0693724322675289 0.139760932848889 0.127375737644856
"ANGPTL2" 434.600595399844 0.187583059432762 0.103313836069207 1.81566251501015 0.0694221575233301 0.139806103488557 0.127427002783136
"CDK7" 2394.22394092087 -0.128531332834887 0.0707908691221966 -1.81564846467729 0.0694243141651635 0.139806103488557 0.127427002783136
"MDH1" 14694.561015113 -0.125816651538261 0.0692933000085024 -1.81571164200324 0.0694146172569886 0.139806103488557 0.127427002783136
"MORN2" 298.039232159526 0.187289716959432 0.103169935758684 1.81535168731234 0.0694698805667462 0.139868187623884 0.127481306022759
"WDR26" 5546.52254218201 -0.114569654909599 0.0631115168630009 -1.81535257912277 0.0694697436037816 0.139868187623884 0.127481306022759
"METTL2B" 1543.28532049023 0.163190601359501 0.0899009900539509 1.81522585303642 0.0694892082369811 0.139892263310465 0.127502107902564
"AASDHPPT" 2745.57942878093 0.191531560068229 0.105541478055999 1.81475154220035 0.069562100285677 0.140024155633374 0.127621176168088
"HSPA12B" 131.109377220167 -0.331686472872996 0.182779738258246 -1.8146785635745 0.0695733212056192 0.140031893025667 0.127627085950839
"LINC00938" 403.113388338105 0.182079499764669 0.100342465360117 1.8145806873611 0.0695883726184271 0.140039792299604 0.127632001619528
"TMEM217" 27.1675059594604 0.415480301956339 0.228970641291575 1.81455709610936 0.0695920008830559 0.140039792299604 0.127632001619528
"LOC101927599" 93.4518843712983 0.285229675581315 0.157200446466976 1.81443298662154 0.0696110911126312 0.140063359285559 0.127652338805853
"ZNF623" 1049.9099803528 0.131974354410062 0.0727389743994748 1.81435544698874 0.0696230202587297 0.140072514101877 0.127659540881252
"MEX3D" 1545.43005023182 -0.253111308330123 0.139512483292322 -1.81425563044259 0.0696383790851064 0.140088566319785 0.127673029179934
"RPRML" 21.1330439418796 -0.777751705889907 0.428780405275699 -1.81386951530545 0.0696978170261266 0.140193277820275 0.127767318491879
"IFT81" 899.270947789806 0.164652319352385 0.0908620452129215 1.81211328631826 0.0699686938518615 0.140693405370343 0.128249143119554
"CDK9" 2562.79402258617 0.125412840506885 0.0692416645044808 1.81123376227862 0.0701046740317078 0.140951903661675 0.128483626594126
"TCF4" 5174.57058479204 -0.122652482440625 0.0677458097830721 -1.81048071952153 0.0702212716370421 0.14114148435137 0.128682537066089
"RCHY1" 2326.74545600639 -0.176913019183675 0.0977190710010539 -1.81042469367895 0.0702299527713879 0.141143987666118 0.128683664467064
"FBN3" 5145.06296011334 -0.182610578123003 0.100871724895008 -1.81032472987919 0.0702454442246264 0.141160175976271 0.128697268851595
"GAS2L1P2" 15.6520666563317 -0.718727449632326 0.397073645210625 -1.81006082448782 0.0702863552821488 0.141227436854636 0.12875743623509
"FAM156A" 88.5293313253302 -0.303186532062459 0.16759626489439 -1.80902917050992 0.0704464716414118 0.141534179159322 0.129035936689677
"ZC3H15" 6447.9591176266 0.127674818952703 0.0705839482702613 1.80883645760144 0.0704764145118855 0.141579352340418 0.129075963393712
"GUSBP11" 672.629902003039 0.216894494451418 0.119919839456623 1.80866231504481 0.0705034809830029 0.141613311124329 0.129104608519581
"LOC100507459" 149.272012096691 0.210950710051034 0.116635525917987 1.80863170454057 0.0705082395656958 0.141613311124329 0.129104608519581
"E2F1" 1324.81728820948 -0.225077164064167 0.124467363725436 -1.80832273880779 0.0705562848552914 0.1416829219017 0.129165755868693
"ZNF14" 612.07898066231 -0.157216088821829 0.0869407584522156 -1.80831282842142 0.0705578264006305 0.1416829219017 0.129165755868693
"N4BP2L2" 2288.02762727738 -0.209086419690975 0.115644581679417 -1.8080087856653 0.0706051332097272 0.14176291924974 0.129237528135382
"PAXIP1OS" 15.578737037458 -0.597224162896109 0.330342906766942 -1.80789158980626 0.0706233749657296 0.141784548238972 0.129256088585895
"LACC1" 295.121588028763 0.281946139455349 0.155965793291861 1.80774343850987 0.0706464405256321 0.141800251769458 0.129266933158258
"TRHDE" 181.319361374255 0.275676458552877 0.152493982793074 1.80778581228975 0.0706398427540755 0.141800251769458 0.129266933158258
"TSPEAR" 55.3886688358725 -0.667934681731172 0.369494738158851 -1.80769741149607 0.0706536076933691 0.141800251769458 0.129266933158258
"WAPAL" 7404.0519984423 -0.13372988221812 0.0739870910161841 -1.80747587695896 0.0706881126303549 0.141854504064848 0.129315233219204
"RPA2" 4479.24489097891 -0.10994031004499 0.0608332170944702 -1.80724142657555 0.0707246443160563 0.14191281167097 0.129367229467824
"FAM204A" 906.27673627071 -0.132542592399091 0.0733519837872732 -1.80693943852255 0.0707717224288847 0.141973041397582 0.129418663079399
"NKAIN2" 21.7504209213044 0.519307351424523 0.287401585903261 1.80690496119712 0.0707770988697352 0.141973041397582 0.129418663079399
"PTPRO" 57.98959332177 0.349264998446974 0.193290456679079 1.80694383182538 0.0707710373553467 0.141973041397582 0.129418663079399
"HDAC1" 5272.83168613771 -0.127914734299522 0.0707949544453058 -1.80683405055858 0.070788157823711 0.14197898408791 0.12942176709967
"PIGF" 679.187561218204 -0.152516934184527 0.0844132024240132 -1.80679004948094 0.0707950207771608 0.14197898408791 0.12942176709967
"DSG2" 16621.5679941363 -0.103189252034464 0.0571187481569786 -1.80657411732607 0.070828708142018 0.142031537920113 0.129468516234848
"SPINK5" 351.375550155817 -0.225085515547237 0.124602064321864 -1.80643488350089 0.0708504368451076 0.142043372099625 0.129493397803511
"TRPC3" 9.12868689937422 -0.638700077057735 0.353628315301443 -1.80613386830545 0.0708974316837351 0.142109297594579 0.129564447317561
"SLC22A5" 62.9931021959216 -0.28094111982198 0.155572672957627 -1.80585133931908 0.07094156368468 0.142182743307211 0.129630249344335
"MXD1" 231.709718774554 -0.177055050864437 0.0980771436850315 -1.80526312463827 0.0710335171103034 0.142352008212392 0.129783409525628
"TRIM8" 1099.00444375314 -0.164479931844899 0.0911460503424367 -1.8045755271561 0.0711411305363235 0.142552616894383 0.129965143315757
"SCRN3" 641.971358492432 0.269327738183467 0.149296844162734 1.80397475709466 0.0712352642780192 0.142726175482939 0.13012221276523
"MMRN2" 77.386577453897 0.306036282696892 0.169817227749539 1.80215097580241 0.0715216553802655 0.143279392324506 0.130623072355306
"UBR4" 15451.3672557323 -0.219992014920507 0.12207723720537 -1.80207235973416 0.0715340217605807 0.143279392324506 0.130623072355306
"WEE1" 6500.9035758055 -0.147730964345154 0.0819770984517933 -1.80210042969534 0.071529606128599 0.143279392324506 0.130623072355306
"GJB2" 11.7330025299723 -0.842636215708922 0.467630432835073 -1.80192766882242 0.0715567863548854 0.143309866911631 0.130649687514974
"ARMC4" 274.177974357413 -0.214791884502147 0.119212388222114 -1.80175808660047 0.0715834747189222 0.143348192542946 0.130683459854181
"MALL" 435.19528077132 -0.145018407093396 0.0804982504504211 -1.80151004875208 0.0716225248934326 0.143411262397377 0.130739789719659
"GCA" 1617.89667143664 -0.154322749324192 0.0856740049961084 -1.80127857138465 0.0716589835902593 0.143469130525293 0.130791376753117
"LINC01311" 71.552915738059 0.345637346178534 0.19197123917751 1.80046421359469 0.071787369370333 0.143683332223335 0.130998124204309
"PRSS53" 98.1942567737522 0.285427764175868 0.158530827174234 1.80045590667465 0.0717886799497476 0.143683332223335 0.130998124204309
"NPM3" 3137.95308968588 0.162604800460291 0.0903306759561059 1.80010609617606 0.0718438872056405 0.143778668100946 0.131083871966925
"MRPL48" 989.688056328662 0.136724996244866 0.0759834188787506 1.79940568958924 0.0719545302342893 0.14396973678795 0.131255725515419
"SCG3" 6562.47329011296 -0.24602231106481 0.136722446227914 -1.79942882717805 0.0719508729680879 0.14396973678795 0.131255725515419
"HEIH" 337.64763603959 0.150039435615997 0.0833908807278963 1.79923073489983 0.0719821895519875 0.144009899038346 0.131291168642095
"PLSCR3" 53.8539890727505 0.361365745114073 0.200878738190087 1.79892480593004 0.0720305760686825 0.14407587375359 0.13136281231368
"WDR47" 399.461048735998 -0.162824399535046 0.0905144062489655 -1.79887828117866 0.0720379368767948 0.14407587375359 0.13136281231368
"CEP290" 1099.77233600853 0.286243559578816 0.159147607743661 1.79860422432405 0.0720813086650969 0.144086710307589 0.131396846257193
"ENTPD2" 45.6437597982747 -0.646193345548104 0.359258454136979 -1.79868653919477 0.0720682794021475 0.144086710307589 0.131396846257193
"STEAP3" 1093.97652259938 0.223682854724326 0.124363946159055 1.79861496545186 0.0720796083892437 0.144086710307589 0.131396846257193
"CERCAM" 88.5202313839938 0.340801691504019 0.189491502761538 1.79850645827055 0.0720967861349075 0.14410247387731 0.13141004524121
"KCNK9" 15.8539021843597 -0.733052220475601 0.407642307837922 -1.79827315855316 0.0721337311108319 0.144145961042827 0.131462365334957
"HCG11" 622.888522333597 -0.233712227437283 0.129970209201911 -1.79819844003026 0.0721455666959129 0.144154436528612 0.131468917312004
"NIFK" 5032.2019424991 0.113290557208535 0.0630090553505153 1.798004375376 0.0721763144110688 0.144200694679603 0.131509926920305
"CROCC" 2453.01877011994 0.237454228061416 0.132074285969409 1.79788386754114 0.0721954131419564 0.144223672096466 0.131529704381269
"LZTS1" 817.529853705851 0.196433869803877 0.109279412019294 1.79753776282395 0.0722502886950823 0.144318107966963 0.13161465013032
"TERF2IP" 941.818014504882 0.111449099051599 0.0620189244139523 1.79701760558954 0.0723328248364964 0.144467769470368 0.131749958607314
"CCDC101" 522.56559394785 -0.127931878800816 0.0711956743149015 -1.79690521976051 0.0723506678377095 0.144488203776476 0.13176741491813
"RSBN1L" 1240.90301795006 -0.12731527214975 0.0708558002994451 -1.79682216010122 0.072363857168431 0.144499341128883 0.131776392793648
"YKT6" 5405.78053400502 0.112334438302045 0.0625284921697386 1.79653201930896 0.0724099450788422 0.144574546424029 0.131842618075364
"ZBTB8OS" 1123.58971198849 0.123344615547954 0.0686587021749748 1.79648917967621 0.0724167520492924 0.144574546424029 0.131842618075364
"KANK4" 14.7987208536054 -0.627115166639891 0.349128598867188 -1.79622972358804 0.0724579893203639 0.144641660876974 0.131902642813451
"STAT4" 30.1601072066104 -0.418973826743254 0.233283861390213 -1.79598290360274 0.072497236083565 0.144704788153336 0.131959030744689
"NDUFB8" 3273.06023950761 -0.128367709039059 0.0714776602571438 -1.79591369635283 0.072508243828658 0.144711542882514 0.131964011184395
"TBL3" 2112.92563962491 0.183721715683644 0.102303765165233 1.79584510293352 0.072519155291139 0.144718104051346 0.131968815274875
"GBP4" 20.9789634326547 -0.768423475565623 0.427957132900545 -1.79556178993329 0.0725642374021133 0.144777628165537 0.132035794196318
"DYNC1H1" 18762.6663606326 -0.235251464829071 0.131043138057774 -1.79522154548339 0.0726184090336154 0.144870482425233 0.132119294984867
"PCYOX1" 3996.8221381513 -0.119192072606894 0.0664142716030036 -1.79467559803071 0.0727054006036609 0.145028784600535 0.132262481326204
"GLRX2" 216.003734617281 0.18830222954308 0.104933177716251 1.79449658955593 0.0727339424749212 0.145055231777574 0.13228423600603
"SPOCK1" 906.342899041162 0.157100040655694 0.0875431696163901 1.79454366735976 0.0727264353013809 0.145055231777574 0.13228423600603
"SMG8" 1948.82843987013 0.0625639650532518 0.0348668055520282 1.79437043522367 0.0727540625655634 0.145080115098175 0.132305746514419
"SOX7" 83.8554808570199 0.23006668061506 0.128234476256962 1.79410941059284 0.0727957073016876 0.145135671701149 0.132354047182045
"ZNF229" 954.359614489942 0.125986540439322 0.0702226982548362 1.79409996440354 0.0727972147437911 0.145135671701149 0.132354047182045
"NSDHL" 2163.07541624326 0.197836030742315 0.11032556510541 1.79320206112966 0.0729406206470531 0.145391038656134 0.132599665200898
"SHPRH" 3305.72379476092 0.157606487047763 0.0879070776782221 1.79287596869811 0.0729927587005823 0.145464414241937 0.132679329190964
"LOC339862" 75.7983189992728 0.266284126221243 0.148549788560756 1.79255809652219 0.0730436117869724 0.145550476479142 0.13275663960462
"ESPN" 355.859197685052 -0.36367084694021 0.202887616679593 -1.79247434068158 0.0730570158431098 0.145561905608682 0.132765876610203
"ARL17A" 392.798777831392 0.224075459388653 0.12508535760779 1.79138041153666 0.0732322701516771 0.145895775820648 0.133069207061487
"ZMAT3" 1168.96410664088 -0.237416779438722 0.13255886540473 -1.79102905500767 0.0732886325883692 0.145992740454657 0.133156456475896
"MMP24-AS1" 495.598867907505 0.234509586528824 0.130990706827008 1.79027651815428 0.0734094692788348 0.146218105545734 0.133360814492659
"GDA" 50.5483308495173 -0.698443457182472 0.390166471265183 -1.790116549271 0.0734351768655649 0.146253963619993 0.133392327418106
"FAM86C2P" 156.672722356051 -0.156081484591763 0.0872159622163806 -1.78959769089664 0.0735186099879211 0.146404768651985 0.133528677566859
"SPARCL1" 45.4720750732292 0.32476606390314 0.181496031410897 1.78938383048105 0.0735530215838615 0.146457930945648 0.133575971126799
"CCDC28B" 462.178038125803 -0.128377559416342 0.0717569585969867 -1.78906076743522 0.0736050296035713 0.146546116208831 0.133655206270815
"REPS2" 175.872386050828 -0.278123575937922 0.155475272171392 -1.78886051816218 0.0736372816506325 0.146579580567566 0.133698553710503
"IPO11" 2723.0928237341 0.139440047010059 0.0779573537134996 1.78867086128288 0.0736678383466986 0.146625029621163 0.133738813493768
"SLC15A4" 520.697043241385 0.173833945160223 0.0972005728687469 1.78840453332468 0.0737107654575709 0.14669508805993 0.133801519184217
"DNAJC27" 332.468427262142 -0.210806040908848 0.117881059299701 -1.78829442288005 0.0737285191873952 0.146710024977396 0.133812752561103
"PRRG3" 34.7230632845196 0.364229684986661 0.203678018740971 1.78826211703224 0.0737337287053187 0.146710024977396 0.133812752561103
"TRIM25" 2600.40547974782 -0.133911506015857 0.0749296333172703 -1.78716350377484 0.0739110661172327 0.147047464315828 0.13411932994021
"MEOX2" 33.5502322003725 0.585705607150454 0.327762768266602 1.78698029141016 0.0739406740288382 0.14709095309321 0.134157797504388
"CHD1" 6294.24105025867 -0.182054656027578 0.101886549913776 -1.78683698860788 0.0739638391394857 0.147121617368303 0.134184567845276
"GIT1" 1860.82353272097 0.255146773074431 0.142822305465376 1.78646306151587 0.0740243129472256 0.147211053783576 0.134279009523597
"ST8SIA6" 44.3443028730579 -0.306266269689227 0.171472104128531 -1.78609967636286 0.0740831205646319 0.147297139892934 0.134370407627119
"SLC12A9" 1774.15180022183 0.173718311193306 0.0972779286969164 1.78579368948686 0.0741326688715439 0.147364783801408 0.134444992517519
"RRP15" 3732.02272063133 -0.167846438606636 0.0939940993151846 -1.78571250567343 0.0741458194726684 0.147375491647141 0.13445355806626
"SZT2" 1138.33183184069 0.180081263301724 0.100875280327397 1.78518724029573 0.0742309509338838 0.147513809739006 0.134592634526558
"MAPT" 64.504165497482 0.361960573587138 0.20279252474329 1.78488124276442 0.0742805817567 0.147596985544403 0.134667318334817
"LMBRD1" 867.697164611075 -0.124924777927459 0.0699931016925855 -1.78481557334232 0.0742912364462431 0.147602705696314 0.134671331242286
"ELMOD1" 60.4328600344225 -0.376940315229931 0.211206753892347 -1.784698208193 0.074310281741029 0.147609645040625 0.134675251039007
"RMDN2" 91.6279176121096 0.252363743932558 0.141400916429071 1.78473909721191 0.0743036460696277 0.147609645040625 0.134675251039007
"TNFRSF1B" 28.7072681440966 -0.515841962505503 0.289059046380535 -1.78455567803409 0.0743334160234526 0.147640148891616 0.134701876333276
"CRYBB1" 63.3160136381086 0.36404938463691 0.204014855617549 1.78442586219979 0.0743544917458629 0.147665631350282 0.134722714799069
"RMDN3" 1258.18934395173 -0.117929828152094 0.0660900556360719 -1.78438082729845 0.0743618043450293 0.147665631350282 0.134722714799069
"MRPS14" 1091.83115006119 -0.100456540445264 0.0562997183306592 -1.78431692775553 0.0743721811227461 0.147670788919662 0.134726215241545
"KLHL31" 24.1050451874876 -0.424490106409802 0.237918372137112 -1.78418380470916 0.074393803047299 0.147698271043178 0.134750083312512
"MALAT1" 4144.32406318147 -0.623904797532972 0.34979271589044 -1.78364148019705 0.0744819408094375 0.147842329859327 0.134894412949684
"KREMEN1" 93.5561785130375 -0.316290365042025 0.177367924956141 -1.78324443452916 0.0745465221534783 0.147927671839449 0.134980730273135
"SLC12A6" 985.381927805417 -0.171097047480667 0.0959448795977797 -1.78328482143018 0.0745399509448252 0.147927671839449 0.134980730273135
"FAM172A" 715.429890503784 0.148928195769942 0.0835388482747952 1.78274178834801 0.0746283455282514 0.148070999771848 0.135113552491798
"UBL7-AS1" 193.936429151466 0.163323893606477 0.0916433511187996 1.78216850008852 0.0747217579346721 0.148240845434359 0.135267323963436
"ZSCAN23" 217.020823670037 -0.307594693651188 0.172603581821857 -1.78208754652992 0.0747349563152944 0.14825153524683 0.135275867149331
"RAB26" 42.0087372119766 0.437850803390376 0.245733577817285 1.78181104625409 0.0747800502984026 0.148325487436184 0.135342135276315
"UBXN6" 1503.68134296251 -0.151902943844678 0.0852572863469337 -1.78170043116956 0.0747980965565812 0.148330282995928 0.135359441068931
"SNX29" 541.26503384649 -0.149068371627211 0.0836792113593947 -1.78142658380198 0.0748427885911007 0.148403406772827 0.135424957375799
"DPP7" 283.701509535954 -0.396322713396331 0.222498379032806 -1.78123865494722 0.0748734712966662 0.148448739518834 0.13546511239136
"SPTBN2" 3011.91113023261 -0.214475724320028 0.120458501370744 -1.78049470879536 0.0749950344956521 0.148658703508403 0.135654283485673
"TXNDC15" 1544.78955852637 0.162301108242103 0.0911537377269974 1.7805206049607 0.0749908002728619 0.148658703508403 0.135654283485673
"CCDC69" 620.758524855718 -0.118801022983907 0.0667368488411416 -1.78014133191541 0.0750528338536232 0.148742210504226 0.135743443067759
"PRKCE" 35.4922772196236 -0.385153169805879 0.216367850512218 -1.78008502138412 0.0750620475283237 0.148744940618294 0.135744718461446
"SRRM2-AS1" 16.8514750966087 -0.515737166898944 0.289766069350332 -1.77983974471286 0.0751021911053885 0.148808955277921 0.135801921896789
"GINS3" 1261.23431535998 -0.0924982878853823 0.0519719385545254 -1.77977367129262 0.0751130081083066 0.148814854390134 0.135806089229366
"SNORA18" 259.305306511798 0.256627877245432 0.144224063889826 1.77936933909636 0.0751792298013746 0.148930509297609 0.135910417252253
"RPS6KB2" 1735.25033615346 -0.119769891235076 0.0673179948600165 -1.7791660533581 0.075212542026506 0.148980953015458 0.135955234023439
"CCDC84" 575.042792890728 0.167519928995608 0.0941642531560414 1.77901829389553 0.0752367627804558 0.149013379705615 0.135983608632536
"GTF2H2C_2" 100.529462713219 -0.226783772711857 0.127507989762115 -1.77858480190108 0.0753078576033481 0.149125261737703 0.136082055741386
"POLR1D" 4758.33438699734 0.0809874453394602 0.0455361659990074 1.77853017623894 0.0753168203708438 0.149125261737703 0.136082055741386
"TAF1" 3666.03891904545 -0.19046685204679 0.107091889863466 -1.77853665940177 0.0753157565930057 0.149125261737703 0.136082055741386
"TMEM14B" 2054.7863652148 -0.121815718361859 0.0685026307497606 -1.7782633605248 0.0753606109773803 0.149196403584964 0.136145757845445
"NSUN5P1" 702.33484960596 0.248833716228253 0.13995087665145 1.77800755652268 0.0754026138215091 0.149248635578684 0.136206216135457
"BDP1" 4252.55811761472 -0.180412378819238 0.101494659966723 -1.77755537954795 0.0754769077202594 0.149379904321339 0.136324984237407
"SV2B" 25.4477079736557 -0.872924083107511 0.491199606011272 -1.77712700178241 0.0755473464496947 0.14950372501127 0.136436763103739
"CMAS" 2635.78320237818 0.124159328436435 0.0698803321806381 1.77674210413723 0.0756106814371066 0.149597868984694 0.136535688924459
"ZNF391" 247.272959480047 -0.220936682032407 0.124361075106062 -1.77657423630328 0.0756383176918969 0.149636951164939 0.136570135859724
"SRRM4" 232.050079106066 0.156652527454082 0.088190757459452 1.77629189233472 0.075684818863722 0.149697742176844 0.136638633037436
"RPL35A" 24439.9692815942 -0.13126464699515 0.073910742758993 -1.77598874121961 0.0757347728773163 0.149776361718335 0.136713347644796
"MCAT" 501.215690552038 0.179616367505481 0.101160414347507 1.7755598241073 0.0758054968931176 0.149889577294287 0.136825534272293
"SLC2A9" 15.1578605594975 0.641474205735913 0.361322783466663 1.77534945231346 0.0758402047289286 0.149942585789451 0.136872695276621
"THOC6" 2413.86548569472 0.140846912423336 0.0793582244568294 1.7748243913894 0.0759268875900229 0.150098331621934 0.137013636988036
"ZNRD1" 713.705221831496 -0.107786917823112 0.0607491566634034 -1.77429488314273 0.0760143865107498 0.150255658101328 0.13715601927081
"C2orf76" 227.023129360421 0.164069647996926 0.0924817089944146 1.77407673129003 0.0760504590685551 0.150311309250241 0.137205589051196
"ZNF347" 815.785203855705 0.130849849449588 0.0737594797929977 1.77400721665624 0.0760619566128569 0.150318382136934 0.137210815897956
"HMGN4" 3216.8326806489 -0.102860209907606 0.0579849545101927 -1.77391205660988 0.0760776981425697 0.150333839906544 0.137223696570555
"WDR86-AS1" 20.3533584171882 0.462559370548885 0.260811521592663 1.77353886716444 0.0761394573973988 0.150440218623652 0.137319568541499
"CCT6P3" 223.288828684235 -0.194925092604433 0.109915906488547 -1.77340203826408 0.0761621115045912 0.150469317296019 0.13734489962069
"FRAT1" 65.4987039067245 -0.357077654161248 0.201374189594142 -1.77320467375147 0.0761947978883201 0.150507823834081 0.137377588196867
"GALR3" 10.7217253054871 -0.809129008718902 0.456312998917754 -1.77318860220491 0.0761974600698305 0.150507823834081 0.137377588196867
"ZNF548" 640.767752513111 -0.1251925590991 0.0706083906152765 -1.77305498692408 0.0762195957951084 0.150535882570258 0.137401969640131
"NEAT1" 555.604911561439 0.610786745700605 0.344500768850034 1.77296192324752 0.0762350165313103 0.150550674552365 0.137414241751274
"FUNDC2" 2117.67415378508 -0.0979349703815799 0.0552523972735852 -1.77250174135702 0.076311306496902 0.150685656915031 0.137536215979618
"ZBTB2" 3063.88161948418 0.131362580133099 0.0741313340258621 1.77202503987411 0.0763904007625958 0.15082614804198 0.137663216284475
"DOK3" 468.174136775379 0.310929585980782 0.175516142709835 1.77151560637254 0.0764749998059474 0.150961776863196 0.137784545104922
"USP16" 2259.98045716925 -0.124833551826605 0.0704654375419186 -1.7715571801047 0.0764680930049327 0.150961776863196 0.137784545104922
"CDH18" 18.1045020104706 0.599366439517091 0.338359696947155 1.77138839207171 0.0764961375577878 0.150972102632764 0.137807066237234
"PIGK" 1818.59742118338 0.181299215368468 0.102387446357287 1.77071722968667 0.0766077358525838 0.151160919122011 0.137992527694719
"GEMIN8" 603.696905976875 -0.170311936061572 0.0961864529882677 -1.77064369014986 0.0766199717883861 0.151169348766983 0.137998987346118
"KIF6" 30.1056342156695 0.381255951633177 0.215355200474004 1.77035869481684 0.0766674060232748 0.151247214834109 0.138068833468261
"RASSF9" 14.5506427889797 0.564155592761858 0.318721022849223 1.77006081280287 0.0767170106867418 0.151313621867803 0.138142572065043
"CBLC" 362.728938243712 -0.29485926376588 0.166588836921559 -1.76998212614162 0.0767301183140664 0.151323751255855 0.138150582054239
"RPS28" 13293.8972417698 -0.206889466521515 0.116897237426816 -1.76984051185161 0.0767537130280902 0.151354558560067 0.138177469831883
"KCNMB3" 148.157602822816 0.234344931892217 0.132453815477413 1.76925769218161 0.0768508803528466 0.151530425974627 0.138336787222082
"TMEM183A" 410.008079596528 -0.212255373610664 0.120011018321536 -1.76863238541968 0.0769552425752206 0.151688931937989 0.138493394252123
"ZNF606" 738.777474496881 0.127636666530947 0.0721659863057061 1.76865408573866 0.0769516189094414 0.151688931937989 0.138493394252123
"BRD4" 4551.47691403921 0.125012138463695 0.0707239541194794 1.76760674682446 0.0771266693245589 0.151989487440368 0.138764074966265
"GALK1" 253.829753830353 0.242184263329324 0.137014875330094 1.76757642369748 0.0771317423091911 0.151989487440368 0.138764074966265
"TVP23C" 157.085114239945 0.199109810775885 0.112643664677293 1.76760771541217 0.0771265072866961 0.151989487440368 0.138764074966265
"FAM229A" 14.0260941061642 -0.845200917989261 0.478387725174542 -1.76676965881783 0.0772668119766751 0.152239840662367 0.138991399061436
"PRR15L" 13.9796563429041 -0.557282845694943 0.315447831593464 -1.76664028051759 0.077288490587468 0.152250947315413 0.139014721401631
"LINC01140" 41.6950461979766 0.333761502819619 0.188942478452391 1.7664714973225 0.0773167793266744 0.152290869064951 0.139049926431943
"WDR1" 20485.1043414255 -0.099240652136713 0.0561887277448097 -1.76620215690646 0.077361939330637 0.152364010414417 0.139115462137171
"ZNF530" 425.761173506188 0.12380541604401 0.0701022065728166 1.76607017234772 0.0773840768772649 0.152391798660052 0.139139587794419
"LINC00115" 46.9817057004053 0.391756401680323 0.22186743201127 1.76572288293499 0.077442351800033 0.152490738783011 0.139228677103643
"ANGPTL1" 20.022139794084 -0.61514909303362 0.3484447001182 -1.76541383130508 0.0774942405080196 0.152561260456672 0.139290571548552
"MYL7" 30.0974997946269 0.64975198285604 0.368035177084399 1.76546162788954 0.0774862137746553 0.152561260456672 0.139290571548552
"IRAK2" 59.3995230543916 0.292657614463765 0.165794082043315 1.7651873387574 0.0775322858103563 0.152620330732364 0.139343256485122
"ARHGEF7" 2986.24317157073 -0.0719022529723813 0.040744515822474 -1.76470996208823 0.0776125234430362 0.152730760936732 0.139440337726374
"FOXD1" 12.6720649359109 -0.91982492782606 0.521205694403808 -1.76480214568304 0.0775970239259528 0.152730760936732 0.139440337726374
"ZNF678" 2338.74522154987 -0.275650597200144 0.156199658425076 -1.76473239429243 0.077608751516672 0.152730760936732 0.139440337726374
"USP19" 3375.21943320491 0.116491638846446 0.0660343394531774 1.76410697541763 0.0777139703064667 0.152898692408515 0.139606877859404
"AIG1" 1024.88800406805 0.104228953120444 0.0590879003859493 1.76396440624295 0.0777379720147958 0.152926447418721 0.139634272182397
"PPP2R5A" 2163.54079342428 0.0938000999935085 0.0531832791591847 1.76371411233881 0.0777801239261743 0.15296542813579 0.139694258371967
"LCMT1" 2366.14078378268 0.0891327793676844 0.0505501282375192 1.76325525721473 0.0778574479021659 0.153085775438048 0.139817393497428
"APOL2" 352.97158756134 -0.141301475078986 0.080149090088497 -1.76298289753467 0.0779033741939713 0.153128492176656 0.139868380811458
"IKZF4" 1003.99856609326 -0.116753535880906 0.0662238617812587 -1.76301310042217 0.0778982801846439 0.153128492176656 0.139868380811458
"TMEM263" 798.999126159537 -0.212843301379409 0.120748364385734 -1.7627013207357 0.0779508779002205 0.153206001687926 0.139937921235526
"SRCAP" 8306.82457288816 -0.120386101350627 0.0683002746178958 -1.76260054625145 0.0779678848944163 0.153223562590932 0.139952704276048
"TIRAP" 252.028619519983 0.17173421321566 0.0974494900261881 1.76228950166398 0.0780203967358142 0.153310887250437 0.140031208181255
"ANKAR" 37.574679518997 0.4289726800213 0.243490960332305 1.76176018787662 0.0781098238853309 0.153470725286342 0.140175862171589
"COLQ" 67.0215846050485 0.292111980158806 0.165811758517428 1.76170847454165 0.0781185652856711 0.153472014722895 0.140175862171589
"OTUD6B-AS1" 1156.67074024422 0.215166871479515 0.122140262392829 1.76163754084213 0.0781305569094289 0.15347968863239 0.140181613240332
"RBPMS-AS1" 17.777536226231 0.456762294706928 0.259363176368506 1.76109153620927 0.0782229113339167 0.153639224959597 0.140331533500653
"COTL1" 6071.48855718268 0.121847277895258 0.0692042203316197 1.7606914334325 0.0782906434670064 0.153746430197674 0.140437252740344
"PRPF39" 2821.87723963373 -0.267202946352173 0.151817434188019 -1.76002807438607 0.0784030466039705 0.15393531553957 0.140623069760511
"AUP1" 3083.1222807684 0.144649822060492 0.082194864046137 1.759840152291 0.0784349130018883 0.153981954555988 0.140664411199654
"PIM1" 2361.06069962903 0.267062314808666 0.151759561584322 1.75977257723085 0.0784463744424783 0.153988529438172 0.140669153406238
"GGCT" 5350.67642053971 -0.098856500919995 0.0561806290870855 -1.75961897412643 0.0784724322143862 0.154023752279338 0.140700065581964
"KDELC2" 1082.96846296375 0.148177390095467 0.0842161463514688 1.75948908273553 0.0784944729444012 0.154051084101595 0.140723769115067
"TMEM161B-AS1" 250.004227500865 0.235914009183096 0.134085409901664 1.75943086840031 0.0785043527277074 0.154054546002 0.140725667799758
"KIAA0895L" 918.531256206529 0.253184477882037 0.1439136295536 1.75928074823336 0.0785298348802172 0.154088621634927 0.140755531477248
"GRID2IP" 38.1402869569794 -0.439281066124165 0.24971424016262 -1.75913502505141 0.0785545771043435 0.154121238511075 0.140784062359323
"TNFAIP8L3" 11.3283393773477 -0.609251341521682 0.346414142093793 -1.75873692060968 0.0786222032832625 0.15423797671795 0.140889434031357
"CDT1" 3095.8988385182 0.211231301704473 0.120131779830422 1.75832991072509 0.0786913912008739 0.154357754239432 0.140997580325555
"AGER" 406.288783365418 0.298261606142276 0.169715411650077 1.75742204695728 0.0788458981498537 0.154644847972776 0.141258558010417
"STAG3L5P" 15.0337485319207 -0.520989287750712 0.296493524229221 -1.75716919654519 0.078888974010358 0.154713348968345 0.141319862043707
"HMX2" 43.5031589736401 -0.661706148576243 0.376601832991868 -1.75704441829026 0.0789102384182439 0.154739064633792 0.141342084172523
"DHX38" 3225.79686807344 0.148184029104797 0.0843516105892891 1.75674214243887 0.0789617708664579 0.154824122981831 0.141418510597605
"PPP2R1A" 17904.3929020471 0.167593817725062 0.0954307192444646 1.75618311432546 0.0790571469600976 0.154995121214271 0.141573433898462
"PLK1" 5114.13854228829 0.202883072856276 0.115530623760446 1.7560977882103 0.0790717127346781 0.155007668194739 0.141583625697986
"UBN1" 3398.93351653483 -0.0955114447109955 0.0543939425876875 -1.75592060746513 0.0791019657200428 0.155050961720142 0.141621901144379
"ARID5A" 334.410160861046 0.259001507945442 0.147530095417743 1.75558422308383 0.0791594280661711 0.155101212439351 0.141670593654088
"DLEU1" 651.498854957677 0.107485340282761 0.0612246200961571 1.75559015497276 0.0791584144663663 0.155101212439351 0.141670593654088
"DNA2" 3739.67493455799 -0.168335184882938 0.0958838577399369 -1.75561547950552 0.0791540873055701 0.155101212439351 0.141670593654088
"PCYT2" 1471.75790418517 0.215877304444455 0.122971870432552 1.75550151172873 0.0791735623053686 0.155101212439351 0.141670593654088
"PFKM" 5879.30561930896 -0.0885540559929158 0.0504422492388752 -1.75555327783973 0.0791647159448111 0.155101212439351 0.141670593654088
"ACSS1" 60.4451464184963 -0.417679807035034 0.238007952353675 -1.75489853555133 0.079276664719536 0.155281152585516 0.14183917336946
"RNASE4" 35.5846114351379 -0.403109960003127 0.22971781668763 -1.75480494206192 0.0792926779800153 0.155296493336427 0.14185191573146
"PARK7" 8135.52869297638 0.103296499355877 0.0588887878867669 1.75409450699679 0.0794143147517887 0.155518675602853 0.142053590935087
"TFIP11" 1942.06598624005 0.0832083729845074 0.0474413493221303 1.7539208764809 0.079444065870296 0.155560889039608 0.142090877454563
"TDP1" 2680.70010897524 0.0893997094508792 0.0509822411058675 1.7535460880434 0.0795083157464502 0.155654584313028 0.142189851969383
"PDCD11" 8110.49090774251 0.105664106559542 0.0602649323854464 1.75332655952767 0.0795459690734559 0.155696183228742 0.14224124530351
"TP53I13" 404.062191120026 -0.184615488400444 0.105363939326524 -1.75216957130198 0.0797446542258584 0.156068978916924 0.14258054617498
"METTL2A" 1227.78772958524 0.10480605460196 0.0598236716449868 1.75191611815326 0.0797882325806044 0.156089892903744 0.142610515638692
"NAA50" 15549.6508825459 0.152788595891098 0.0872115739078777 1.75193026618795 0.0797857994787299 0.156089892903744 0.142610515638692
"SCNN1G" 86.9121597349867 -0.399394737147498 0.22797532560475 -1.75192089796571 0.0797874105677716 0.156089892903744 0.142610515638692
"SERPINB8" 122.22123802396 -0.223851263422431 0.12778631213479 -1.75176245157079 0.079814663206664 0.156123359421993 0.142638533310681
"SH3RF2" 29.3069706414771 0.438638135737676 0.250404104688008 1.75172102823234 0.0798217892314003 0.156123359421993 0.142638533310681
"RHOG" 808.200869149353 0.266325382710255 0.15205383288442 1.75152035077402 0.07985631893975 0.156174803844461 0.142684254940617
"BCR" 6518.62602985546 -0.117817547247738 0.067286431988006 -1.7509852100456 0.0799484576606845 0.1563388918631 0.142832888411933
"KPNA4" 7257.91965410149 -0.13272140780996 0.0758432982151198 -1.74994245943146 0.0801282431195006 0.156658184251144 0.143138057409978
"TBC1D5" 2183.21206894812 0.140859666947434 0.0805014155448489 1.74977875847361 0.0801564973700973 0.156697284560163 0.143172498773235
"ASAP3" 1856.68136216898 0.175537162386883 0.100332878569158 1.74954775433746 0.0801963816999925 0.156759110022578 0.143227703307028
"RPUSD1" 1315.96921351598 0.200183378500012 0.114440557302925 1.74923456524356 0.0802504815321178 0.156848706800109 0.14330828098986
"GLO1" 12309.6745092286 -0.0990632854587659 0.0566377197929166 -1.74906909778446 0.0802790761106642 0.156888440516074 0.14334329941461
"PLA2G12A" 970.233082744649 -0.105674566986728 0.0604199726163736 -1.74900057730397 0.0802909196190527 0.156895433004824 0.143348403267946
"CHPT1" 696.917458490438 -0.12688187141741 0.0725571347585557 -1.74871667465409 0.0803400062543758 0.156960202304031 0.143405010046017
"GPR1" 64.6646265013252 0.474323874505826 0.27124165810447 1.74871322429071 0.0803406029704967 0.156960202304031 0.143405010046017
"CCDC126" 174.912521264369 0.221372295875401 0.126607210046758 1.74849675459751 0.0803780470834186 0.157017195609494 0.143455796304828
"SNCA" 416.855828875328 0.181212104594391 0.103662391475404 1.74809882364509 0.0804469166643793 0.15713556000445 0.143562651953412
"ZMYND12" 36.4383094679771 -0.504367547208694 0.28858150356744 -1.7477473121933 0.0805077923243499 0.157238287262147 0.14365521963345
"ATOH8" 9.55565137917185 -0.699580740042383 0.400321543578757 -1.74754706875962 0.0805424877236934 0.15728032900019 0.143691057163272
"C19orf10" 1226.86063584694 0.211149214402736 0.120827410084048 1.74752743815215 0.0805458896960725 0.15728032900019 0.143691057163272
"KIAA1875" 16.6553522595434 -0.581601758673592 0.33287849413499 -1.7471893466261 0.0806044990687673 0.157378584789482 0.143779536912244
"PSIP1" 44860.6377512072 -0.190565543895536 0.109096847600237 -1.74675573206134 0.0806797183935691 0.157509247613569 0.143897621827949
"ANKS4B" 10.6288539998522 -0.626043886387383 0.358630417828303 -1.74565194491424 0.080871450138893 0.157867324818641 0.144223464734619
"TTC17" 4109.02601165105 -0.202664585880589 0.1161018004412 -1.74557659838557 0.0808845515757739 0.157876664062863 0.144230707034749
"LMX1B" 31.1776107295887 0.531439877515942 0.30447187710407 1.74544815951686 0.080906888809892 0.157890961596761 0.144241189823782
"ZC3H6" 40.1522631189601 -0.55900035480367 0.320263504453596 -1.74543882468714 0.0809085124566269 0.157890961596761 0.144241189823782
"CD164" 6952.87388104225 -0.21934622251908 0.125698251671639 -1.74502206356918 0.0809810284553577 0.158016229660732 0.144354338321428
"SLC45A3" 563.686379188497 -0.232557532030956 0.133276833869229 -1.74492089344755 0.0809986399076749 0.158034349134288 0.144369601283325
"SLC2A1-AS1" 33.1861820638639 -0.538202554508644 0.308449274875909 -1.74486568245351 0.0810082522165839 0.158036859565796 0.144370604989207
"GUCA1A" 483.332983591241 -0.171404636146237 0.0982626770131604 -1.74435137893995 0.0810978376552325 0.158179115738967 0.144497978775026
"SSB" 17795.3411802145 0.142424319773093 0.0816486823079863 1.74435539860712 0.0810971371662342 0.158179115738967 0.144497978775026
"NFATC3" 2440.49288680362 -0.0981785678112053 0.0562893962025678 -1.74417518102151 0.0811285476865679 0.158222756825895 0.144536554973926
"SNRPB2" 4079.67019105663 0.133453827050102 0.0765212971608026 1.74400894916432 0.0811575293584999 0.158263018520962 0.144572043700928
"FRYL" 2224.86746385494 -0.198666694597462 0.113963407872619 -1.74324985805548 0.0812899798274072 0.158505022812927 0.144791820717478
"PPP6R3" 8504.47111229576 -0.0724966309933462 0.0415899143748044 -1.74313008533784 0.081310894457887 0.158529519165942 0.144812154119486
"POM121" 4129.20820724076 0.106320330993156 0.0609956506495644 1.74308052887235 0.0813195492513775 0.158530110289581 0.144812154119486
"LOC283177" 17.7120552030803 -0.523882528798139 0.300636903050579 -1.74257559029605 0.0814077769217757 0.158685810385002 0.144953088505581
"LOC645513" 282.124302692261 0.147836822918319 0.0848645492351095 1.74203273629311 0.0815027161691984 0.158854559844309 0.145105940605222
"EIF4E1B" 14.719324712923 -0.600181487087149 0.344597576208872 -1.74168806899373 0.0815630413391279 0.158955816293565 0.145197139201567
"GOLGA2P7" 982.463939888706 0.137888435319817 0.0791919909949086 1.74119167339387 0.081649986313921 0.15907035064329 0.145335700284759
"CERS4" 1908.25983491485 -0.145865243942829 0.0837846078785057 -1.74095514243314 0.0816914417681116 0.159108038953652 0.145377050972499
"UTP18" 4205.49379593931 0.107928636110946 0.0619936636677217 1.74096237785574 0.0816901734030559 0.159108038953652 0.145377050972499
"KIAA0319L" 4333.65875101201 -0.143988297069046 0.0827095674867808 -1.74089046097429 0.0817027810972358 0.159113798172538 0.145381013788233
"TMEM191B" 28.7903574111405 0.388907375171378 0.223409579206836 1.74078200474708 0.0817217974619497 0.159134505480378 0.145398634627852
"WDR92" 975.437071485798 0.112183726893467 0.0644654117290231 1.74021578214726 0.0818211354207846 0.159311600426437 0.145559143008831
"MIR503HG" 13.3365505578439 -0.881865119606033 0.506855155746477 -1.73987599732956 0.0818807942011653 0.159411408771951 0.145649034528419
"ARHGAP23" 2878.97486159016 -0.26235426080476 0.150802204970797 -1.73972430214509 0.0819074399471066 0.159419920007626 0.145663950163431
"FLJ22184" 1050.91322581496 0.224248739607508 0.128897636432006 1.73974283636924 0.0819041839740329 0.159419920007626 0.145663950163431
"ATP2C1" 6393.58437492193 0.129272645630367 0.074315274861957 1.73951648393274 0.0819439553005168 0.159419920007626 0.145680171926058
"HTR7" 1957.80877716545 -0.16911267865015 0.0972176427144984 -1.73952663249393 0.0819421718090124 0.159419920007626 0.145680171926058
"PDCD5" 1984.13862451434 -0.130209988301916 0.0748502380022777 -1.73960687069497 0.0819280719876229 0.159419920007626 0.145680171926058
"LRRC66" 10.9235993445768 0.629634440913982 0.361992668182717 1.73935688828971 0.0819720065182041 0.159441810403581 0.145697570409027
"ZNRF1" 1648.01258787597 -0.115964934503584 0.066671063947076 -1.73935929079575 0.0819715841856621 0.159441810403581 0.145697570409027
"C6orf132" 3388.50469175472 0.148013944711401 0.0851066915674464 1.7391575443172 0.0820070550125823 0.15949363916484 0.145743628792552
"PYGB" 3123.94947374691 -0.162874220330063 0.0936550057667467 -1.73908718489337 0.082019428450594 0.159501361627822 0.145749383103228
"UNC13A" 6638.1816619441 0.206747340901346 0.118989096483042 1.73753181604174 0.0822933431909919 0.159984866904077 0.146219846003907
"C19orf24" 587.783770123944 0.258608359794376 0.148889785373187 1.7369113612877 0.0824028177231417 0.160164886956858 0.146381756369558
"SCAMP1" 3039.35781007502 -0.245298612066052 0.141223236452429 -1.73695645439113 0.0823948574105859 0.160164886956858 0.146381756369558
"PHF14" 4611.79107332837 0.146410429000338 0.0843096720829929 1.73657927237831 0.0824614607832746 0.16026246018103 0.14646962205927
"TNFRSF19" 124.72898549936 -0.486060341244198 0.279913341238116 -1.73646721908377 0.0824812557313838 0.160284520505029 0.146488473109039
"LMAN1" 6788.77625067413 0.142120200735856 0.0818778648042135 1.73575851148163 0.0826065428160929 0.160511556529335 0.146694655397144
"IGFBP7" 16.6248746774605 -2.39855680106772 1.38194234080106 -1.73564173428348 0.0826272017739577 0.160535265514152 0.146715011363575
"TGFBI" 331.83544509476 -0.643217388907104 0.37061878717241 -1.73552289082389 0.082648230571886 0.160559688129725 0.146736019423978
"SEMA7A" 615.280537697957 0.214541081129294 0.12363496180089 1.73527841966583 0.0826915022473327 0.160627312286008 0.146796509052403
"DUSP14" 1159.55323553667 0.149450701357458 0.0861341304865458 1.73509270382433 0.0827243864360154 0.16065830809581 0.146838547085023
"SNHG6" 2531.52426753806 -0.158003080730062 0.0910846204755474 -1.73468451540048 0.0827967004765353 0.160782298562209 0.146950557281416
"IRX4" 25.1874666991357 0.587286912498882 0.338574593524168 1.73458648029643 0.0828140758539356 0.16079958959282 0.146965046292958
"NUP188" 8697.63343714989 0.140482783111609 0.0810132391655277 1.7340719190918 0.0829053232349369 0.160960299237555 0.1471106136014
"TUBB" 148675.353195592 0.12986700136511 0.0749158484065484 1.73350504769506 0.0830059411059476 0.161139166912773 0.14727262963452
"USP27X-AS1" 31.4597268273314 0.362359612900706 0.209039127539392 1.73345352693563 0.0830150907799446 0.161140449246846 0.14727262963452
"DDT" 661.087133164401 -0.1738892616606 0.100331361915898 -1.73314961882369 0.0830690790540158 0.161228758548398 0.147352022151186
"FBXL19" 4571.04738929822 0.134152043822654 0.0774065732883622 1.73308335614985 0.083080854176218 0.161235126671401 0.147356525572805
"LOC643770" 15.7406911196541 -0.669971325514069 0.386660190834295 -1.7327134817486 0.0831466070702322 0.161346237518621 0.147456749599892
"MPP3" 106.413460698427 -0.322258588840091 0.185990502993942 -1.73266152654357 0.0831558465682729 0.161347672448018 0.147456749599892
"CXCL2" 13.9583173765882 -0.615398376044354 0.355265400697527 -1.73222153025902 0.0832341270363096 0.16146252766442 0.147574161830042
"PLCG1" 8056.20466452144 -0.117401909995564 0.0677767579575969 -1.73218539117811 0.0832405592521341 0.16146252766442 0.147574161830042
"IRF9" 387.329583726988 0.188826394970889 0.109035087264318 1.73179478008895 0.0833101078835036 0.161564412325773 0.147681051241491
"PILRA" 29.1508002325483 -0.454239137308324 0.262330365265669 -1.73155378657101 0.0833530404548656 0.161614649020864 0.147739819665385
"ANKRD65" 52.6032000482793 -0.376779247461785 0.21760220455556 -1.73150473466634 0.0833617811600727 0.161615088344449 0.147739819665385
"THAP9" 842.380824446974 -0.180567436159386 0.104292443234597 -1.73135685155266 0.0833881373864656 0.161649675640307 0.147770114835463
"CTXN1" 741.778960322009 0.441877906154549 0.255280373600138 1.73095134546728 0.0834604426758385 0.161773320011515 0.147881819463608
"RALBP1" 3863.69844137821 0.128608726363389 0.0743303193528702 1.73023239349802 0.0835887629312212 0.161988963548794 0.148092740011627
"LOC101927497" 9.72880041731282 -0.706461892762556 0.408352244654137 -1.73003063411813 0.0836248021199405 0.162025721531153 0.14814013913186
"IFI27L1" 353.524239934751 -0.160216876639117 0.0926189179303449 -1.72985044761168 0.0836569984983332 0.162056308675901 0.1481654488912
"SLC16A2" 2929.4970485904 -0.117561979980332 0.0679609228842745 -1.72984672648603 0.0836576635083319 0.162056308675901 0.1481654488912
"ERICH1" 1072.33567211501 -0.12805486423896 0.0740536606637262 -1.72921720670165 0.0837702279137258 0.162241247450091 0.148348342339392
"RAPH1" 1419.75286707332 -0.220785467347453 0.127691654748597 -1.72905165793443 0.0837998500380196 0.162282060132798 0.148384329356999
"COPS6" 3752.88728446101 0.11181869296748 0.0646747777069458 1.72893818783812 0.0838201584718675 0.162295214915196 0.148393696586653
"YWHAB" 17820.0910583623 -0.0927588414604391 0.0536513777509468 -1.72891816294135 0.083823742863164 0.162295214915196 0.148393696586653
"TSN" 7314.1354571575 -0.0851781117404624 0.0492853959855108 -1.72826270413864 0.0839411363810625 0.162505930727724 0.148585031601406
"LIX1L" 153.937307840915 0.22184360137442 0.128374636808013 1.72809526001769 0.0839711471728118 0.162530877499165 0.148621664299427
"PHB" 11789.4332602125 0.150707124909802 0.0872362054814537 1.72757542671709 0.0840643715613653 0.162678142621861 0.14877015905602
"ALG1" 1609.68821318457 -0.14558500589359 0.0842743275357852 -1.72751311283701 0.0840755522520106 0.162682740156612 0.148771692419611
"LMAN2" 4597.43115958065 0.121107206083427 0.0701068269388812 1.72746665868944 0.0840838880874785 0.162682740156612 0.148771692419611
"UBE2L6" 2297.80916826893 -0.101360079351974 0.058683684807657 -1.72722758777323 0.0841267980848796 0.162749172569016 0.14883110852142
"GADD45A" 539.396447956759 0.206570306749587 0.119611827746985 1.72700568698395 0.0841666421354605 0.1628096607577 0.148885087995247
"NBPF20" 18.2826153629049 -0.421752379732825 0.244253889883648 -1.72669667587988 0.0842221529781577 0.162900438947564 0.148966765921677
"ZNF646" 1559.71274232162 0.11844948152909 0.0686091741409505 1.72643794379084 0.0842686544719328 0.162973774751526 0.149032492345108
"C5orf47" 16.2849722631884 0.560824173245028 0.324892921868196 1.72618156782297 0.0843147529971184 0.163046316360157 0.149097491611176
"ADAMTSL1" 102.892437434213 0.398686529377084 0.231047447814181 1.72556127820865 0.0844263706350608 0.163228902769884 0.149275647570738
"KIAA1522" 5374.60050656301 0.195908484602307 0.113539480049986 1.72546575443236 0.0844435702222584 0.163228905291131 0.149275647570738
"ZNF737" 820.932765509638 0.165481616995589 0.0959045239816351 1.72548290868195 0.0844404812953713 0.163228905291131 0.149275647570738
"HTR1D" 414.48867235588 -0.288734996949211 0.167502509914559 -1.72376519669162 0.0847502398923185 0.163788337776012 0.14980116632418
"SIK3" 2076.38543166621 -0.139445255463326 0.0809221446664105 -1.72320266644153 0.0848518817212726 0.163968076843449 0.149964209702136
"CHRFAM7A" 18.2630555974678 -0.437624434600699 0.253989194402506 -1.72300414444868 0.0848877755675132 0.164020740617115 0.150011029176352
"PHRF1" 3637.91180818376 0.140811969594566 0.0818051997028781 1.72130830443546 0.0851948933506069 0.164580649865787 0.150537083676551
"PCNP" 10139.7193403767 0.226476366631495 0.131579198142882 1.72121710595594 0.0852114348811794 0.16459585396505 0.150549638105685
"TRPM3" 425.443932660938 -0.226649496639433 0.131698193819077 -1.72097649988122 0.0852550883435795 0.164663419509343 0.150610085199144
"FAM83D" 3134.19255170234 0.175709005806935 0.102113581661718 1.72072121012291 0.0853014256536173 0.164702640805306 0.15067525961889
"C14orf2" 2637.32195251806 -0.115579155281035 0.0671746457573804 -1.72057707157073 0.0853275970460163 0.164736416510118 0.150704802753476
"GOLGA1" 694.953944908248 0.107529776669827 0.0624993847047665 1.72049336449909 0.0853427988087658 0.164749009151632 0.150714967035095
"LOC100130899" 228.229286355757 -0.194483858009775 0.113046858615421 -1.72038268370993 0.0853629025400923 0.164771061217819 0.150733784961221
"RFPL3S" 19.2016307862686 0.490237805543597 0.285002851032557 1.72011544364374 0.0854114590179027 0.164848023902169 0.150802835012353
"C11orf48" 55.2246351516158 -0.301798212925735 0.175528051756029 -1.71937311390667 0.0855464545974949 0.16506367352681 0.151012746443807
"NR4A2" 24.3562816363743 -0.567967912986049 0.330337281746839 -1.71935759107361 0.0855492793255062 0.16506367352681 0.151012746443807
"A4GALT" 151.953412040084 -0.222182650581042 0.129278020201257 -1.71864211901725 0.0856795573714964 0.165281438823755 0.15122598277518
"LOC339874" 9.63838616092819 -0.636158188836683 0.370225890818301 -1.71829740872687 0.0857423817894349 0.165367348975351 0.151317235646909
"SH3D19" 2616.46461704195 0.223850177811573 0.130277670776627 1.71825437526731 0.0857502273714243 0.165367348975351 0.151317235646909
"MTERF" 963.967968672347 0.107065143795095 0.0623548517809368 1.71702988199272 0.0859737122852653 0.165747817042343 0.151694824795302
"NEK4" 2155.33403782978 0.14441241894401 0.0841147252851006 1.71685062816927 0.0860064677411373 0.165794127212579 0.151735838365819
"PEX14" 793.042007636749 0.147254785461573 0.085778096608991 1.71669448592239 0.0860350081824178 0.165832303545761 0.151769407401846
"PTPRR" 24.0216708664521 -0.45360340854039 0.264241102772479 -1.71662698868979 0.0860473480242718 0.16583924867466 0.151774393629545
"TPTE2P5" 13.7123499012 -0.624101051674264 0.363591794425155 -1.71648827405739 0.0860727123177525 0.165871291900059 0.151802349360759
"NUTF2" 4851.0311057942 0.168844856005937 0.0983966133388015 1.71596206695211 0.0861689854349872 0.166039963610489 0.151955343608907
"PPP1R21" 1003.38943748493 0.155194983469886 0.0904491472925646 1.71582583269576 0.0861939245761226 0.16607116081039 0.151982523506572
"NID1" 2048.82254738055 -0.293415506715841 0.171048854288229 -1.7153900734197 0.0862737341371925 0.166208060630487 0.152106437664357
"PKD2L1" 30.4157527664554 -0.43900040285599 0.255936060286168 -1.71527373815606 0.0862950510993509 0.166232256948232 0.152127209418679
"SPCS1" 2737.92407667454 0.0933079481600008 0.0544018410122624 1.7151615905603 0.086315604751664 0.166254978122383 0.152146631113473
"B3GAT2" 25.8295627866832 -0.390567548911059 0.227734625404578 -1.71501170811071 0.0863430803659846 0.166291025924018 0.152178248360464
"PRKD3" 4699.95297645921 -0.115046099542755 0.0670879265069989 -1.7148554968494 0.0863717236599764 0.166324148425171 0.152211916411274
"ANKRD13B" 734.041374184799 0.308810525661405 0.180117783615512 1.71449214765271 0.0864383779789868 0.16642390615652 0.152312556027916
"GUCA1B" 65.5497230687964 -0.278529629879466 0.162479684786709 -1.71424280053902 0.0864841433031867 0.166478248471868 0.152376369106465
"TTTY14" 62.8402591143434 -0.273439866131055 0.159530485733135 -1.71402891976691 0.0865234147023635 0.166536955777759 0.152428727712181
"CSAD" 174.27763153768 0.259988654771101 0.151691871318913 1.71392608259482 0.086542302122417 0.166556420854478 0.152445168163966
"NPIPB9" 49.5819911030986 -0.460048798901837 0.268439527283372 -1.71378933481803 0.086567422835034 0.166587877154766 0.152472583783411
"STRIP2" 859.888380443809 -0.176805857486417 0.103193796435345 -1.7133380454434 0.0866503669582113 0.166730589518577 0.152601827403831
"PROC" 19.7464710528057 -0.548616362911806 0.320224937988248 -1.71322185698086 0.0866717320443884 0.166754796033507 0.152622606295383
"GRB7" 1781.24996190547 -0.161189093967318 0.0941373893656712 -1.71227495316647 0.0868460102123804 0.167073169742719 0.152912619680865
"IPO7" 22308.9367845697 0.107024140007738 0.0625160913371614 1.71194548025302 0.0869067161859484 0.16717301242822 0.153002620837632
"MED16" 2691.600095981 0.188050866615072 0.109855294625489 1.71180521845726 0.0869325700660208 0.167205800485683 0.153031250450546
"C2orf15" 245.399955695191 -0.164268578215866 0.0960003012473469 -1.71112565358127 0.0870579193885832 0.16742993169545 0.153235000653735
"ANKRD20A5P" 13.9841053726789 0.549422458456707 0.321176801784248 1.71065424216343 0.0871449593787104 0.167570329025843 0.153360692487357
"C15orf61" 31.821939556487 -0.453013442146447 0.264821854388785 -1.71063465737 0.0871485769751934 0.167570329025843 0.153360692487357
"FAM69A" 303.218369982672 -0.177852476739798 0.103971864330991 -1.71058274163104 0.0871581671544984 0.167571794685171 0.153360692487357
"MUL1" 1161.55150563231 -0.111074245811478 0.064942181447328 -1.7103559402538 0.08720007322146 0.16761840910276 0.15340059192581
"TRMT13" 1272.67221602278 0.238227346609799 0.13928462669105 1.71036353594296 0.0871986695036423 0.16761840910276 0.15340059192581
"BMP4" 174.522970490722 0.576672470034606 0.337228589192615 1.71003434618418 0.0872595219977226 0.167715699327741 0.153488248506248
"TLCD2" 82.3800168602699 -0.235110662762059 0.137503005894783 -1.70985834987466 0.0872920699162414 0.167761270745175 0.153528572753138
"NR2F1-AS1" 41.8249546541397 -0.303838559304137 0.177705206238525 -1.70978985779578 0.0873047391626805 0.167768633203685 0.153533929519555
"UCK1" 1959.19491629084 -0.106354662129925 0.0622064075749171 -1.70970590130669 0.0873202709453566 0.167781494390602 0.153544318600487
"EEF1D" 11473.2934557077 0.114521084013145 0.0669874501859934 1.70959013509504 0.0873416911199504 0.167805666076812 0.153565058422712
"SEC61B" 3054.18269430761 0.137021263834104 0.0801525295576721 1.70950641970087 0.0873571835864415 0.167818445383851 0.153575372665354
"COQ10B" 852.622371963331 -0.130710151051956 0.0764811784465772 -1.70904990883814 0.0874417050271218 0.167963817529329 0.153707025341858
"NCKAP1" 13229.4504213095 -0.0750825668390002 0.0439390749539436 -1.70878806433 0.0874902144200919 0.168039992929493 0.153775353184769
"DLGAP4" 1748.35721362864 0.147157983666359 0.0861537676039599 1.70808529631378 0.087620516779009 0.168273234469764 0.153987411840968
"GPRIN2" 550.50274841367 0.142526764620986 0.0834541444524135 1.70784525509403 0.0876650594049961 0.16834174583972 0.154048723179569
"SNORD116-8" 19.5978290430893 -0.507031677230239 0.296943004698584 -1.70750504038614 0.0877282217529606 0.168445994873022 0.154142736767261
"RAB9B" 17.7208303778734 0.467591919658225 0.273853971406757 1.70744983998683 0.0877384734087247 0.1684486398548 0.154143773236735
"API5" 12498.6944799791 0.108991821842663 0.063848610316532 1.70703514614228 0.0878155200307911 0.168551043230166 0.154233327939537
"COQ9" 998.791654580012 0.104902351959328 0.061453521310443 1.70701938184137 0.0878184499813687 0.168551043230166 0.154233327939537
"WNK4" 34.3422216967663 0.394715759419983 0.231226542521309 1.70705211917273 0.0878123655140701 0.168551043230166 0.154233327939537
"ZNF582" 362.753967587273 -0.133615675670769 0.0783433464173535 -1.70551401977351 0.0880985997997123 0.169071643049049 0.154708317138647
"FAM89B" 484.589023261065 0.1948177265134 0.114252304126191 1.70515358970988 0.0881657831131353 0.169183470992068 0.15480925641503
"CPA2" 10.4954719431671 0.584605417590484 0.342888003184674 1.70494567369166 0.0882045569521527 0.169240766204969 0.154860295104506
"DPY19L4" 1802.37406573997 0.268696786867433 0.157650255538875 1.70438535572925 0.0883091179723577 0.169424264943531 0.155026812074273
"ANKRD16" 224.782057847411 0.176798273411082 0.103736703040039 1.70429817248813 0.0883253962302696 0.169438370009396 0.15503832890942
"ACAD8" 3217.71428913248 -0.0747341637252838 0.0438583483778784 -1.7039894681255 0.0883830548433459 0.169497645673868 0.15510131927747
"MDH2" 8318.46896232031 0.100354597643745 0.0588918735179122 1.70404831174579 0.0883720619183838 0.169497645673868 0.15510131927747
"MGRN1" 3375.04786137721 -0.115929245360824 0.0680355949941077 -1.70394990109023 0.0883904472151659 0.169497645673868 0.15510131927747
"C1orf43" 4342.34044780673 -0.115593414346236 0.0678407416520351 -1.7038937301 0.0884009425862022 0.169497645673868 0.155102676566619
"MAN1B1" 1398.71683201494 0.11688832411181 0.0686221941807067 1.70336034146622 0.0885006546263957 0.16967169236625 0.155260550242964
"NPNT" 45.7348358816107 0.323148114747003 0.189719472279888 1.70329440021988 0.0885129880225824 0.169678200226688 0.155265113899096
"NSMCE4A" 2148.37183107583 -0.127215233945398 0.0746935566803923 -1.70316208785908 0.0885377393945342 0.169708509460471 0.155291457157036
"G3BP1" 19314.4740315672 0.144268201580749 0.0847221543033246 1.70283915425753 0.0885981732719518 0.169790058056354 0.15536329483191
"IDH1" 26650.55774208 0.141512465567953 0.0831034511807763 1.70284703652221 0.0885966977871689 0.169790058056354 0.15536329483191
"DISP1" 446.53497436261 -0.157503704127942 0.0925256587389132 -1.70227055148434 0.0887046625426904 0.169942662937561 0.155515844638031
"KRT17" 20.6108776559006 -0.946003039584694 0.55572034125315 -1.70230054464347 0.0886990427772271 0.169942662937561 0.155515844638031
"ABHD10" 1184.03843990045 -0.154262360225691 0.090628183594449 -1.7021455590018 0.0887280852538205 0.16997038190413 0.15553981673876
"GRAMD1A" 3982.18026586952 0.23235603358493 0.136551587793787 1.70159891465944 0.088830581124313 0.170132387337474 0.155702383130882
"SLC16A4" 14.2999508556208 -0.656118965504023 0.385698283770764 -1.70111974336391 0.0889205042392236 0.170270252342272 0.155842398136305
"HSPA2" 3347.82026890788 -0.210776560203493 0.123908282652988 -1.70106917544636 0.0889299982846258 0.170271255541534 0.155842398136305
"NDRG2" 1649.72870479266 0.133962707875238 0.0787588688528249 1.70092219233838 0.0889575987644989 0.170298787352566 0.155864799878388
"RNF121" 1503.74661377884 -0.0842395205154337 0.0495265251789695 -1.70089704882434 0.0889623209033847 0.170298787352566 0.155864799878388
"VOPP1" 3950.14711256341 -0.138475329189521 0.081419071375947 -1.70077264269105 0.0889856882719727 0.170326342117433 0.155888620916993
"ERCC5" 79.4956380188597 -0.241784134302114 0.142230111546966 -1.69995039497859 0.0891402565235048 0.170587796081174 0.156142254345191
"TAL2" 7.7655180976786 -0.692240568741313 0.407246045173905 -1.69980918647278 0.0891668230111936 0.170621434919201 0.15617164280608
"PDCD6" 2638.47559328879 -0.0902810924760139 0.0531464866586138 -1.69872174346978 0.0893716245753649 0.170978852820961 0.156513161193784
"FAM96A" 2580.29370698991 -0.127892207928343 0.0752979924747027 -1.69848097837814 0.0894170198081549 0.171046902035969 0.156572640567254
"SLC10A7" 211.753134419849 0.261838058570279 0.154164080806669 1.69843751670429 0.0894252162999136 0.171046902035969 0.156572640567254
"KCNH7" 21.8669945892014 0.497711931550348 0.293062370872118 1.69831401441685 0.0894485110543955 0.171074220335973 0.15659624112387
"PACSIN2" 4240.6592494735 0.056751408726349 0.0334279584950449 1.69772284283413 0.0895600843443718 0.171270352712559 0.156774367525796
"LOC440300" 14.1405710143025 -0.579122590471539 0.34118408579675 -1.69739039591821 0.0896228770939355 0.171355907836128 0.156849866296253
"NFYB" 4335.10865890238 0.17684484248574 0.104184419156315 1.69742120672005 0.0896170560433537 0.171355907836128 0.156849866296253
"MRI1" 500.389718029528 -0.208859819943921 0.123069725556029 -1.69708528234944 0.0896805382981817 0.171414356859942 0.156916353148628
"VPS37A" 1912.24522877497 0.127218223036831 0.0749613361896016 1.69711786773725 0.0896743787974111 0.171414356859942 0.156916353148628
"NSF" 3147.49634939287 0.161186488700713 0.0949867564620095 1.69693644361023 0.0897086770908765 0.171450876816252 0.156948375294204
"UVSSA" 578.123773943167 -0.19513441743243 0.115041808279461 -1.6962043656199 0.0898471839948883 0.171698303291148 0.157173462001584
"FGFR3" 2000.44698473811 -0.644478475133424 0.380045706556061 -1.69579201663302 0.0899252749137901 0.171812940957581 0.157292822714023
"C17orf49" 211.946331729889 -0.186964079730245 0.11026017298457 -1.69566285513092 0.0899497468366795 0.17182764394018 0.157303457632406
"UGCG" 757.278480441913 0.140995298300342 0.0831508931810381 1.69565584813819 0.0899510745882187 0.17182764394018 0.157303457632406
"C19orf25" 1022.18426743312 0.163240116411199 0.0962953275525631 1.69520287806377 0.0900369411396187 0.171974362720089 0.157436361129053
"EID1" 8426.12471440157 0.188094715998157 0.110960671025487 1.69514760734417 0.0900474229601793 0.171977078441506 0.157437434071967
"GNPNAT1" 4357.28871703374 -0.145753219469011 0.0860085806299284 -1.69463579565564 0.0901445321962002 0.172129299190371 0.157573957480077
"ZNF175" 525.260196755284 0.111777721621143 0.0659598808812709 1.69463195093311 0.0901452619982866 0.172129299190371 0.157573957480077
"INPP5E" 623.262464636846 0.216198579199713 0.127584826726033 1.69454773539774 0.0901612489151126 0.172142509244283 0.157584636852729
"RMDN1" 1779.74277037784 0.145591875047759 0.0859247501297999 1.69441138703138 0.0901871372191494 0.172174619198823 0.157612617723114
"HLA-DMA" 167.578935714364 -0.178985591043889 0.105703275890409 -1.6932832926527 0.0904015567324786 0.172566607994359 0.157970036813797
"TOLLIP-AS1" 11.0064096098835 -0.678341839666559 0.40073463780238 -1.69274571169233 0.0905038801943173 0.172744560467424 0.158131519507188
"EEF1A2" 745.13338199058 -0.354395333250128 0.209387440688724 -1.69253386012284 0.0905442297270382 0.172804199545409 0.158184695692638
"STMN3" 3396.03310642523 0.306048136087842 0.180850302304731 1.69227329005043 0.0905938780959949 0.172881571731997 0.158254103924614
"C15orf57" 266.135850186699 0.136026184745783 0.0804109237023072 1.69163813177139 0.0907149913196776 0.173095292041629 0.158448321821123
"CPNE8" 249.086959541923 0.252248266105687 0.149123004502233 1.69154495610978 0.0907327691859975 0.1731118127137 0.158462025133378
"KCNT2" 719.368194269102 -0.249995679518082 0.147815263340267 -1.69127107626632 0.0907850415384367 0.173194136530915 0.158535962423842
"FKRP" 1180.77388804861 0.136529940280939 0.0807575502536254 1.69061517904092 0.0909103236965319 0.173415713436596 0.158737365027303
"SMG1P7" 123.681074068121 -0.27121553597978 0.16046186976178 -1.69021797130012 0.0909862614507424 0.173543128502612 0.158852573340462
"POLR2D" 2894.99092150214 -0.10111673982518 0.0598402946882299 -1.68977676918207 0.0910706697892941 0.173669223823627 0.158982543584462
"PSENEN" 1363.56121611777 0.165168896317805 0.0977490955679447 1.68972301337558 0.0910809583533123 0.173671396430193 0.158983108267915
"NDUFA6" 3605.23993186977 -0.0947048015998526 0.0560620962739104 -1.6892839885462 0.0911650202668104 0.173796767571015 0.159112431171282
"NUP50" 9460.63833592468 -0.0792890584667858 0.0469418805537398 -1.68908994551282 0.0912021943675261 0.173850176088008 0.159159900343416
"TRIM17" 40.6751996622855 -0.391329163344519 0.231752065325792 -1.68856818080303 0.0913022127110913 0.174023355927496 0.159317018658291
"SMNDC1" 2780.94278254355 0.149137637870949 0.088348941383894 1.68805234714602 0.0914011807775939 0.174194499349427 0.159472270136235
"CHST4" 580.675502738629 0.142711481895396 0.0845904019205115 1.68708835346947 0.0915863641636908 0.174480816499493 0.159760823202168
"MIR5047" 964.39365202296 0.373852411196896 0.221596381156356 1.68708716832839 0.0915865920149821 0.174480816499493 0.159760823202168
"C16orf95" 49.3537597303678 -0.298662808003126 0.177073248509133 -1.68666249994121 0.0916682666841682 0.174615859327534 0.159885812471763
"NSD1" 18629.7235235155 -0.120765020852321 0.0716233894765933 -1.6861115026089 0.0917743248925684 0.174800344682996 0.160053026607192
"TAF2" 3098.39685781019 0.124636355154819 0.0739216509729571 1.68606022071146 0.091784200854281 0.174801615392391 0.160053026607192
"MED4" 2614.99057302545 -0.0892636838101803 0.0529511631445771 -1.68577380569443 0.0918393748876945 0.174889146681202 0.160131736279593
"ZNF491" 15.6317640307661 0.549576245097097 0.32604242962618 1.68559731850608 0.0918733860586809 0.174918817870199 0.160173533076188
"USP28" 7189.48429595868 0.116265717278718 0.0689788757981482 1.68552641563693 0.0918870527303515 0.174927292641413 0.160179855688377
"GTF3C1" 9462.56267459753 0.162468249248049 0.0963991229277159 1.68537061659653 0.0919170890490644 0.174966925825245 0.160214709787914
"LAMP1" 8187.46333221268 -0.0690989082573649 0.0410060726004828 -1.68508964344348 0.0919712774825789 0.175047406576128 0.160285528948999
"NUDT16L1" 1275.81227544777 -0.191816649579026 0.113834006654032 -1.68505576863337 0.0919778123058848 0.175047406576128 0.160285528948999
"SNORA76C" 47.9323588048434 0.34927272302505 0.20729854796523 1.68487780765176 0.0920121490635719 0.175080760825436 0.160313195207614
"ZNF446" 224.328423208181 0.134604409235182 0.0798901178199036 1.68486932937839 0.0920137851646057 0.175080760825436 0.160313195207614
"RRN3" 3119.52937133422 -0.121260631043162 0.0720064916549911 -1.68402359643024 0.0921771085842548 0.175373947594099 0.160580212967155
"NSUN7" 1070.8615528398 -0.221618280742882 0.131656087027856 -1.6833120727338 0.0923146945214048 0.175618112989107 0.16080234047325
"MVB12B" 346.426417925585 0.172084036164119 0.102238041489934 1.68317031171868 0.0923421262642534 0.175652694733747 0.160832563582958
"EVA1A" 20.296875090276 -0.510532195213132 0.303350100602794 -1.68298014142287 0.0923789358209916 0.175702567513844 0.160875346242945
"RAMP3" 29.9408840127774 0.509189813432561 0.302559834684746 1.68293922411451 0.0923868573572686 0.175702567513844 0.160875346242945
"C1QL1" 57.3597887762834 0.486765780750999 0.289336088129699 1.68235419196239 0.0925001784715586 0.175864720371642 0.16103561804214
"DEPDC7" 270.61894372487 0.185346646402084 0.110174042927014 1.68230775124471 0.0925091788489538 0.175864720371642 0.16103561804214
"TRIM62" 440.201233124774 0.214420051808295 0.12745379049786 1.68233562117476 0.092503777472331 0.175864720371642 0.16103561804214
"VEPH1" 331.209166166598 -0.175971720784169 0.104610648488333 -1.68215877950316 0.0925380548519309 0.17590199851786 0.161068309743367
"UNC5B-AS1" 29.122945098702 0.379522611580211 0.225659038166442 1.68184095201311 0.0925996852751676 0.176001524571266 0.161157999223304
"USP2-AS1" 44.9424989032614 0.342173142615608 0.20345798661581 1.68178771601497 0.0926100115721301 0.176003528200057 0.161158390556475
"C9orf89" 265.455535606855 -0.271587649372406 0.161529242107542 -1.68135283635882 0.0926944007108488 0.176146272328895 0.161287650664291
"GCSHP3" 141.475478167199 0.253822907709051 0.150976394111337 1.68120923276172 0.0927222807891979 0.176163980976935 0.161300977833482
"MKLN1" 4423.30592311462 -0.150546921846352 0.0895457345027078 -1.68122940397344 0.0927183642207482 0.176163980976935 0.161300977833482
"ARID5B" 65.3204631159754 -0.391909008138707 0.233142470388037 -1.68098505384464 0.0927658177094063 0.176229058422733 0.161359120773645
"NBR2" 109.260057021017 0.247359468078746 0.147164624987102 1.68083510626569 0.0927949476071277 0.176266756277244 0.161392126571223
"NDUFB1" 1359.8809769792 0.122576722670598 0.0729288125927447 1.68077222585675 0.0928071653938396 0.176269835775511 0.161392126571223
"PIEZO2" 319.511082331242 0.314034933064585 0.186844235736435 1.68073118138665 0.092815141111381 0.176269835775511 0.161392126571223
"CACNB2" 137.294269370165 -0.270535888983566 0.160994921459 -1.68040014263718 0.0928794883241774 0.176356751762482 0.161468819518789
"SOGA3" 616.064156853705 -0.241718308190667 0.143843670393952 -1.68042366778225 0.0928749143318698 0.176356751762482 0.161468819518789
"BAAT" 19.9158589756529 -0.432435861176081 0.257360528650707 -1.68027266435635 0.0929042770621954 0.17638617595465 0.161494316436072
"USP46" 4256.81739113996 -0.10238481436045 0.0609653416237261 -1.67939376100543 0.0930753284171805 0.176657922609231 0.161774026535319
"SCN8A" 1672.56162103529 -0.211252644008056 0.125806498650257 -1.67918705531533 0.0931155939769688 0.176716677151652 0.161826381950824
"LZIC" 944.395257680317 0.155010209091428 0.0923166362704063 1.67911457082757 0.0931297170168545 0.176723318416665 0.16183329760232
"UBE2H" 7655.16575353958 -0.137215482696414 0.0817398192230946 -1.67868590853998 0.0932132736843553 0.176849011601842 0.161960854754978
"CALCR" 64.298280854175 -0.418880024193606 0.249564029076968 -1.67844711332345 0.0932598467431221 0.176902009681018 0.162024130996381
"MFSD3" 565.882778585934 0.257524591510234 0.153464748274336 1.67807000895007 0.0933334327409481 0.177023902906543 0.162134319027557
"MIR3687" 9.72701869163077 -1.51987784176583 0.905796187537852 -1.67794683028771 0.0933574792146298 0.177051820406844 0.162158434773022
"TMEM168" 1009.7220997127 -0.174863784290851 0.104263345329895 -1.67713575406171 0.0935159386042267 0.177328776670759 0.162409183018023
"TSHZ1" 14.9585846605696 -0.557735660406854 0.332558833221104 -1.67710373230724 0.0935221990965637 0.177328776670759 0.162409183018023
"CDH2" 1646.34342440889 0.340146483058854 0.202891098174518 1.67649781641122 0.0936407235678039 0.177518048013987 0.162597312124591
"C6orf203" 646.176158504167 0.13209834761724 0.0788084882673106 1.67619441156104 0.093700118479453 0.177599686664345 0.162669172016954
"DGCR5" 53.3415400076267 0.409871030482204 0.244526531109248 1.67618224747598 0.0937025003657896 0.177599686664345 0.162669172016954
"RPS23" 55048.5170256056 -0.120282312214422 0.0717632004884939 -1.67610016548395 0.0937185743588231 0.177612417979151 0.162679374966888
"TRMT10A" 410.298410164308 0.170818920905351 0.101947384392608 1.67555962247656 0.0938244833293067 0.17779538210611 0.162845496848973
"GARNL3" 170.303273859921 -0.217993606084853 0.130108603193638 -1.67547418644113 0.0938412316529396 0.177809369059303 0.162856848666485
"BCAS1" 22.658903055103 -0.567190926952881 0.338587675173009 -1.67516707943685 0.0939014547094736 0.177887965398725 0.162942270549454
"LOC100131347" 10.6038591581373 -0.704527618907901 0.420583615994176 -1.67511903011851 0.0939108798860619 0.17788806725848 0.162942270549454
"FKBP8" 11271.0140585046 0.162187052816782 0.0968800323207569 1.67410196850268 0.094110560975884 0.17819517889718 0.163270975403355
"ZNF496" 2474.93909615952 -0.109344657609564 0.0653300973031313 -1.67372561994214 0.0941845362348805 0.178303251906876 0.163381547362323
"NUPL2" 1184.359728637 0.0818561514008005 0.0489082299061076 1.67366824679497 0.0941958176231247 0.178303251906876 0.163383352289556
"WDR27" 778.692834415594 -0.202092546129415 0.120776288883609 -1.67327997902113 0.0942721919111789 0.178430027605743 0.163498048673872
"RAB10" 7362.55311680997 0.159517138357772 0.0953583923451048 1.67281698479641 0.0943633301655517 0.178584719162762 0.163638322767523
"HPS4" 1538.98611836382 0.108706003168161 0.0649878292528272 1.67271325135748 0.0943837592909803 0.178605574604864 0.163655960844289
"BAHD1" 4466.80201291957 -0.146298456439996 0.0874792673715474 -1.67237861993777 0.0944496853231442 0.178712512639945 0.163752475510263
"BIRC3" 8.94041456480399 -0.649338665144391 0.388297290544312 -1.67227194460758 0.0944707092812088 0.178716663701007 0.163771128531175
"RABL2B" 769.577070405047 0.106309531263462 0.0635794048886146 1.67207496593759 0.0945095404043047 0.178772306522622 0.163820644025454
"SF3A3" 11545.3308193494 0.106674578544974 0.0638003147641559 1.67200708866888 0.0945229242609369 0.17877980752502 0.163826043852144
"B4GALT2" 2405.64107122576 0.122099655922131 0.0730361374656245 1.67177044349585 0.0945695971978586 0.178850263426298 0.163889132489098
"ZNF717" 244.333157921058 0.193467046873403 0.115739066551574 1.67157946437379 0.094607276999589 0.178903699143873 0.163936624009063
"TBC1D2B" 1523.3342473551 -0.0823804247635055 0.0493014456288574 -1.67095353316143 0.0947308563301199 0.179101704667165 0.164132936782226
"AMER1" 1610.00548342972 0.175203856196515 0.10489394412752 1.67029524586776 0.0948609633324602 0.179303107558861 0.16433091282429
"SQSTM1" 5784.70878222569 -0.100897048320235 0.0604075846783629 -1.67027118957754 0.0948657206413256 0.179303107558861 0.16433091282429
"ZNF138" 1098.49721910575 0.131182406874433 0.0785699859704966 1.66962492425152 0.0949935959403825 0.179526925342527 0.164534559725639
"USP32" 6480.20228332054 -0.0957783262580752 0.057373491606347 -1.6693829079679 0.0950415187699771 0.179599612672146 0.164599695012616
"ANKRD36" 226.65685385648 -0.327233144716487 0.19618027897368 -1.6680226291267 0.0953112347037634 0.180055519222416 0.165048891616611
"TCEA2" 698.780090158255 -0.230148901908037 0.138000619673693 -1.66773817720697 0.0953677132229139 0.180144286237173 0.165128771082957
"CUL2" 2801.42850890766 0.0916377775573132 0.0549549885802587 1.66750607951599 0.0954138165553583 0.180213439388439 0.165190670572348
"GGNBP2" 2242.8445251954 -0.100633022009712 0.0603527648239066 -1.6674136189673 0.0954321876691142 0.180230204590103 0.165204548836051
"PKI55" 883.279363507929 0.299305763505406 0.179558749877875 1.66689600873795 0.0955350846792686 0.180406583503967 0.165364732664972
"ABLIM1" 4701.19437876122 -0.110126501193618 0.0660734137276173 -1.66672939962822 0.0955682242070437 0.180451211767443 0.165404149381555
"DCTN3" 359.439694008109 -0.152727706802474 0.0916412867145275 -1.66658186804205 0.0955975767869674 0.180470731235228 0.165419060743956
"SUPT16H" 27570.698429313 0.0720025932950176 0.0432030794640543 1.66660789434987 0.0955923981221597 0.180470731235228 0.165419060743956
"MKNK2" 4499.90715808411 0.133822764302242 0.0803120649125248 1.66628469144705 0.0956567243431543 0.180528528681821 0.165485510753707
"SYPL1" 3901.40845305575 -0.171689749711256 0.103036099890234 -1.66630675941888 0.0956523311108501 0.180528528681821 0.165485510753707
"KLF3-AS1" 11.2776361109527 -0.586628906497352 0.352130519240851 -1.66594167345122 0.0957250322140128 0.180639483197772 0.165585727414329
"ARAF" 1581.57947534729 0.143554586734952 0.0862104726255982 1.66516413102608 0.0958800149400265 0.180895978887942 0.165835836768558
"USP9Y" 3910.01134575091 0.172103824150099 0.103365376689859 1.6650045659533 0.0959118448853725 0.180938048063421 0.16587290767493
"FAT2" 35.4296819344663 -0.39515846236532 0.237364065582898 -1.66477794941254 0.0959570647531364 0.181005366505419 0.165933124980657
"NDUFC2" 1302.20628634656 -0.150932030698676 0.0906723484108349 -1.66458720154468 0.0959951404843786 0.181035494293092 0.165956256896401
"SETD1A" 3244.13080466093 0.167837381208526 0.100830204425844 1.66455460607503 0.0960016481695427 0.181035494293092 0.165956256896401
"ZBTB34" 1745.88828870619 -0.0943127732982822 0.0566563200796088 -1.66464700082465 0.0959832024768416 0.181035494293092 0.165956256896401
"ZNF605" 1262.69326652911 0.156863055027436 0.094241685565748 1.66447633110298 0.0960172772089679 0.181046980826525 0.165965291505078
"WDR63" 25.1444388670567 0.384759304007202 0.231174374313808 1.66436831568931 0.096038847819162 0.181069667193418 0.165984593013423
"LOC646626" 13.507035831952 -0.504794000840951 0.303332379482674 -1.66416127978775 0.0960802035997266 0.181129647902474 0.166038081480723
"PIGA" 663.584839843756 -0.166823778990762 0.10031807108558 -1.66294843177802 0.0963227584754816 0.181532823806751 0.166439216800372
"BRSK2" 631.920721950609 -0.196086658627069 0.117977720107061 -1.6620651632285 0.0964997096007954 0.181848256491839 0.166726918667001
"TALDO1" 9687.06644374654 -0.114220499742173 0.0687346074911168 -1.66176114058605 0.0965606766275047 0.181945082761891 0.166814188945881
"PPIL4" 2232.3220933459 -0.169579003155777 0.102068509759257 -1.66142332787804 0.096628455864085 0.182054724487549 0.166913207541751
"DMWD" 1286.08175813709 0.159368030796359 0.0959382216376201 1.66115264673476 0.0966827931849402 0.182139021460553 0.166988988034268
"CEP120" 1553.25393981709 -0.229083532006302 0.137913220366298 -1.66107013814815 0.0966993610584065 0.18215215556323 0.16699952439119
"LETMD1" 929.435138581587 0.126160406483989 0.0759623817594216 1.66082741959761 0.0967481125489626 0.182225905180036 0.167065633467491
"C2CD5" 4368.34708288227 0.150408252760966 0.0905681820845668 1.66071846976595 0.0967700021739053 0.182227540757691 0.167080696634585
"ZNF514" 302.738321356836 -0.200051736879674 0.120463765493233 -1.66067975760655 0.0967777809703024 0.182227540757691 0.167080696634585
"PRR7" 80.4920552417555 -0.446742790593606 0.269057903230279 -1.66039646198852 0.0968347214317135 0.182298589925299 0.167142826541335
"TMEM42" 264.10041356432 0.210999837945363 0.127076877982604 1.66041093623851 0.096831811558144 0.182298589925299 0.167142826541335
"DUS4L" 421.546354878876 0.155799165494898 0.0938360261360348 1.66033422247693 0.0968472347325497 0.182304066808138 0.16714634172686
"PRR24" 62.8629997415818 -0.354413524722723 0.213533315569249 -1.65975751267622 0.096963244190913 0.182504343205941 0.167328458390679
"DIP2A" 1328.37531603087 -0.121974200476646 0.0735141558952514 -1.6591933756329 0.0970768320359136 0.182679349991348 0.167506357159957
"HM13" 7999.65616571905 0.163570621622931 0.0985971601778985 1.65897903476937 0.0971200170138 0.182726946471994 0.167562750236635
"LPPR2" 344.118061349735 -0.193188556403006 0.116458847555739 -1.65885684477981 0.0971446424871171 0.182755163894 0.167587113563956
"SIX6" 6.99321693559844 -0.992569605265436 0.598389739850452 -1.65873433176427 0.097169338073043 0.18278350761099 0.167611592563231
"HCLS1" 51.5080559198127 -0.450964152575005 0.271899089277169 -1.65857176562772 0.097202115123668 0.182827046103594 0.167650004830595
"C2orf48" 24.4166057791476 -0.469732714590689 0.283227558048555 -1.65849932763308 0.0972167231264984 0.182836405269711 0.167657074992991
"SNORA68" 16.0835568720034 0.623021456639328 0.375770677350547 1.65798316417895 0.0973208645835439 0.182996003122816 0.167818533675514
"RSPH9" 18.8910066799712 -0.555500221074377 0.335057213056507 -1.65792646577256 0.0973323095230505 0.182999395737574 0.167820130350237
"TCEAL5" 407.977191146326 -0.206469545613689 0.124547338953831 -1.65775959043353 0.0973660006314636 0.183044609684703 0.167860079325089
"FAM177A1" 1223.37300760087 0.146282016174676 0.0882436518539981 1.65770583040584 0.0973768564367814 0.183046889372448 0.167860655601557
"CST3" 487.156795147028 -0.240173328827785 0.144944234938585 -1.65700504700687 0.097518454713151 0.183276763105449 0.168086584539068
"ASNA1" 3843.96909229041 0.137885398119956 0.0832291193455151 1.65669658893713 0.0975808330004779 0.183357688775992 0.168175932774076
"ERMARD" 370.48932003525 -0.115370722020359 0.069642556925643 -1.65661238061003 0.0975978676660642 0.183368408725202 0.168182726310118
"MYRIP" 106.391642598249 0.247363741723953 0.149322582828369 1.65657288427881 0.0976058582741248 0.183368408725202 0.168182726310118
"CEP170" 7568.79297215488 -0.138825766921408 0.0838108850673764 -1.65641690586855 0.0976374197917655 0.183409549974002 0.168218941183351
"SKI" 4677.91978999857 0.128617198143094 0.0776518503572149 1.65633140165273 0.0976547246392189 0.183421677800415 0.16823058815399
"GET4" 2281.56327724324 -0.190161668688164 0.114815162022322 -1.6562417832167 0.0976728647775045 0.183421677800415 0.168243671416574
"LINC01123" 9.81690700286451 0.542114271287984 0.327415585514752 1.6557375252485 0.0977749844900138 0.183558970981054 0.168365040750532
"NPEPPS" 5802.76505638165 0.121315800235432 0.0732688603359713 1.65576207517277 0.0977700107915712 0.183558970981054 0.168365040750532
"TERF2" 1587.19830825337 0.0802540424129248 0.0484695592468762 1.65576175356076 0.0977700759473367 0.183558970981054 0.168365040750532
"SNX6" 4766.36015124062 -0.112951548712425 0.0682394280067429 -1.65522414257729 0.097879039716865 0.183736148329265 0.168526030611144
"CHKB" 38.3775622034242 -0.392699571547059 0.237279988630157 -1.65500501670687 0.097923480288618 0.183801394525714 0.168584353569074
"RFXAP" 417.685747277698 0.199722283986233 0.12070064401895 1.65469112124104 0.0979871690176031 0.183902752846761 0.168675797853565
"COL6A4P2" 25.082833901085 -0.566668561665375 0.342489334944004 -1.65455827042913 0.0980141341325139 0.183935174898999 0.168704012941
"SH3PXD2B" 3914.66117802031 0.211998934880817 0.128192954691671 1.65374872114241 0.0981785788512837 0.184207352352977 0.168968829233374
"SNORD1C" 15.89294403932 0.512610867328549 0.310013536101735 1.65351124268435 0.0982268599189167 0.184279724746084 0.169033688183195
"MON1A" 421.775283720509 0.227487502284541 0.137598052860217 1.65327559188385 0.0982747881547601 0.184351420965872 0.169097926037645
"MIR4664" 99.1711944002463 0.228425475700714 0.138178751207626 1.65311579171448 0.09830730000822 0.184375967666835 0.16913562647807
"RFFL" 403.228873496265 -0.169230796011009 0.102381612797159 -1.6529412986128 0.0983428109963344 0.184423958409857 0.169178478179375
"AIDA" 8354.6352551714 0.09070118678645 0.0548751237839495 1.65286527905709 0.0983582848946665 0.184423958409857 0.169186854685661
"DUSP1" 282.948166409509 -0.14219774587639 0.0860369835634493 -1.65275140976466 0.098381466803193 0.184423958409857 0.169208486565129
"EMC2" 1497.88394322785 0.115886388441338 0.0701198117036002 1.65269109579465 0.0983937474995773 0.184428766173297 0.169211366563356
"KRIT1" 2221.03419339242 0.159541938267724 0.0965499465725929 1.65242906838658 0.0984471138469924 0.184474147585746 0.169266650966151
"MUC4" 1001.23675580477 0.269210182722135 0.162917840019398 1.65242911819897 0.0984471036996541 0.184474147585746 0.169266650966151
"APBA3" 423.496325894119 0.206914550607703 0.125242387770094 1.65211278938193 0.0985115602420253 0.184498844395932 0.169280121771468
"DVL2" 2044.82376021497 0.103454292754729 0.062615021467814 1.65222801700878 0.0984880770563084 0.184498844395932 0.169280121771468
"FAM53A" 18.4075930215923 0.399419093505689 0.241767668778367 1.65207819359769 0.0985186116740682 0.184498844395932 0.169280121771468
"H19" 530.419858806583 -0.218858696824514 0.132464568663308 -1.65220555981878 0.098492653441008 0.184498844395932 0.169280121771468
"PRIMPOL" 237.918994567354 -0.202640062627816 0.122657049206648 -1.65208656117608 0.0985169061284351 0.184498844395932 0.169280121771468
"ZNF596" 70.0974836526749 -0.28305297664329 0.171328765790692 -1.65210421809195 0.0985133072343497 0.184498844395932 0.169280121771468
"ZFAND2B" 367.049422836579 -0.145518566909484 0.088103089794596 -1.65168517073291 0.0985987472502703 0.184630701420995 0.169399570711912
"INSIG2" 524.449491767915 -0.204785201452405 0.124007609583182 -1.65139221811255 0.0986585128066444 0.184714054853007 0.169472984263657
"NR1I2" 133.220963138871 0.231280497739941 0.140053576940949 1.65137158787066 0.0986627226927949 0.184714054853007 0.169472984263657
"TMEM184C" 2721.25757314183 -0.099805652906887 0.0604451562347829 -1.65117701936643 0.0987024341422335 0.184770177996832 0.169522944806243
"FSTL3" 235.939714564863 0.227184214749869 0.137616106685379 1.65085483248892 0.0987682205733559 0.184854469616741 0.169617673953425
"LOC642846" 425.689738637508 -0.230541737077281 0.139702107499872 -1.65023807588224 0.0988942520062705 0.185040758161023 0.169800071225952
"LYSMD4" 700.353999742228 0.185224730826188 0.112241704730358 1.65023091257531 0.0988957165495513 0.185040758161023 0.169800071225952
"EBAG9" 879.262221778968 -0.114140247015084 0.0691920709438683 -1.649614550599 0.0990217970479751 0.185243226322218 0.169982787659119
"GLDN" 62.8117673358023 -0.548897838345745 0.33274471064194 -1.64960650249495 0.0990234441835182 0.185243226322218 0.169982787659119
"PPIL1" 5270.45510298131 0.07739348306201 0.0469214839747998 1.64942530597659 0.0990605338896967 0.185294349063286 0.170028161127081
"OSTC" 5767.69085978606 0.102120387253403 0.0619185786825199 1.64926891776721 0.0990925544158381 0.185335980680012 0.170064824994652
"FXYD3" 9.44267859078816 0.589311906549137 0.357460756960108 1.64860588211339 0.0992284028989121 0.185553496584292 0.17026134005692
"NAALADL2" 18.7171992226397 -0.530404334183124 0.32172142906769 -1.64864471639384 0.0992204421002265 0.185553496584292 0.17026134005692
"NME8" 17.3100882092392 0.650461854402776 0.394595907543749 1.64842524204501 0.0992654397484092 0.185604469789628 0.170306573367687
"MIR135B" 6.0325215561398 -0.84203300646444 0.510841496756211 -1.64832538431443 0.0992859184324108 0.185624475887326 0.17032339168502
"ZNF566" 1168.076482672 0.179404941035363 0.108857818172175 1.64806666207114 0.0993389925113363 0.185705412236575 0.170396117248238
"SEMA3G" 120.403940844264 0.224224887612134 0.136084038439577 1.64769424969478 0.0994154286373293 0.185830001614356 0.170508895772947
"NFIL3" 606.211702707927 -0.153856038705603 0.0933960475529612 -1.64735063995462 0.0994859947535993 0.185925288216287 0.170611583392338
"SNORD18B" 12.521299289336 0.542795411040322 0.329518254433765 1.64723927654037 0.0995088737010898 0.185949738195913 0.170632477539465
"UBXN1" 2644.97420618792 -0.136802355061496 0.0830539356225572 -1.64715078263361 0.0995270572379155 0.185965410029541 0.170645316622644
"LOXL1-AS1" 341.910269621485 0.161226051016897 0.0978895006736101 1.64702087463362 0.099553755254907 0.185996986441796 0.170672749982461
"FAM86DP" 179.451695452426 0.19092202656195 0.115950310629934 1.64658486488488 0.0996434034814258 0.186146155386716 0.170808086294474
"CHST8" 364.425693081508 -0.276021863871851 0.167727009358941 -1.64566139303871 0.0998334917134464 0.186482910815257 0.171115548645931
"PNPLA6" 2743.65749253923 -0.182289526323092 0.110843230217073 -1.64457067848077 0.10005837772636 0.186866206808517 0.171482582258712
"C1orf21" 3277.6585742059 -0.136413688656311 0.0829641757646357 -1.64424810346225 0.100124964319758 0.186972166524116 0.171578268609819
"IST1" 8297.82819679688 0.06303735520852 0.0383430564354403 1.64403574124714 0.100168819844324 0.187035661841919 0.171634985693948
"ALG13" 2299.98731184713 0.067616562812707 0.0411401395438394 1.6435666860258 0.100265740043619 0.187198217518242 0.171782604881432
"KLK7" 18.5111232788544 -0.455953147110565 0.277581982337059 -1.6425891308641 0.100467971108677 0.187502018246477 0.172073645847325
"NUP133" 5758.27082375734 0.0762823812266704 0.0464391638257226 1.64263037794874 0.100459431581166 0.187502018246477 0.172073645847325
"ZNF256" 711.289207086466 0.146059389629542 0.0889170801723486 1.64264716459913 0.10045595634815 0.187502018246477 0.172073645847325
"RERE" 5451.17749724272 0.157692977654714 0.0960173464602569 1.64233842600499 0.100519887855204 0.187580467092753 0.172144084461349
"UBAP1" 2251.42984419104 0.107775112896844 0.0656325761627516 1.6420978605135 0.100569725010832 0.187655020166678 0.172210946959624
"TPTEP1" 386.349108425972 -0.863863516635621 0.526127128773289 -1.64192923989644 0.100604669323292 0.18770177246852 0.172252296027452
"CCDC74B" 104.821899753898 0.1903576759842 0.115963211516245 1.64153504801419 0.100686397943053 0.187835794177399 0.172373730312637
"ATP2A1" 198.247126293933 -0.256595066573413 0.156346970601753 -1.64118988417762 0.100758004917387 0.187950908936895 0.172477812280257
"GTF3C6" 2555.30060326986 0.125941806335061 0.0767519181703064 1.64089457745676 0.100819300844557 0.188028293243405 0.172545711829442
"INSIG1" 4112.35366169551 0.258607117555041 0.157599511547473 1.64091319202561 0.100815436197293 0.188028293243405 0.172545711829442
"DGCR8" 3507.96346491053 -0.0970489941266604 0.059166733713967 -1.640262830729 0.100950530384075 0.188199073634896 0.172751771076642
"RASSF6" 18.9295933354917 0.438688947293706 0.267459915408165 1.64020446437453 0.100962661394753 0.188203205204282 0.172754000417406
"SCARF1" 49.6291995320937 -0.372655271177333 0.227360424262757 -1.63905073798886 0.101202693268995 0.188632121330721 0.173146141384831
"CHRNE" 14.6550718479273 -0.564989840775645 0.344729651056247 -1.6389360156416 0.101226585989736 0.188658130118525 0.173168448732602
"PNPLA5" 302.350663359208 0.173148507535335 0.105728856994103 1.63766555752128 0.10149147922686 0.189114681327599 0.173602986982451
"LOC101928137" 10.974051636055 -0.923872314064222 0.564440175172166 -1.63679403894739 0.101673511713962 0.189398096109364 0.173895550449839
"ATF6" 2023.8001593394 -0.178182894233809 0.108864351571061 -1.63674234643745 0.101684316794945 0.189399637072087 0.173895550449839
"CRLS1" 1863.0847107188 -0.103780817694449 0.0634246551962337 -1.63628509092174 0.10177993492397 0.189559137041483 0.174040416053271
"GPATCH2L" 2957.77908819276 0.0993854494242722 0.0607477970373471 1.6360338032204 0.10183251295055 0.189602079309832 0.174075110185963
"P2RX3" 17.5630561417452 0.429857989176268 0.262744294407135 1.63603167918913 0.101832957463056 0.189602079309832 0.174075110185963
"TRIM56" 625.641630409201 0.141619576159916 0.0865590869414785 1.6361029345846 0.10181804613683 0.189602079309832 0.174075110185963
"RNF32" 52.8486163871508 0.294011322419536 0.179740803326078 1.63575168786885 0.101891566942947 0.189682961120102 0.174156637990977
"DNAH1" 162.454863438273 -0.361497684395554 0.221007453958523 -1.6356809597173 0.101906376435718 0.189682961120102 0.174163291875249
"GTF2E2" 1138.70585611068 0.104875017994534 0.0641235070379606 1.63551594164132 0.101940935591727 0.18971008229433 0.174203693919282
"B4GALT7" 607.878845586763 0.186587287949932 0.114110956267733 1.63513911418069 0.102019888218704 0.189819792017981 0.174301274003127
"GUSBP2" 42.3463773929835 0.282555922773919 0.172800973253842 1.63515238052999 0.102017107836113 0.189819792017981 0.174301274003127
"EXO5" 413.139101337206 0.0981573447814673 0.0600575458066368 1.63438820989286 0.102177362282223 0.190094157683148 0.17455162628232
"IKZF2" 318.839938502396 -0.280614471483993 0.171710254718698 -1.63423245713372 0.102210049803365 0.190136335296695 0.17458877243714
"ELAVL4" 36.245901618406 0.52108939863151 0.318917345383432 1.63393244730859 0.102273035719491 0.190216222224904 0.174658960808045
"MRPS30" 2419.11624008934 0.0910916941704329 0.0557495926305723 1.63394367334766 0.10227067829937 0.190216222224904 0.174658960808045
"ZNF784" 378.767834045247 -0.173729274713934 0.106363363508838 -1.63335634548167 0.102394072696183 0.190422679329768 0.174846948067527
"TECPR1" 644.135272246727 0.119798165087606 0.0733476803142311 1.63329180383585 0.10240763976666 0.190429253335692 0.174851400346457
"PIK3AP1" 157.044272447954 -0.311672526998538 0.190865323471099 -1.63294474517646 0.102480618262437 0.19054629208126 0.174957280231024
"PKD2" 2455.30510953553 -0.1579647850439 0.0967663701880592 -1.6324347470811 0.102587934262419 0.190708468139187 0.175121752966256
"CBL" 10999.0409219527 -0.127610364368245 0.0781767151825049 -1.63233213457916 0.102609537227461 0.190726270262568 0.175133339260953
"CSNK1E" 6667.73796897468 0.141053127806087 0.0864165815444399 1.63224609542729 0.102627653801595 0.190726270262568 0.175133339260953
"HRASLS" 85.6015796210194 0.219728724131008 0.134616044449501 1.6322625213775 0.102624194924499 0.190726270262568 0.175133339260953
"GSTCD" 1435.46615088189 0.18605047053262 0.114020576672588 1.63172714927471 0.10273697809388 0.190892063251569 0.175282402792189
"KLF5" 107.957402606842 -0.39563027782093 0.242458161884029 -1.63174658566522 0.102732881838832 0.190892063251569 0.175282402792189
"FRMPD2" 18.9657153482341 -0.521203105817085 0.319489835851274 -1.63136052334294 0.102814269523714 0.190998283822581 0.175395514968064
"HLA-DMB" 32.4296459828827 -0.465865639410489 0.285602054696112 -1.63117047566826 0.102854353234821 0.19105404962358 0.175445135411989
"WDR55" 1236.39931298655 0.110041097812504 0.0674726667341291 1.63089889786204 0.102911654359712 0.191141783077892 0.17552411093167
"C11orf54" 1244.74489498309 0.144990318101674 0.0889067797914174 1.63081284061613 0.102929817166857 0.191156813370636 0.17553632315126
"TRAPPC4" 1677.50023284713 0.165284294176297 0.101381061692659 1.63032711846482 0.103032379033125 0.191328567678222 0.175692451378204
"PTPRB" 37.7221605859717 -0.40395375108684 0.247887271324197 -1.6295865008677 0.103188919337593 0.191600515197711 0.175940581288015
"HUWE1" 22956.1556822216 -0.16224712177052 0.0995668676539854 -1.6295292359137 0.103201030990483 0.191604261567033 0.175942428769199
"NCKAP5" 38.7007917580714 -0.317870446830588 0.195088230905548 -1.62936762179409 0.103235218797965 0.191648990046256 0.175981908398625
"SKP1" 12893.5868248006 0.0751589857638856 0.0461359091547269 1.62907780817375 0.10329654844433 0.191744091782737 0.176067642508637
"EIF2AK4" 7855.01662688645 -0.0790919949594079 0.048555699852154 -1.62889208064621 0.103335866874467 0.191798320622971 0.176115844473373
"ADCK3" 1503.93036244908 0.108580489601637 0.0666646856883091 1.62875574197267 0.103364737279363 0.191814394665839 0.176127418408091
"ZNF334" 1138.09574233181 -0.188424514286671 0.115683800454808 -1.62878910915689 0.103357671016503 0.191814394665839 0.176127418408091
"RAD18" 1539.96544341946 -0.104368354228786 0.0640867847923724 -1.62854720465253 0.103408908517585 0.191877605227839 0.176183866562319
"CCDC114" 72.4867986256527 -0.333146052920747 0.204576238208802 -1.62846895532765 0.103425486733945 0.191889608951593 0.176193295819899
"PDK1" 1365.80624598718 -0.321110024041009 0.197307901735725 -1.62745648408498 0.103640183535122 0.192250362930097 0.176540197322158
"ACTR8" 2070.76135153867 -0.0979493757795901 0.0601891032313512 -1.62736061049287 0.103660532090754 0.19225706023667 0.176543153909231
"LRRC28" 388.22753212766 -0.12775857305651 0.0785074147946254 -1.62734403356327 0.103664050759789 0.19225706023667 0.176543153909231
"MSH5" 17.6052045691291 0.460966606107304 0.283279654367056 1.62724925352391 0.103684170879533 0.192275589257063 0.176558572122112
"CHRNA4" 84.6396051484748 -0.433046289323026 0.266166077989343 -1.62697775987955 0.103741821338061 0.19234491625699 0.176637888754261
"RPL39" 26090.7517785494 -0.146709418551997 0.0902147819835422 -1.62622372216962 0.103902071495925 0.192566795658626 0.176891863050474
"SLC35F6" 585.085451542209 0.13569963775062 0.0834542425842147 1.62603641886371 0.103941908188289 0.192621819899454 0.176940802735378
"DCXR" 776.096471343945 -0.199413917698594 0.122642455218831 -1.62597786665947 0.103954363881071 0.19262609675815 0.176943126145162
"NSA2" 4579.46867380116 0.121585882588415 0.0747867992459516 1.62576663013154 0.103999309660309 0.192671764197929 0.177000745287025
"MRPL14" 1765.96129860754 -0.160798773771168 0.0989121848327537 -1.62567204478453 0.104019440028613 0.19269025184182 0.177016122263092
"NDUFV1" 3752.57987526464 0.108946352024717 0.067034696294387 1.62522332533995 0.104114982074352 0.192848418202122 0.177159814847932
"GNAI1" 1193.32622623185 -0.161379696836212 0.0993074507356757 -1.62505124883079 0.10415163936178 0.192878674962469 0.177203290431677
"TGDS" 923.702745424621 -0.160284055469037 0.0986880861267849 -1.62414797732645 0.104344230585159 0.193216484730025 0.177512033989723
"FRG1" 1461.0257772377 -0.143498719401106 0.0883609260817599 -1.6240065124298 0.104374418654947 0.193253532472513 0.177544458387997
"UBA1" 19084.3537434598 0.118074345184333 0.0727167744242935 1.62375663826043 0.104427757797039 0.193333433970876 0.177616252440721
"EID3" 85.45045493603 -0.276955105495218 0.170597089493249 -1.62344566556148 0.104494169509096 0.193437519565209 0.177710263335265
"DDAH2" 2016.35106259562 0.115536727732559 0.0711735087237261 1.62331083298194 0.104522974942687 0.193471975656956 0.177740305077343
"FASTKD5" 2273.57111563953 0.0994058812680196 0.0612437723938804 1.62311819442972 0.10456414089925 0.193514800740527 0.177776422409232
"SPOP" 1421.13330284691 -0.125360545296483 0.0772349163361833 -1.62310715468145 0.104566500431756 0.193514800740527 0.177776422409232
"CEP162" 852.223111510886 0.212725115318411 0.131071013422042 1.62297604759831 0.104594525265791 0.193528928608562 0.17780512052109
"TEX10" 6031.68072405921 0.11246090143043 0.069296999116825 1.62288270579852 0.104614481204715 0.193546986571921 0.177820097287452
"PARP8" 2333.82840570645 -0.202146763333573 0.124581704949498 -1.62260392419189 0.104674101105421 0.193638416059166 0.177902483118769
"UBE2Q2P2" 23.9820596570086 -0.39419539173325 0.242948686702752 -1.62254588441364 0.104686516815281 0.193642512394043 0.177904632431934
"COL5A3" 93.4761352946744 0.265377523400661 0.16356915622361 1.62241787833075 0.104713903658022 0.193674297889173 0.17793222057302
"NARS2" 2049.61122707201 -0.0866535736341343 0.0534129408585851 -1.62233294481119 0.104732078284786 0.193689040335328 0.177944150900477
"STON1" 398.999357342107 0.236902250688828 0.146060279189546 1.62194849964236 0.104814375689357 0.193822355512457 0.178065014348632
"HIATL1" 2957.24491155722 -0.0724118352624207 0.0446516621407515 -1.62170525778331 0.104866472497989 0.193880917595873 0.178115586312458
"TAF1A" 612.729103691204 0.150026747885824 0.0925112957902639 1.62171274982415 0.104864867568479 0.193880917595873 0.178115586312458
"TSTD2" 2107.55846980063 -0.123861204572728 0.0763876315443383 -1.62148245820181 0.104914209077033 0.193950284057288 0.178177697638385
"CYFIP2" 4927.70019413036 0.0840836717668128 0.05187007253858 1.62104403660267 0.10500819475459 0.194105127357252 0.178318333061706
"NECAB1" 713.084284591772 -0.291872354921622 0.180117580149908 -1.62045456461664 0.105134666853321 0.194301065739436 0.17849510215791
"SCLT1" 541.819307123844 0.108072462243979 0.066692149677628 1.62046751778691 0.105131886432694 0.194301065739436 0.17849510215791
"KCNA3" 60.2767278398054 -0.340706383614673 0.210265351110156 -1.62036389645663 0.105154130566297 0.194318117835811 0.178509150782582
"HSDL2" 1124.61285503443 0.149441381151306 0.0922385196599378 1.62016239746975 0.105197396547421 0.194379147402233 0.178563598735776
"GOLGA3" 2357.62498667995 -0.106353840398653 0.0656872461684312 -1.61909421694962 0.105426992911711 0.19474651415435 0.17893428137377
"LINC00094" 781.057677433293 0.120510331999991 0.0744388244190251 1.61891772123676 0.105464967418925 0.194797704733486 0.178979692607332
"RNASEH2A" 2782.08053793482 0.116774779442966 0.0721426697316601 1.61866451404305 0.105519465986127 0.19487940293332 0.179053133412324
"PHF3" 7343.81086257669 -0.132816823990465 0.0820883484413611 -1.61797412802551 0.105668173421387 0.195116076642486 0.179286402080699
"PPIL6" 15.098960282828 0.539589156581926 0.33355868751198 1.61767382107997 0.105732910657177 0.195216623878468 0.179377164677223
"CDKN2AIP" 1514.59490486001 -0.0935859376793697 0.0578608592203044 -1.6174308321804 0.105785314852323 0.195294383050652 0.179446987044547
"FRMD5" 770.953122968955 0.13151090832173 0.081314921102413 1.61730352238917 0.105812779338891 0.195326089410759 0.179474493044085
"SNORD10" 29.5519565726847 0.417956153525304 0.258463932697655 1.61707728100779 0.105861600250695 0.195397208864128 0.179538213075326
"FAM196A" 8.51022986583486 -0.58297829818262 0.360597994227678 -1.6166986714145 0.105943340854948 0.195529071084942 0.179657744472772
"LPHN1" 7475.88270806034 -0.124468398577345 0.076999499733584 -1.61648321103386 0.105989880408216 0.195595946909271 0.179717563187658
"GALE" 826.555713573631 -0.168330143601644 0.104139734282765 -1.61638729694264 0.10601060311594 0.195615171415065 0.179733598524092
"GEMIN7" 1027.43967013313 -0.134549040105658 0.08326103529678 -1.61599047653039 0.106096372251414 0.195691725454028 0.179840790788255
"HTR3A" 214.080244897163 -0.259626757662893 0.1606591810963 -1.61600946731623 0.106092266311855 0.195691725454028 0.179840790788255
"OGFR" 722.101832291046 0.244269808208026 0.151165553308041 1.6159091993019 0.106113946375424 0.195691725454028 0.179851471419687
"LOH12CR2" 14.8270616290254 -0.474995450122809 0.294029517228981 -1.61546859172271 0.106209256685763 0.195848466136502 0.179993890074853
"TMEM35" 355.317910057331 -0.226705522431089 0.140385782355838 -1.61487522900613 0.106337717562483 0.196066299637791 0.180192453105879
"C8orf82" 421.35201564567 0.315005378184303 0.195146607759674 1.61419858536427 0.106484358752929 0.196317608571104 0.18042046843266
"ZNF519" 1075.03765610721 0.216719731946312 0.134262449129027 1.61414999765156 0.106494894774374 0.19631796568002 0.18042046843266
"LINC01279" 30.642203874085 -0.762269204039507 0.472330089740121 -1.61384849408792 0.106560292907096 0.196400376731964 0.180512095247378
"GNG2" 1108.64037136781 -0.318603900743271 0.197435718278917 -1.61370953300953 0.106590445206289 0.196436876786968 0.180544002847557
"PDK2" 646.134450762246 0.155294552254391 0.0962437863142676 1.61355406101027 0.106624188122563 0.196479986306426 0.180581984852162
"CPN1" 22.2048778807668 -0.461006881025847 0.285737977712206 -1.61339029805191 0.106659739625017 0.196526419875954 0.18062302154522
"ACTN1" 16458.7008162602 0.0824945256387866 0.0511430900463897 1.61301410540426 0.106741443330692 0.196638788558152 0.180742197717879
"SPTLC3" 19.3151188715338 -0.433045707848616 0.26849757162949 -1.61284776327956 0.106777586291552 0.196686282676976 0.180784210091841
"PAOX" 88.1256327798694 0.227581804928324 0.141113548627535 1.61275658603852 0.106797401476029 0.196703694432174 0.18079857206585
"UBA2" 13095.7301970556 -0.0876419409690267 0.0543499288639996 -1.61254932252688 0.106842456065843 0.196767585237394 0.180855654543709
"GNG7" 455.215788211475 -0.22633500116001 0.140402087533296 -1.61204868913602 0.106951345031616 0.196949013522521 0.181020767943391
"DHX36" 6593.30383951418 -0.0901417393092925 0.0559367325113862 -1.611494545037 0.107071975217972 0.197116133584853 0.181205716837544
"TERF1" 39591.7942559572 -0.139725538481528 0.0867200745005988 -1.61122484368441 0.107130724789813 0.197183692229248 0.181285912526164
"IL32" 50.4461417644994 0.386961782545036 0.240212963242358 1.61091132352677 0.10719905159319 0.19729032357397 0.181382296014185
"FUZ" 872.986991309733 0.100280124095871 0.0622603538309235 1.6106577930507 0.107254329827717 0.197372921840981 0.181456583040445
"TRPC1" 738.682974356291 -0.223551807418898 0.138853475273086 -1.6099835238494 0.107401453244669 0.19760534898617 0.181686224691491
"ADAT2" 650.157758843057 -0.206945124525347 0.128567817865201 -1.60961839410172 0.107481190096118 0.197725512172587 0.18179339736809
"SOD2" 2751.84459647514 -0.107700168075308 0.0669115927268161 -1.60958906650185 0.107487596676269 0.197725512172587 0.18179339736809
"TIMM44" 4064.51904145899 0.0964097748525367 0.0599254185425681 1.60882939489279 0.107653651460278 0.198011784110368 0.182054945452329
"RANBP6" 2125.68833838069 -0.125601057397652 0.078082606444587 -1.60856640315647 0.107711185501714 0.198079221390577 0.182132936247413
"ITGA9" 104.062545267066 -0.252735468610604 0.157129278494473 -1.60845560440535 0.107735431954415 0.198104617781528 0.182154629228565
"ZFAND2A" 312.612009700724 0.113921613158689 0.0708329294776687 1.60831429673688 0.10776636104343 0.198125693045064 0.182187615141134
"TOPORS-AS1" 111.539657102803 -0.218229093956553 0.135714106731451 -1.60800597087803 0.107833871085121 0.198228020621516 0.18228243052469
"EXOC7" 6619.29658213364 0.113322233253007 0.0704777084120169 1.60791597522607 0.10785358255631 0.198245057043078 0.18229643565032
"LOC100507634" 26.0090707544338 0.379755549799854 0.236217773900573 1.60765019299394 0.107911812675139 0.198332884217612 0.18237553595542
"HMBS" 2036.67375266929 0.119942550987418 0.0746170437431439 1.60744174481501 0.107957498912339 0.198397642013168 0.182433422057775
"ZSCAN9" 439.678375993909 0.142114968056147 0.088437942178367 1.60694566783927 0.108066287231333 0.198559119564918 0.182597918501238
"SYS1" 993.59758276304 0.136211392539492 0.0847685958431357 1.60686149374883 0.108084754986515 0.198573830735 0.182609783019682
"SIL1" 191.403605740015 -0.230326200795024 0.143348942014473 -1.60675201057131 0.108108779280946 0.198598746570301 0.182631031834838
"GUCY2EP" 10.7308426320112 0.538991958867984 0.335493552375616 1.606564284325 0.108149982575301 0.198635991218614 0.182661954478758
"RCC1" 6700.25430570714 0.146322083782713 0.0910768286054547 1.60657859988275 0.108146840072201 0.198635991218614 0.182661954478758
"KCTD6" 742.001686202319 0.104075846498716 0.0648214779468219 1.60557657423513 0.108366975950284 0.198957869380485 0.182990014200958
"SGOL2" 2649.6259974141 0.153193371430324 0.0954133569899273 1.60557574183766 0.108367158967698 0.198957869380485 0.182990014200958
"CCDC117" 3678.58187705596 0.155163073198802 0.0966607861327799 1.60523289129533 0.108442561567971 0.199057799408494 0.183078584894752
"GLI2" 2753.18490567327 0.226972696965409 0.141394540517478 1.60524371121212 0.108440181325816 0.199057799408494 0.183078584894752
"MPC1" 377.454131712949 -0.151653410021334 0.0945111954753774 -1.60460789072173 0.108580123813547 0.199271769334695 0.183291428983317
"LINC00693" 152.214886455851 -0.263876287273911 0.16447537231435 -1.60435136009045 0.10863662599771 0.199356190515133 0.183367194897481
"ACTR3B" 889.19743885109 -0.107502776886524 0.0670115027699865 -1.60424363643241 0.108660359618529 0.199361414673996 0.183367194897481
"NUS1" 7686.64527862815 0.134774833509177 0.0840139739979273 1.60419543435122 0.108670980804543 0.199361414673996 0.183367194897481
"ZMAT4" 501.669549814848 -0.21868523328797 0.136319528939994 -1.60421059981973 0.108667639049863 0.199361414673996 0.183367194897481
"MSC" 127.410281947027 0.335589475180638 0.209225837812542 1.60395808992441 0.108723290926325 0.199418833545608 0.183416663153071
"SLC7A7" 180.531100367428 -0.24321883627082 0.151634963417928 -1.60397596166838 0.108719351345004 0.199418833545608 0.183416663153071
"LOC90834" 57.1636803939766 -0.360777249469071 0.224968604856779 -1.60367820967175 0.108785001430741 0.199512743686795 0.183501365280825
"EXPH5" 141.790758176345 -0.312899183747266 0.195145348349917 -1.60341605061579 0.10884282973541 0.199599516378857 0.183579501596229
"ZNF341" 283.249295313338 0.278628978876261 0.173832449875968 1.60285941477018 0.108965695771047 0.199786229800639 0.183767305531848
"PPP1CC" 20137.8121520834 0.0885372204888886 0.0552427649275652 1.6026935039363 0.109002338424567 0.199834111258947 0.183809672045824
"BSPRY" 198.072094532687 -0.169767881682562 0.10596388653849 -1.60212962385913 0.109126948424302 0.200004608959167 0.183995470621333
"BIRC5" 5916.67079286816 -0.101996797192252 0.0636710322106935 -1.60193409233158 0.109170184587034 0.200006605909765 0.183995470621333
"FSD1L" 320.483504156658 0.294812790800172 0.184024262242404 1.60203218427706 0.109148492687048 0.200006605909765 0.183995470621333
"POC5" 500.222142934311 0.149751888501368 0.0934780774873164 1.60200008950427 0.109155589699908 0.200006605909765 0.183995470621333
"UTP14C" 2507.74047023261 -0.0921982445298091 0.0575528071670173 -1.60197649894385 0.109160806436588 0.200006605909765 0.183995470621333
"FAS" 333.785604412344 -0.372306419546219 0.232451523652635 -1.60165187861955 0.109232611900561 0.200082354443351 0.184081239068506
"NOC4L" 1159.23208615362 0.18481659365091 0.11541899240237 1.60126673959004 0.109317852435456 0.200199852863465 0.184205430688135
"NDUFB2-AS1" 12.1862742892765 0.458668638164915 0.286476696161556 1.60106788548781 0.109361884216506 0.200261169804912 0.18426016483157
"LINS" 466.873971219039 -0.0916600185562075 0.0572657195200577 -1.60060886904779 0.109463576653297 0.20042805170569 0.184412027658574
"PRPF8" 24932.3504092682 0.155192067809656 0.096964404438387 1.60050555364642 0.109486475886223 0.200450644798638 0.18443113042855
"MPLKIP" 991.925960213812 0.165984568743506 0.103716207139248 1.60037252924856 0.109515965515149 0.200465965034577 0.184441857260497
"TMEM214" 2507.21149562696 0.140308843477194 0.0876703360981412 1.60041411635661 0.10950674556648 0.200465965034577 0.184441857260497
"CCPG1" 244.446045177261 -0.251261926242474 0.157012356673531 -1.60026848565118 0.109539034886028 0.200488859339175 0.184461237341323
"CDC45" 1322.21011593023 -0.118091164267778 0.0738078554779523 -1.59998097090158 0.10960280491034 0.200586236290789 0.184549145070139
"ZNF343" 278.802181353845 -0.198717783218798 0.124213567196885 -1.59980739385594 0.109641318051807 0.20063737580829 0.184594511207105
"TYW1" 1396.13215736273 0.0964492493796024 0.0603043452061055 1.59937478883093 0.109737350675035 0.20077439908564 0.184736698603937
"CSGALNACT2" 633.018229022679 -0.127325219238685 0.0796431700827462 -1.5986960226018 0.109888161817845 0.201011572480132 0.184971062844682
"TMEM180" 547.021247700794 0.195259496620122 0.122143972659283 1.59860116196476 0.109909251392435 0.201030777599846 0.184987044700381
"LOC100505812" 26.041467253513 -0.345412984304127 0.216095869445439 -1.59842474171557 0.109948481941223 0.201083156778908 0.185033552836527
"HEATR2" 2597.03593531601 0.130999505746969 0.0819614400128587 1.59830654178863 0.109974772233937 0.201111861902176 0.185058276154438
"FAM126A" 8454.64050680727 0.148418054086672 0.0928780571592937 1.59798835834952 0.110045567992164 0.20120255939388 0.185138351971632
"PACRGL" 528.623171148018 0.151491186681055 0.0948000548578662 1.59800737360528 0.11004133608969 0.20120255939388 0.185138351971632
"ERVK13-1" 131.373215493168 0.22313004860468 0.139700393647654 1.59720415081613 0.110220207778201 0.201502454401021 0.185412610174338
"PRKCSH" 11555.5755103439 0.125791687665182 0.0787663944860098 1.59702228959489 0.110260738781952 0.201557140173248 0.18546123632338
"LAMB3" 25.1602157548582 -0.404834875245897 0.253533415021539 -1.59677127849796 0.110316700403765 0.201640019938783 0.185535804157882
"AKAP10" 1240.88011224282 0.112398669491308 0.0704022433689926 1.59652113501843 0.110372490912913 0.201646000887141 0.185552396196177
"FABP6" 73.850799690943 0.282042872900477 0.176658491952375 1.59654296707408 0.110367620733948 0.201646000887141 0.185552396196177
"RBP7" 107.483408332052 -0.337211939288464 0.211217062443166 -1.59651846014666 0.110373087620767 0.201646000887141 0.185552396196177
"SNORA51" 27.1545786916234 0.38143711691804 0.238907634625911 1.59658822756044 0.110357524805888 0.201646000887141 0.185552396196177
"MTHFS" 209.853173609358 -0.209986714600332 0.131534132742378 -1.59644276525251 0.110389974622269 0.201657443776335 0.185561232233029
"PABPC1L2B" 8.60304662441665 -0.677376884652249 0.424337314537743 -1.59631703704907 0.11041802821524 0.201689281330032 0.185588835034338
"MAP4K5" 3283.15403198199 -0.15580616838534 0.09761965391049 -1.59605327558529 0.11047689931321 0.201738576504411 0.185629115496888
"MIR367" 234.684280784007 0.368976657287299 0.231174790324153 1.59609383345788 0.110467845254272 0.201738576504411 0.185629115496888
"RGPD3" 10.9712809939863 -0.554105340089001 0.347152876498177 -1.59614215408038 0.110457059019543 0.201738576504411 0.185629115496888
"LOC100652768" 27.2193670005854 -0.381835376251297 0.239261747788132 -1.59588977252401 0.110513405356261 0.2017858272867 0.185670900279464
"LHPP" 800.65431649543 -0.36633276304033 0.229570551350557 -1.59573064090845 0.110548944515712 0.201792486277262 0.185691499347617
"SMAD6" 46.8095420611467 0.465997738785197 0.292026335135334 1.59573874927835 0.110547133440175 0.201792486277262 0.185691499347617
"CASD1" 1979.65325021548 -0.194093507757006 0.121639652940102 -1.59564338655735 0.110568435023249 0.201808657078011 0.185704686004939
"HYDIN" 310.015468867042 -0.215313286650802 0.13495694203752 -1.59542209092839 0.110617879273906 0.201879490854464 0.18576817325641
"METTL8" 1944.0042627076 0.184476569006275 0.115669177161098 1.59486367530173 0.110742724127406 0.20208790515155 0.185958259207308
"SOCS1" 259.649667096259 0.528722904746838 0.331566913131307 1.59461901597357 0.11079745759805 0.202168349526694 0.186030587088959
"DNAJC28" 161.302871534253 0.1852562737099 0.116206485428486 1.59419909333639 0.11089144953853 0.202320405146133 0.186168808369747
"HPS3" 2610.67490804976 -0.178187030509346 0.111808913070876 -1.59367465093228 0.111008924697664 0.20249581093706 0.186346420941344
"RFC4" 3277.98326385984 -0.114027268703957 0.0715875367933116 -1.5928368793185 0.111196789440684 0.202781420883654 0.186642144001754
"NOVA2" 212.870592455074 -0.181619063898654 0.11409711371632 -1.59179367455528 0.111431071905861 0.203180345498229 0.187015708098686
"RABL3" 1975.61033421909 -0.151946550270363 0.0954778639049486 -1.59143223419442 0.111512334824609 0.20329688240883 0.187132406625835
"SNRNP70" 8767.67695447424 0.15489233949074 0.0973604154287478 1.59091699443391 0.11162825741967 0.20348867591858 0.187307237996783
"MIR4458HG" 2.81557836594189 -5.0191462996429 3.15652326025561 -1.59008690442422 0.111815217403925 0.203751219810051 0.187561768316919
"NAGPA" 431.897340374625 0.258898583055256 0.162817406022191 1.59011612689598 0.111808631476091 0.203751219810051 0.187561768316919
"NOTUM" 20.0288176160553 -0.922555539393202 0.580179644809065 -1.59012048707226 0.111807648840541 0.203751219810051 0.187561768316919
"COL26A1" 2708.41860869581 0.137461395887362 0.0864525699440617 1.59002093259119 0.111830086735297 0.203758754694701 0.187566989463302
"ATRNL1" 412.8585862342 -0.114959403201279 0.0723043015602559 -1.58993864432085 0.111848635799827 0.203772992105991 0.187578380694885
"MED23" 1470.22451114323 -0.137540461621712 0.0865101936114295 -1.58987578087608 0.111862807839777 0.20377925320678 0.187582429711562
"PRC1" 2739.15677840867 -0.0991785530515852 0.0623927510977009 -1.5895845479915 0.111928482350964 0.203859763191902 0.187672833150529
"FAM98B" 5083.63113873977 -0.155750747275485 0.0980218811451365 -1.58893856612353 0.112074263127214 0.204105695354578 0.187897519328665
"GNG11" 120.194706555111 -0.281171121058957 0.176997491166434 -1.58855992368031 0.112159782156255 0.204202664961637 0.188021137387926
"TMEM158" 309.751498005503 -0.337977423273507 0.212774488229903 -1.58843020178398 0.112189092581592 0.20423643956879 0.188050513032856
"TTYH2" 242.856499632281 -0.286617685061932 0.18046130369072 -1.58825010791868 0.112229794475083 0.204274148871554 0.188098974793095
"PTBP2" 4437.60309937945 0.199374377029888 0.125544830329544 1.5880731727985 0.112269793819489 0.204324566278191 0.188146249012198
"SEH1L" 3973.06927421715 -0.111100732293493 0.0699695625599502 -1.58784374560441 0.112321676672929 0.204383696972939 0.188213426072882
"USP32P2" 44.0431343278127 -0.412810758595635 0.260011330189375 -1.58766450021609 0.112362224525577 0.204433983125132 0.18826159736201
"ASPHD2" 342.572008777372 -0.180385711985661 0.113629490047347 -1.58749028892498 0.112401644653098 0.204466508749891 0.188288097311584
"GMNN" 4071.9644629508 -0.0871092190487205 0.0548720111409019 -1.58749820240849 0.112399853771994 0.204466508749891 0.188288097311584
"AAMDC" 383.728688212138 0.155186027352075 0.0977705244349003 1.58724757025727 0.112456584649674 0.204546846475671 0.188360351863611
"SLC25A10" 674.501443600094 0.20176010593254 0.127131011344873 1.5870250995268 0.112506960067887 0.204618867108233 0.188424946559214
"SENP3-EIF4A1" 28.622520000066 -0.412582461717077 0.259991991585494 -1.58690450117732 0.112534275330274 0.204629333683233 0.188450910949847
"PCDHA8" 11.0346691869009 0.557817258933679 0.351579066986307 1.58660543619738 0.11260203545301 0.204713326019446 0.188544592109291
"CENPH" 4186.99208024695 -0.199297636682592 0.125644185285583 -1.58620660581784 0.112692449788952 0.204858081008799 0.188676182593445
"TMED7" 3644.58523064618 0.266301164629385 0.167944790523034 1.58564706770623 0.112819392811449 0.205038073103434 0.188868897472598
"F8" 229.333640789993 0.161069477570649 0.101588062522363 1.58551579360214 0.112849191427363 0.205064460240686 0.188898961287604
"AGTRAP" 1527.40789528512 0.162432991089236 0.10248376485739 1.58496315309325 0.112974706303748 0.205272889351751 0.189089222027906
"MAP2K4" 3353.82985782437 -0.0964823869194622 0.0609195446525313 -1.58376736841636 0.11324666765898 0.205725815300533 0.18952452909172
"CTB-178M22.2" 23.8002080395369 -0.352820743896501 0.222871967832438 -1.58306469551955 0.113406719376994 0.205978982605884 0.189772477547783
"PCNX" 4177.03843390244 -0.0954529164110887 0.0603015096548051 -1.58292747490912 0.113437995666022 0.206016076706126 0.189804906434789
"KRCC1" 221.433349467975 0.299026396807416 0.188924067832199 1.582786143865 0.113470215936688 0.206054877921191 0.189838907828641
"SH3BP2" 1381.5330376619 -0.163314222503263 0.103218787875299 -1.58221410912679 0.113600700517276 0.206252367022375 0.190037283847397
"ABI3BP" 34.5314317072037 -0.677901600450503 0.42851749123057 -1.58196949791659 0.113656533873168 0.206303262405971 0.190098855930988
"STRN4" 6729.6194552026 -0.145319936186216 0.091861359789156 -1.58194845492991 0.113661338017155 0.206303262405971 0.190098855930988
"MYO7A" 141.131759228197 -0.225949909302861 0.142845804059735 -1.58177491309702 0.113700963964421 0.206355454438535 0.190145196969431
"COA1" 3970.63215725012 -0.0839964991122997 0.0531049772769187 -1.58170671412391 0.11371653926175 0.206363991230071 0.190151311957023
"SENP2" 4287.46365839524 -0.0952630700704708 0.0602961126067271 -1.57992059441395 0.114125052257808 0.207026160355285 0.19079441304842
"SUMO2" 15703.7620327633 0.0960216653259603 0.060774948918804 1.57995468584015 0.11411724422465 0.207026160355285 0.19079441304842
"EIF4G3" 5160.84525799756 0.113041207611432 0.0715919714356717 1.57896486637478 0.114344115930329 0.207364689085292 0.191140614580099
"C21orf67" 29.1055896401993 0.351032727611986 0.222373147500985 1.57857516321943 0.11443353523423 0.207459006762074 0.191262754376626
"SPATA6L" 74.5415491177508 0.25386351635902 0.160821520563693 1.57854194805029 0.114441159162547 0.207459006762074 0.191262754376626
"APOBEC3H" 13.0178887692353 -0.592978767609367 0.375745996875731 -1.5781372856661 0.114534074040634 0.207589591658485 0.191397990703286
"SLC25A36" 4120.46653830335 -0.195376259865832 0.123860968108008 -1.57738360074387 0.114707286526041 0.207883684632166 0.191667370049901
"CHRNA5" 934.179122938539 -0.169312441058201 0.107361903951927 -1.57702532114197 0.114789698883264 0.207987523836366 0.191756009580487
"MFSD12" 940.76228414303 0.182563499918511 0.115761346204688 1.57706787199678 0.11477990879367 0.207987523836366 0.191756009580487
"SCN1A" 81.7797418240653 -0.268589362684524 0.170322702207879 -1.57694399632476 0.114808411903774 0.207987523836366 0.191756009580487
"SERPINE1" 311.78644315158 -0.803264697059152 0.509375955644327 -1.57695840990978 0.114805095130964 0.207987523836366 0.191756009580487
"PNMA5" 17.8545695142121 -0.504252166799541 0.319822858084595 -1.57666081098607 0.114873592207457 0.208080190616829 0.191837895457924
"TREX1" 161.938734823188 0.276244336605806 0.175212286263671 1.57662651687619 0.114881487602169 0.208080190616829 0.191837895457924
"VTI1B" 2917.44338552335 0.0837351075403016 0.0531242642276672 1.57621208985502 0.114976933220366 0.208226884226842 0.19197718394534
"C19orf71" 33.0546475968597 0.54497739982809 0.345819302216341 1.57590220191688 0.115048343464334 0.208302904963753 0.192056217602803
"PAICS" 37404.4777100686 0.0869687896374005 0.0551862266444386 1.57591476941765 0.115045446744377 0.208302904963753 0.192056217602803
"C10orf76" 1173.3562197569 0.115498886285814 0.0732962876874063 1.57578084688808 0.115076317891155 0.208325504485108 0.192082818124659
"DPH3" 2639.64092542567 0.0879023798703673 0.0558211370525236 1.57471496482878 0.115322252011127 0.208679407786007 0.192473188470083
"CNDP2" 10424.6222101391 0.107554907001509 0.0683106815012241 1.57449617889673 0.11537278422692 0.208750947497416 0.192537384890824
"PRKAR2A-AS1" 17.8582388190675 0.406529001366554 0.25824102253247 1.57422317097369 0.115435864322405 0.208845175044596 0.192622505951224
"KLK10" 159.248408993922 -0.254627173257568 0.161757261048959 -1.5741313348555 0.115457089695298 0.20886366878835 0.192637775465257
"PROKR2" 45.7950977702429 0.396387127826227 0.251901972157206 1.57357691339888 0.115585294037419 0.209075667182989 0.192831515327092
"LINC00260" 9.28466165186592 -0.734793519558041 0.467030775003397 -1.57332997927748 0.115642431064301 0.209159087800148 0.192906665119182
"OFD1" 1713.32362284354 0.120487806160162 0.0765851459953967 1.57325294081707 0.115660261206759 0.209167309077318 0.192910669648776
"PTGES3L-AARSD1" 32.0868556925704 -0.357982661293634 0.227548449260925 -1.57321512168665 0.115669015034486 0.209167309077318 0.192910669648776
"NFE2L3" 9291.13017094313 -0.116547142259578 0.0741236644915746 -1.57233378920204 0.115873160723441 0.20949655556266 0.193230940334669
"PPP2R3C" 1131.09583236403 -0.0989272590182742 0.062920960078174 -1.57224649616543 0.115893396075914 0.209513185172667 0.193244485889959
"LRRC75A-AS1" 20363.2896253265 -0.110081127404674 0.0700263022667346 -1.57199686177014 0.115951279021579 0.209597864811695 0.193320796897301
"ENDOD1" 168.056559559399 -0.231581544802298 0.147350181688187 -1.57164071431114 0.116033898573591 0.209727238880586 0.193438329973153
"THUMPD2" 987.765872485738 -0.113480863857335 0.0722132570182032 -1.57146857160493 0.11607384904497 0.209779472776504 0.193484712951985
"C9orf142" 545.044516844356 -0.164365913513069 0.104626298727634 -1.57098086725739 0.116187093010617 0.209964146946643 0.193653247167926
"ZNF232" 1796.58590798204 -0.0776808622186208 0.0494509103406976 -1.57086819400148 0.116213267854626 0.209991456488958 0.193676640066092
"TRPA1" 31.5431363083931 0.556105803136747 0.35421455329925 1.56996881680052 0.116422366071875 0.21030922656798 0.194004849416199
"UBL7" 2122.689985112 0.139426733345439 0.0888684398723384 1.56891168052155 0.116668519805934 0.21073383223487 0.194394732635391
"MAMLD1" 13.5629486480538 -0.560877489245917 0.3576404856407 -1.56827180301225 0.116817713498587 0.210943097187042 0.194622995108235
"EXTL1" 31.9970183293671 0.290220722012353 0.185065139505667 1.5682084847939 0.116832484902896 0.210949703074933 0.194627280373896
"CCDC88C" 2535.66028650143 -0.138424051573515 0.0882732079814171 -1.5681321064332 0.116850305038449 0.2109618118927 0.194636642992631
"KRT10" 319.587333419034 -0.243590417943304 0.155366140712448 -1.56784751700914 0.11691672251027 0.211061647806937 0.194726943410465
"PLXNA1" 4897.38768925363 -0.195148871793672 0.124475337366019 -1.56777138285505 0.116934495722301 0.211073658976865 0.194736215527515
"PNCK" 205.671148344707 -0.448373839241316 0.286059078687161 -1.5674169171595 0.117017272248249 0.211202991520039 0.194853727319545
"BCYRN1" 8.33565190866337 -0.690565096938396 0.440629314661425 -1.56722458983243 0.117062204697149 0.211243917631075 0.194908204314164
"SLC12A4" 1444.27335285143 0.158758943786648 0.101307947338433 1.56709269072733 0.117093027439992 0.211279453124138 0.194939179774354
"COA7" 2874.82098427294 -0.0856705648172061 0.0546723752329524 -1.56698084639956 0.117119168689429 0.211306535506391 0.194962355725287
"ADRA1A" 33.3731812381753 -0.473625702053309 0.302325499540179 -1.56660851556904 0.117206226175335 0.211442207803391 0.195083909042539
"HMGN3-AS1" 39.453205208286 0.327539015402193 0.209081161987247 1.56656397108684 0.117216644859081 0.211442207803391 0.195083909042539
"TNPO1" 22393.6659472037 0.139988575123071 0.0893835312605676 1.5661562387257 0.117312044770494 0.21159418793553 0.195222317958534
"SPIN2A" 76.6265398744702 -0.250513596558569 0.159960263512259 -1.56609892393288 0.117325459986719 0.211598278524265 0.195224279164384
"GRHL2" 2022.66552322298 -0.107629894567171 0.0687290325602018 -1.56600334033357 0.117347835155863 0.211618526214002 0.195241147364338
"RPS17" 887.761001286051 -2.71603775413756 1.7345272776684 -1.56586626748732 0.117379928390611 0.211656293408433 0.195274179097373
"PFKL" 3764.63949356844 0.155461703190119 0.0992890097828144 1.56574935665264 0.117407306482939 0.211685552019297 0.195299360611908
"MRPS27" 6656.26904146537 0.101359193742389 0.0647376504268419 1.56569157320487 0.117420840018549 0.211689845686399 0.195301509763963
"LYPLA2" 5094.19469884838 0.192585224167964 0.123009439139509 1.56561338312865 0.117439154966301 0.211702757793953 0.19531161037552
"SNORA9" 64.0187903557923 0.29576192351425 0.188924466077155 1.56550355629146 0.117464884175857 0.211709635694647 0.195312522193531
"SNORD77" 53.1120146744898 -0.422849292797555 0.270112834699248 -1.56545427864755 0.117476429921595 0.211709635694647 0.195312522193531
"ZZZ3" 3728.55408905286 -0.0913501046466738 0.0583526663575853 -1.56548295645789 0.117469710605914 0.211709635694647 0.195312522193531
"CMC4" 155.554473493265 -0.208290259575019 0.133060239172494 -1.56538317434556 0.117493091220416 0.211719561187197 0.195319868430813
"CIRBP-AS1" 14.1287717530704 0.470655418145451 0.300676134556856 1.56532349612354 0.117507076569379 0.211724663259607 0.195322765116469
"PISD" 1747.29966171893 0.116583922214965 0.0744871274309202 1.56515529912313 0.117546499883767 0.211775594228709 0.195367940321452
"WDR74" 3118.97531255612 0.110687717109025 0.0707615105017731 1.56423621152423 0.117762106113308 0.212143902272261 0.195705900097054
"COX5B" 3975.68793008176 -0.132331553836092 0.0846010845053931 -1.56418271242913 0.117774665869718 0.212146394718066 0.195706386760283
"RDH11" 6970.70430644176 -0.0719603090302273 0.0460085030853251 -1.56406542714014 0.11780220411923 0.212175864749143 0.195731760520537
"LOC101928812" 10.9545296219004 0.463057250157725 0.29610878273052 1.56380788805964 0.117862691284267 0.212264668496959 0.19581186886902
"SIPA1L2" 1137.92384459393 0.133512616394244 0.0853811178254434 1.56372532703545 0.117882087216266 0.212279459210622 0.195823700483997
"CTR9" 4862.61784931822 0.0991353419369453 0.0634028649657768 1.56357827032668 0.117916641221224 0.212321540851952 0.195860707344446
"SNRPB" 11578.0677587716 -0.159299556738046 0.101916844181493 -1.56303462903901 0.118044449940942 0.212531513684812 0.196052587378491
"LEAP2" 30.437820871368 0.373256581517728 0.238836127507846 1.56281457672464 0.11809621458162 0.212604547153671 0.196118143794646
"VSIG1" 139.756387591949 -0.208708618288141 0.133572441832876 -1.56251256190461 0.1181672888971 0.212712326016572 0.196215750110776
"ZNF771" 137.013417613341 0.373298075596184 0.238955044263885 1.56221048501466 0.118238411378098 0.212818378213017 0.1963134160814
"ZNF675" 1560.014955853 -0.153546170519232 0.0983037384154946 -1.56195657453278 0.118298219289243 0.212887447719796 0.19639227789184
"NPAT" 2120.08599616441 -0.126633981369618 0.0811137574395567 -1.56118993086939 0.118478944061609 0.21317225745758 0.196671842010083
"RBMX2" 1048.64636312701 -0.0941475866505831 0.0603230291765387 -1.56072378883784 0.118588935868216 0.213309502572773 0.196813469555968
"RPS18P9" 39.3186900903402 0.294554014261083 0.188726422427875 1.56074602841397 0.118583686355113 0.213309502572773 0.196813469555968
"PPP1R13B" 486.061153073916 -0.191489766082036 0.122718661418828 -1.56039647000792 0.118666218512475 0.213392497860166 0.196905051867293
"SESN3" 2394.07360339858 -0.292590289582265 0.187511537444457 -1.56038552917809 0.11866880241344 0.213392497860166 0.196905051867293
"PROSC" 2469.79210643418 0.0987563506702104 0.0633038531613637 1.56003696044342 0.118751147149348 0.213500120779401 0.197021194012136
"PLK5" 12.6199187755372 0.523330670905747 0.335504488829401 1.55983209861568 0.118799563932962 0.213561525466531 0.197074202813268
"ZYX" 9360.39664661635 0.19053819077706 0.122155742561245 1.55979724556568 0.118807802598597 0.213561525466531 0.197074202813268
"CBWD6" 78.8604576418814 -0.272297600295718 0.174597481152937 -1.55957347435729 0.118860708959633 0.213636395935209 0.197141464886369
"PDCD4" 1340.18480690525 -0.190365904940521 0.12207477051754 -1.55942054311025 0.11889687720895 0.213681170534018 0.19718095415713
"ILDR1" 34.4505414877167 0.313076957099132 0.200845122136287 1.55879791238688 0.1190442184821 0.213925717620677 0.197404787617028
"PKD1P1" 5291.71398453196 -0.151731912877587 0.0973502252092296 -1.55861902272417 0.11908657794377 0.213961327262532 0.197433333729136
"RPF2" 5279.85740921221 0.139489578616364 0.089492986953765 1.5586649117928 0.119075710699097 0.213961327262532 0.197433333729136
"RGS19" 179.726309793705 0.230085517290497 0.147626188233252 1.5585684358859 0.119098558594033 0.21396260072231 0.197433333729136
"ACLY" 28713.2563951387 0.175211988600435 0.112432719909397 1.55837187556814 0.119145119598709 0.214025992261067 0.19748999876133
"MREG" 1122.10052374585 -0.114732006769821 0.0736319839386613 -1.55818165738136 0.119190191867461 0.214066441671695 0.19752366480248
"SEMA4D" 2269.35335703306 -0.113780848588379 0.0730206118529893 -1.55820179673995 0.119185419206716 0.214066441671695 0.19752366480248
"CCDC134" 298.763088841976 0.172557687316885 0.11077977955878 1.55766411527589 0.11931289129528 0.214226002891318 0.197685934959487
"VPS29" 1764.07894076923 0.109606994963742 0.0703642499852495 1.55770856630632 0.119302348914241 0.214226002891318 0.197685934959487
"LOC101927275" 9.5752103950366 -0.567008647364522 0.364066894910864 -1.55742984404925 0.119368465096328 0.214279697680663 0.197750521197914
"RABGEF1" 1270.62681279428 0.0919630626150206 0.0590492746711598 1.55739529616841 0.11937666225756 0.214279697680663 0.197750521197914
"DNAJC10" 10536.326920363 0.121929688643151 0.0783247939410687 1.55671892012752 0.119537234580352 0.214527350553488 0.197975401276335
"TPT1-AS1" 192.651613036925 0.297629447170855 0.191188229281563 1.55673520430244 0.119533366714689 0.214527350553488 0.197975401276335
"ARPC3" 6851.70871514864 0.104453506190525 0.0671086476210564 1.55648355157363 0.119593150970778 0.214607410826934 0.198043806644625
"TNS1" 339.08459689681 -0.251117484416211 0.161346290739016 -1.55638833261065 0.119615777913226 0.214607438218228 0.198043806644625
"ZNF354B" 320.769928953583 -0.214488612277942 0.137809868045822 -1.55640967747408 0.119610705428214 0.214607438218228 0.198043806644625
"AC093375.1" 99.4632500013517 0.311660568130551 0.200295476094213 1.55600403068492 0.119707133906343 0.21474140665419 0.198174495625381
"HUS1" 842.911987334875 -0.120042484246567 0.0771595068751252 -1.55577049553782 0.119762676415122 0.214796533286773 0.198245874613702
"TONSL" 3065.80776046534 0.19835198788021 0.127544970202587 1.55515335152109 0.119909551165194 0.215021587142225 0.198468407437442
"VAPB" 3402.73755566138 -0.121385972914205 0.0780631974095624 -1.55497054876381 0.119953083655262 0.2150703158538 0.198519864796271
"LOC441455" 30.1668970453428 0.319705720351231 0.205611834504121 1.55489941093261 0.119970027701733 0.215076563028792 0.198521947763426
"ZNF622" 1630.03337849306 0.134251463635522 0.08634307654907 1.55486078329888 0.119979229054466 0.215076563028792 0.198521947763426
"DHCR24" 35396.0951997554 0.208673706955759 0.13422427571371 1.55466442896548 0.12002601047465 0.215114904481493 0.198578758800432
"PEBP1" 18330.451751448 -0.118437329280267 0.076204922611286 -1.55419525697053 0.120137848544498 0.215259263835347 0.198743180804533
"FAM73A" 621.337355815895 -0.222891307982141 0.143419511549694 -1.55412123199786 0.120155501570755 0.215270573932616 0.198751775226524
"WBP1" 377.961582627252 0.212027793988525 0.136434777071837 1.554059738573 0.12017016769389 0.215276531065064 0.198755427678657
"NDUFAF5" 700.191246479237 -0.0935092309822499 0.0601799578126974 -1.55382679518131 0.120225737182362 0.21535575570403 0.198826724474697
"PKN1" 4783.37135160079 0.136331177247572 0.0877441155396869 1.55373584210224 0.120247439828907 0.215374306740169 0.198842004045438
"HNRNPM" 27231.3200195489 0.117089840946763 0.0753702858602638 1.55352788715499 0.120297072242542 0.215442874356819 0.198903460520004
"DENND5B" 954.142343772294 0.103904334667265 0.0668992041099424 1.55314754561965 0.120387889493089 0.215585180977152 0.199032993675932
"LECT1" 6726.76124032404 -0.145765686133746 0.0938649902335801 -1.55292922069254 0.120440044958871 0.21565823350715 0.199098588464804
"C16orf86" 18.2075354012909 0.415145898925337 0.26736268222957 1.55274436755117 0.120484218203214 0.215716980752067 0.199150975674894
"LOC101928469" 11.2047460194357 -0.781338012185019 0.503269026079656 -1.55252553146665 0.120536528539392 0.215790284328468 0.199216800613018
"RGN" 21.1741581137802 0.544723698563912 0.350915611240643 1.55229257723266 0.12059223319506 0.215869650179991 0.199288221296249
"TIPRL" 2241.88430721152 0.111371437113949 0.071770275285532 1.55177664668091 0.120715675651955 0.216070245660105 0.199471557674914
"ILKAP" 944.317193278853 0.10884795403888 0.0701628442562239 1.55136176694012 0.120815012229059 0.21618689311199 0.199615027454682
"HEBP2" 1344.16943995294 -0.146732318691272 0.0946046125458388 -1.55100596834193 0.120900253677065 0.216298644231672 0.199714500638216
"STAC3" 57.8539215168441 -0.320371564453001 0.206551356665093 -1.5510504003731 0.120889606177677 0.216298644231672 0.199714500638216
"NCS1" 1295.79379461127 0.182268608967943 0.117543201354871 1.55065207402053 0.120985085578622 0.216427759726114 0.199833942988025
"RASGEF1C" 12.644526391123 -0.574818883040957 0.370773629148944 -1.55032299454621 0.121064010902779 0.216530392439135 0.199943605584155
"SPNS1" 2026.8114237 0.144890652067698 0.0934644340740248 1.55022232256757 0.121088163779341 0.216553186815474 0.199962795252625
"CCDC18" 1401.36796886018 0.201455427195647 0.130057363305968 1.54897363805316 0.121388057358556 0.217048615747939 0.200437287010805
"NCK2" 2104.90116648199 -0.1507908046006 0.0974211158195206 -1.54782465107411 0.121664519727583 0.217522455822641 0.200872994694594
"BCL11B" 311.843837672554 -0.217581204367422 0.140582847729508 -1.54770804462621 0.121692604369786 0.217552177071696 0.200898573066594
"LOC100507351" 17.3867292585912 -0.556456266447418 0.359550713142767 -1.54764333960997 0.121708190748179 0.217559551443821 0.200903515281578
"PSMG3-AS1" 287.096847566146 0.163298399342668 0.105526266227947 1.54746685521809 0.121750710881994 0.217615065344821 0.200952911381268
"HOOK1" 3397.12820792906 -0.179825961892175 0.116239539550284 -1.54702920011468 0.121856204619813 0.217762613076001 0.201085424959092
"LTV1" 4018.01635480031 -0.116594984751241 0.0753669200381544 -1.54703130620457 0.121855696790334 0.217762613076001 0.201085424959092
"KNSTRN" 1932.19434816136 0.124592944849865 0.0805468882849045 1.54683746948937 0.121902442467283 0.217815744900308 0.201130751504627
"VAPA" 4994.02883278916 -0.0958220112855459 0.0619481154781126 -1.54681075519402 0.121908885987824 0.217815744900308 0.201130751504627
"TMEM115" 1165.21072429525 0.141494289495439 0.0915818625418331 1.54500340535012 0.122345439675163 0.218554595888759 0.201830125589655
"BRF1" 800.190275847188 -0.10605111632711 0.0686496716451743 -1.54481607538126 0.122390757806275 0.218614977385783 0.201884010550177
"ZUFSP" 971.229323177245 -0.126336980550714 0.0817967283154706 -1.54452363991213 0.122461528868514 0.218720807393878 0.201979864733616
"ZHX1-C8orf76" 16.4939450750589 0.403359019988489 0.261277106433328 1.54379779191032 0.122637326436025 0.218999950346228 0.202248904895632
"LZTS3" 2074.4944404269 -0.129896947249159 0.0841445640786978 -1.54373545898545 0.12265243241654 0.218999950346228 0.202252910260825
"KIAA1407" 100.063085894754 0.277071229946094 0.1794979918976 1.54358958012276 0.122687790895857 0.219042479945934 0.202290307560201
"CCP110" 1368.24632730861 0.182989324610457 0.11857586504579 1.54322571916126 0.122776019117868 0.219158773264563 0.202414860907974
"PRMT7" 1629.02372133737 0.168267897304336 0.109050317184566 1.54302987509468 0.12282352747876 0.219222961786725 0.202472262595178
"KCND1" 520.736616159341 -0.139156475535236 0.0902132943184372 -1.54252736901546 0.122945492398631 0.219420020375218 0.202652379969807
"MTHFR" 1283.19724443501 -0.103944072876426 0.0673936559281406 -1.5423421009725 0.122990483280801 0.21946061241072 0.202684219088151
"NKAIN1" 1480.21122499804 0.105620337463223 0.0684810089014398 1.54233033592182 0.122993340764671 0.21946061241072 0.202684219088151
"SIK1" 564.441447089599 -0.170522345907641 0.110564321489167 -1.54229089104796 0.123002921474958 0.21946061241072 0.202684219088151
"SPIB" 1386.75093513405 0.218164431485926 0.141479433055512 1.54202223442841 0.123068190611034 0.21955642802431 0.202770826500923
"PGM3" 3504.766369929 0.0860823924074137 0.0558291912992838 1.54188857843115 0.123100671917076 0.219593736897842 0.202803399397463
"ZNF324B" 98.2862284660681 -0.224872292446194 0.14587275846821 -1.54156468149055 0.123179413668883 0.219692908978928 0.20291216991981
"ZNF181" 892.755706558398 -0.206543471406956 0.134016621769852 -1.54117801716906 0.123273466134172 0.219839997572234 0.203046136558391
"LOXL3" 979.867509291973 0.116456148214118 0.075572412566939 1.54098756753287 0.12331981182631 0.219881332715294 0.203080540656167
"PAXIP1-AS1" 103.121988118251 -0.257571389449806 0.167143520513908 -1.54101929083379 0.123312091054621 0.219881332715294 0.203080540656167
"EBPL" 1821.82089001108 -0.120249913338873 0.0780624103312533 -1.54043300518904 0.123454841398092 0.220082396417683 0.203281921732393
"TFAP2C" 374.436091299191 0.484762730139794 0.31471676795375 1.5403142746148 0.123483765927893 0.220111639106326 0.203308565697998
"MACF1" 16503.362426669 -0.150828401515431 0.0979499264805862 -1.53985211561466 0.123596405097879 0.220250371908368 0.203452027128721
"ZNF429" 337.420817337777 -0.157753457929052 0.10244558727183 -1.53987557814928 0.123590684786781 0.220250371908368 0.203452027128721
"DTYMK" 1759.47086952163 -0.141958929237527 0.092213820186169 -1.53945394465741 0.123693513158327 0.220402728505714 0.203590870620855
"THAP11" 2024.18061873058 0.122833855833722 0.0798131395978052 1.53901796687497 0.123799910041052 0.220571606194786 0.20374497264235
"PTCHD4" 63.8793996462909 -0.354121474695312 0.230111386814661 -1.53891330454035 0.123825462673472 0.220596427261178 0.20376600634271
"SNAI2" 33.7564931014112 -0.653859179539429 0.425109366535916 -1.53809638415527 0.124025049976456 0.220910528164877 0.204073395969924
"MRPS28" 1467.05820577024 -0.130225104081674 0.0846998320467735 -1.53748951957497 0.124173479574171 0.221154155496051 0.204296554926918
"EIF2B3" 1237.86386000506 0.0993010724597314 0.0645961839452021 1.53725911338617 0.124229869614074 0.221233829159805 0.204368255292116
"REEP3" 1317.90804929367 0.203022187098701 0.13208649357828 1.53703971994973 0.124283582939527 0.22130872151577 0.2044355379129
"BZW1" 24422.6677300785 0.117982302685403 0.0767692857383891 1.53684252172747 0.124331877748118 0.221373952107192 0.204493894597265
"GPR180" 842.429406994681 0.248374187867171 0.161627375503895 1.53670866146797 0.124364669120879 0.221411569053885 0.204526742722864
"CCDC59" 1494.95661584563 -0.115595670514541 0.0752293042930078 -1.53657768871969 0.124396759677406 0.221447931369831 0.20455843165258
"SPAST" 3009.25869704083 0.206961889312695 0.134703428214595 1.53642629631508 0.124433861445804 0.221493206860864 0.204598353654164
"CBX3" 17505.2180403624 -0.104276198089869 0.0678792931835223 -1.5362004110435 0.124489235243295 0.221550221581496 0.204668307818583
"C17orf62" 1296.36897875642 -0.116116420055408 0.0755962791505745 -1.53600708077344 0.124536643730167 0.221613815626327 0.204725153433394
"HMGN1" 20961.5665622003 -0.0843256539655244 0.0549176413201081 -1.53549300258547 0.124662774589939 0.221775893839384 0.204911385308869
"AASDH" 1027.66818606347 -0.171911765506322 0.111973548338307 -1.53528907547811 0.124712836399913 0.221844162734809 0.204972555055549
"PRKRIR" 4038.6369660615 -0.105878113179615 0.0689758246592201 -1.53500322327009 0.12478303628851 0.221927442596131 0.20506680685485
"XKRX" 47.543983506606 -0.264665427573935 0.172497359219686 -1.53431582240553 0.124951975063421 0.222207081755093 0.205323288717872
"ALG14" 158.484447449778 -0.1483630027274 0.0967294221035005 -1.53379395328809 0.125080351041461 0.222396224304597 0.205494233536992
"CLN3" 726.198267270245 0.157439990147945 0.102647803631864 1.53378820176794 0.12508176644589 0.222396224304597 0.205494233536992
"TMPPE" 181.959734641946 -0.177515589664107 0.115779734386414 -1.53321814568732 0.125222114777697 0.222604062812347 0.205703626355373
"GSK3B" 4733.94159208185 -0.119033872875444 0.0776860070775916 -1.5322434161992 0.125462378427627 0.222989407051799 0.206055876614614
"PMS2P3" 161.871315638241 0.167771120519023 0.109492680880383 1.53225876990177 0.125458591069937 0.222989407051799 0.206055876614614
"GPD2" 2641.70065943891 -0.136448528148779 0.0890627880338541 -1.53204869464577 0.125510418883607 0.223042073357821 0.206100706118793
"SSC5D" 59.0433884615786 -0.354209922040035 0.231203286402868 -1.5320280587311 0.12551551088443 0.223042073357821 0.206100706118793
"CUX2" 437.045946958035 0.183972111819183 0.120089295810433 1.53196095103757 0.125532071109848 0.223050620032495 0.206106685446796
"GAS8" 999.726483003783 -0.178891185600374 0.116811044246446 -1.53145780653199 0.125656286772183 0.223157547247536 0.206193983702723
"PLEKHB2" 5337.61326942032 -0.0611432473966873 0.0399255519366296 -1.53143148762814 0.125662786983927 0.223157547247536 0.206193983702723
"QRSL1" 1807.04959952359 0.0917893619383282 0.0599365314499853 1.53144267307031 0.125660024384638 0.223157547247536 0.206193983702723
"RNF14" 931.561769083081 0.169827067711266 0.110887882061807 1.53152052824498 0.125640796893848 0.223157547247536 0.206193983702723
"RRAS" 295.006240886949 -0.391669210033525 0.255725751755557 -1.53159862604652 0.125621511785966 0.223157547247536 0.206193983702723
"SLFNL1-AS1" 53.4301134288918 -0.315707850689857 0.206139298502305 -1.53152675391649 0.125639259470868 0.223157547247536 0.206193983702723
"MLEC" 20676.5286316423 0.0763914091014483 0.0498899975586892 1.53119688994941 0.125720739217935 0.223239576411118 0.206267860292363
"MRPS2" 3472.71273721079 0.181839454129322 0.11877763791939 1.53092330605808 0.125788348443527 0.22333873633477 0.206357564120106
"PCYOX1L" 869.367695410008 0.135697025531082 0.0886487597525208 1.5307267231928 0.125836946332125 0.223404126007893 0.206416064341222
"PMS2P1" 432.491452369181 0.132288844244425 0.0864290794763722 1.53060572952868 0.125866864840004 0.223408277152233 0.206435367657103
"TMUB2" 720.815897768565 0.129430887732721 0.0845635997787005 1.53057447969855 0.125874592990366 0.223408277152233 0.206435367657103
"PCDH18" 4281.7236129116 -0.269155996205077 0.175860912276435 -1.53050494689799 0.125891789928154 0.22341790916382 0.206442349317892
"ANXA1" 179.370967418456 0.77213482643113 0.50456565454458 1.53029604666227 0.12594346640096 0.223488723868657 0.20650586464141
"LRRN1" 18669.9369887634 -0.132178137932515 0.0863809445524168 -1.53017703866746 0.125972913263934 0.223520082218731 0.206532921407132
"NUP93" 4751.59101963149 0.119342407273249 0.0780067496081537 1.52989847510291 0.126041860888715 0.22362151634635 0.206624727560477
"METTL25" 463.678411981864 0.123748962753559 0.080911912108673 1.52942823285836 0.126158317835277 0.223786299331766 0.206794390500772
"C16orf13" 1199.95676784179 0.228711653917275 0.149549704151266 1.52933538194057 0.126181322556466 0.223802710487835 0.206805712170888
"ZNF317" 2616.26403139991 0.0673277777966432 0.0440253489845563 1.52929572052368 0.126191150055384 0.223802710487835 0.206805712170888
"C1orf213" 11.4928355167218 0.543035179751059 0.355181140834639 1.52889643429542 0.126290120352207 0.223957311708295 0.206946649558249
"TMEM155" 40.7666624783737 -0.346086737811048 0.226399203150435 -1.52865704911993 0.126349485264823 0.224041656169722 0.207022664877784
"CHD6" 4693.66571635789 -0.0802846005109577 0.0525550632730902 -1.52762827234699 0.126604858077215 0.224473511677723 0.207419789049485
"MPRIP" 6460.88603270594 -0.068891386927262 0.0450998323360156 -1.52753088778663 0.126629052608833 0.224495440050515 0.207438125610568
"STAM-AS1" 36.673631838011 0.390384110422501 0.255590098017995 1.52738354674059 0.126665665332237 0.224539377973153 0.207476799251592
"FAM193B" 1669.93238396692 0.149190135526599 0.0976805978872139 1.52732619121414 0.126679919814501 0.224543677086455 0.207478846188333
"MDN1" 15186.6165220266 -0.202922420732363 0.132871278284293 -1.52721057065612 0.126708658612957 0.224552886708532 0.207483505946697
"SNX22" 144.629483581031 -0.230335961781901 0.150821397456112 -1.52721010192819 0.126708775130918 0.224552886708532 0.207483505946697
"PRKAG1" 2279.02715197614 -0.106110713838304 0.0694866626004573 -1.52706591261163 0.12674462215439 0.224595446017049 0.207520905362391
"FAHD2B" 749.168092179211 0.111496410546409 0.073028387575068 1.52675437934048 0.12682209964867 0.224669817595058 0.207605148552727
"FLOT2" 6363.74989727306 -0.101442011110133 0.066440901379572 -1.52680064544281 0.126810591062006 0.224669817595058 0.207605148552727
"POLA1" 3472.02176735833 0.118321505209516 0.0775280181232052 1.52617734947749 0.126965702809681 0.224861258698765 0.207818900443793
"NPY5R" 204.016147000716 0.196724733736538 0.128948321940715 1.52560910274569 0.127107243792709 0.225090932146021 0.208029233429306
"ENOPH1" 4955.16057234032 0.114293521367727 0.0749285059273506 1.52536768154091 0.12716741502559 0.225155477289035 0.208085019417258
"ZMYM1" 1430.30596904247 0.165376242463501 0.108414380471555 1.52540873031959 0.127157182564348 0.225155477289035 0.208085019417258
"FBXL12" 1188.48215406808 0.145477298073546 0.0953853951300175 1.52515275399603 0.127221001690853 0.22521874684353 0.208139625918546
"TMCO4" 153.463389998935 0.211034720047086 0.1383717013804 1.52512918423202 0.12722687927527 0.22521874684353 0.208139625918546
"C1orf116" 316.733437619142 0.283151967285213 0.185688652125497 1.52487491316296 0.127290300204795 0.225310003588906 0.208222029064626
"ZNF316" 1028.87922185836 -0.171164267807482 0.112260741291216 -1.52470281096278 0.127333240325329 0.225364994671832 0.208270916152378
"ZFHX2" 1329.62209847022 0.2746714359322 0.180169589654128 1.52451607654482 0.127379843984167 0.225426458932263 0.208325784820441
"MFSD1" 435.357778601132 -0.171829925829119 0.112721820854005 -1.52437145290324 0.127415947095398 0.225469330452582 0.208363470680605
"CPSF3" 4961.92036318253 -0.0791649266591454 0.0519364809906624 -1.524264354248 0.127442687789632 0.225474610832584 0.208364484627566
"LOC100289361" 34.336570162746 0.294886125024603 0.193457618662997 1.52429316075835 0.127435494869714 0.225474610832584 0.208364484627566
"CCDC149" 336.2793863409 -0.122829188154161 0.0805890580711784 -1.52414224826496 0.127473180881977 0.225507541426066 0.208392983685937
"CCDC144CP" 21.5679254527717 -0.530564297375608 0.348136448123352 -1.52401249635206 0.127505589584878 0.225543854393827 0.208424608221019
"HYPK" 8.53154230245753 -0.721351694398461 0.473381437777739 -1.52382758771616 0.127551786099079 0.225604547496525 0.208478761953151
"MYO15B" 263.970073850101 -0.47472517884095 0.311728564927003 -1.52287994188828 0.127788744874723 0.225981549768212 0.208844666639145
"TRAPPC5" 608.473053220898 -0.280150545582359 0.183973955704074 -1.52277285396302 0.127815543718856 0.226007885502686 0.208867067959708
"RASSF4" 568.076408473937 -0.20693248847676 0.135941918817154 -1.52221250279018 0.127955843351436 0.226213823088103 0.20907492060926
"TMBIM4" 848.516775810855 0.117090938336374 0.0769275224113754 1.52209423449545 0.12798547043526 0.226245129428394 0.209101914523721
"PLGRKT" 618.766082854033 -0.170609609545641 0.112092699522505 -1.52204033155065 0.127998975291623 0.226247932673954 0.209102565206078
"SIX4" 1906.32802180986 0.120853943083797 0.0794344735756943 1.52142939511815 0.128152116907304 0.226497531018106 0.209331306761455
"TARBP2" 2309.84423410095 -0.139981179625816 0.0920135120610607 -1.52131112583686 0.128181779566324 0.226528865071033 0.20935832424254
"FIBCD1" 93.554858027604 -0.400723321390626 0.263470481777233 -1.52094199960298 0.128274393011527 0.226638379132897 0.209475150029936
"WDR82" 8980.11020744836 0.0727938042817623 0.0478616482728245 1.52092138295818 0.128279567242853 0.226638379132897 0.209475150029936
"COL1A2" 6644.95943344572 -0.362254585850213 0.238216304076705 -1.52069602143423 0.12833613759202 0.226696125420782 0.209546079126301
"XRCC2" 1178.9213575673 0.145863240670556 0.095966987625685 1.51993142933161 0.128528210352283 0.226993160486326 0.209838218170316
"C5orf51" 4554.55136630251 -0.159733395497502 0.105120385279865 -1.51952825393704 0.128629581747202 0.227151057840301 0.209982231371622
"LINC00309" 12.0457163366525 -0.591198017620237 0.389147352165642 -1.51921377424301 0.128708695286083 0.227269623620505 0.210089883834067
"HMP19" 20.8595969353227 0.428208075655803 0.281900501186587 1.51900430773756 0.128761411673219 0.22732130119296 0.210133751862108
"TCHP" 552.502520216762 0.156138251482705 0.102790002218154 1.51900231650282 0.128761912887299 0.22732130119296 0.210133751862108
"METTL18" 492.128194304982 0.117979200469692 0.0776728320630565 1.51892492311744 0.128781394765788 0.227334551794307 0.210144049513489
"PHPT1" 2425.34653659712 0.131331170304885 0.086486945356158 1.51850859992865 0.128886233175612 0.227477310845138 0.210293614653683
"C4orf19" 55.7291130383745 0.218102148293058 0.143639537098637 1.51839913089728 0.12891381064928 0.227504830210546 0.210317101451949
"SDE2" 1996.82578105369 -0.10455553731171 0.068866321673284 -1.51823902847234 0.128954151959086 0.227554867759354 0.2103614049443
"TOP3A" 2155.06935131429 0.084100582527359 0.0554038330554473 1.51795603100588 0.129025483353295 0.227638416675551 0.210434733328406
"VMA21" 3274.05019416417 -0.197043024157791 0.129804284810042 -1.51800092305233 0.129014165969199 0.227638416675551 0.210434733328406
"POLD2" 3602.62939759711 0.128227624287424 0.0844779040679069 1.51788358982426 0.129043747561643 0.227649481060883 0.210443008136405
"GOSR1" 3523.67591743075 0.0594059727594894 0.0391480665349565 1.51746888205689 0.129148344279729 0.227812830695829 0.210592056892763
"IFFO1" 473.34693176493 0.16716484826427 0.110185275112132 1.51712511580293 0.129235098190124 0.227944678855689 0.21071198329333
"GOLGA6C" 63.9658671437693 -0.46716740377206 0.30800565774993 -1.51674942332181 0.129329960858959 0.228046741880996 0.210841587564092
"LOC730101" 440.648249909196 -0.157163782720803 0.103621809200929 -1.51670564269008 0.129341019022801 0.228046741880996 0.210841587564092
"IQCH" 49.223920741267 0.319490012030386 0.210685935771143 1.5164278092935 0.129411211628635 0.22812957543035 0.210914253047841
"STRADB" 1388.1909489645 -0.0991164468217982 0.0653619377436827 -1.51642454681322 0.129412036046466 0.22812957543035 0.210914253047841
"ALDOC" 2840.56179548178 0.132071259928215 0.0870973531192768 1.51636364594625 0.129427426240112 0.22813551907232 0.210917789400893
"NFYC-AS1" 96.3526752930839 -0.292668362020145 0.193037260660873 -1.51612368005109 0.129488081601933 0.228221240944093 0.210995082614364
"NSMAF" 1799.50060403211 -0.107573068754057 0.0709738722602759 -1.51567140594449 0.129602461392166 0.228340505319121 0.211140620329457
"PRPF4B" 8491.03628674427 -0.149601370288766 0.0987033984553199 -1.51566584970715 0.129603867048162 0.228340505319121 0.211140620329457
"HLTF" 8748.70520743874 -0.191660880800467 0.12648750384039 -1.51525545987781 0.129707723084023 0.228492137472286 0.21127690264394
"SNAPC3" 1362.37403888895 -0.156770977637492 0.10346344222969 -1.51523063856177 0.12971400660633 0.228492137472286 0.21127690264394
"NDUFAF4" 2131.42222488844 0.0868556074842578 0.0573356864760659 1.51486121162105 0.12980755506469 0.228635706619462 0.211407690230917
"FOXM1" 6695.77451492226 0.120141377046051 0.0793278019021793 1.51449270199368 0.129900923407908 0.228757707405966 0.211538157808489
"ZEB1" 35.88619611434 -0.48007342011145 0.317031982452783 -1.51427441609286 0.129956254530357 0.228833916836294 0.211606663071782
"RTTN" 1009.27451297014 -0.106192506823457 0.0701423615674995 -1.51395682224451 0.130036790906402 0.228912024945315 0.211694587971504
"TMEM68" 777.39476391942 0.140228617592826 0.0926237405916566 1.51395977637139 0.13003604161183 0.228912024945315 0.211694587971504
"TBC1D25" 402.259742002792 -0.140996786790681 0.0931391698993174 -1.51382911124393 0.130069187153771 0.228947821824265 0.211725723074305
"PRIM2" 2282.92646685383 0.120484632870446 0.0796036116908291 1.51355736644707 0.130138141071307 0.229014327780284 0.211781318933713
"RGL3" 1360.34867249746 -0.182972664620508 0.12089073171001 -1.51353757258595 0.130143164775362 0.229014327780284 0.211781318933713
"ZNF557" 329.961164318904 -0.110448915007412 0.0729725729842945 -1.51356750201453 0.130135568711232 0.229014327780284 0.211781318933713
"FAM200A" 636.275166510755 0.121243443545192 0.0801210478020152 1.51325334442447 0.130215318798609 0.229101041253459 0.211858725930116
"RAB1A" 7785.11944210773 0.0841678942137011 0.0556207766659266 1.51324557582567 0.1302172913671 0.229101041253459 0.211858725930116
"BANCR" 20.8352188959937 0.437962065333655 0.28942959270421 1.51319034533294 0.130231315919757 0.229101041253459 0.211859938226145
"VANGL2" 8956.16279660334 -0.0860306234307319 0.0568583052551737 -1.51307048362831 0.130261756160424 0.229116813884096 0.211887852547248
"CREBRF" 190.220135060931 -0.194464358708017 0.128614061514968 -1.51199920457675 0.130534064893441 0.229547609073571 0.212299999145716
"PDE4C" 190.002458579751 0.235955619984314 0.156059626060029 1.51195812742466 0.130544515091811 0.229547609073571 0.212299999145716
"SBNO1" 4495.40661468472 -0.0960672377706108 0.0635400329143562 -1.51191671398876 0.130555051499224 0.229547609073571 0.212299999145716
"OSTM1" 1599.32970000099 -0.257738749541529 0.170524758548813 -1.51144474113271 0.130675177455004 0.229737539913947 0.21247368335886
"TPMT" 1893.58732348685 -0.129802788295658 0.0858886761771709 -1.51129105806569 0.13071431118129 0.229785057866572 0.212515654803455
"ACADL" 18.8544252597765 0.407822248844789 0.26988992717211 1.51106880170715 0.130770922432134 0.229863288231019 0.212586029802554
"LOC100506472" 42.6867727428924 0.348116399919195 0.230406462867798 1.51087949351029 0.130819156403363 0.229909830682067 0.212625122394387
"ULK3" 1305.8699087119 -0.111586205732138 0.0738556063543511 -1.51086980718511 0.130821624760142 0.229909830682067 0.212625122394387
"NLE1" 2157.0568515573 0.146519019117726 0.0969802946084375 1.51081227077421 0.130836287452097 0.229914312943501 0.212627292452965
"BET1" 1473.17420770425 0.170172839055949 0.112643521037697 1.51072016826427 0.130859761689946 0.229934277182131 0.212643780607191
"NUP62CL" 145.085990484455 -0.183219529273266 0.12130217996402 -1.51043888351892 0.130931473172677 0.230038987760436 0.212738641714725
"SP6" 103.472782487681 -0.183970639472653 0.121804301051095 -1.51037884446692 0.130946783634846 0.230044594813202 0.212741851946062
"DNHD1" 426.043574032658 -0.305207761581129 0.202093126945946 -1.51023325826793 0.130983915102996 0.230088531971596 0.212780509271276
"TRRAP" 6808.0649760294 -0.139673550808669 0.0924929061624059 -1.51010014285225 0.13101787306865 0.230126886887121 0.212814003964289
"STAMBPL1" 286.763256437586 0.202402307107092 0.134041271032342 1.50999990934327 0.131043447310342 0.230150510440869 0.212833875434103
"OPN3" 154.660048033691 0.251344083235355 0.166497244086775 1.50959906041663 0.131145761260455 0.230308894462574 0.212978366770083
"ZNF526" 871.960636887966 0.0996900354231963 0.0660892944273924 1.50841427930084 0.131448530667011 0.230776545423715 0.213448331629669
"ADAM15" 1160.12856962512 -0.133068467978047 0.0882231941371553 -1.50831614383825 0.131473633347623 0.230799270156716 0.213467366825563
"ABCD3" 2033.44622001065 -0.128209563631239 0.085025776012948 -1.5078905438242 0.131582543230771 0.230969098909423 0.213622457993662
"CEP104" 1139.93167565214 0.107200592581152 0.0711302269100361 1.50710319983566 0.13178420673994 0.231301693235093 0.213928086521063
"FEM1A" 2042.83270213918 0.12241309478905 0.081230573972906 1.50698300900693 0.13181501244518 0.231334371878182 0.213956323995361
"UBAC2" 2755.69323930262 0.0804702282023316 0.0534223625081701 1.50630231281937 0.131989584695466 0.231619330377123 0.214217887510831
"DR1" 4060.18462147886 -0.205446947658611 0.136398753417411 -1.50622305931123 0.132009921793071 0.231633604684423 0.214229101036177
"INCENP" 2759.84242370167 0.125089793585704 0.083060341663177 1.5060110647385 0.132064333265481 0.231706092851821 0.214295603429362
"SERPINI2" 10.6408488322296 0.54815429501747 0.364032006555236 1.50578598899736 0.132122121224716 0.231766205072319 0.214367570631457
"C5orf28" 284.73707001362 0.237496434610939 0.157754300778534 1.5054831053028 0.132199917211252 0.231881244548511 0.214471982833874
"OCLM" 17.6497150098758 -0.535892976849134 0.355986157461524 -1.5053758850358 0.132227465349445 0.231892960413284 0.214494863465688
"SSU72" 3029.30615676324 0.122339737311322 0.081281181717694 1.50514220790038 0.132287519499201 0.231970595393427 0.214570464222271
"SPOPL" 1052.72738512046 0.193428270363775 0.128529389616851 1.50493417062347 0.132341002077076 0.232042943047022 0.214635391596795
"ACTG2" 171.458789037913 -0.422210290786684 0.2805807312126 -1.50477293633813 0.132382463981322 0.232094202576286 0.214680812193333
"GATA6" 13.976366425275 -1.02552133987741 0.681599432653233 -1.50458068294659 0.132431915696774 0.232159459157385 0.214739179085916
"ACSBG1" 236.451394896751 -0.222576801989846 0.148051228302327 -1.50337693609224 0.132741870640377 0.232616893324929 0.215219898800465
"DLX4" 35.8048387419471 -0.405320551069628 0.269641010380026 -1.50318584883797 0.13279112566224 0.232681726882732 0.215277880176342
"PHF7" 167.823159174338 0.163627379618191 0.108858970959681 1.50311341523516 0.132809799986728 0.232692968741746 0.21528627809269
"RPA3" 2239.87212099962 -0.0906535785767872 0.0603356127515865 -1.50248873662767 0.132970934647931 0.232932288804635 0.215525580755165
"KDM4C" 1557.16875554613 0.0937709181109894 0.0624279046544842 1.502067362824 0.13307971267117 0.23307607671919 0.215679981303926
"KANSL1-AS1" 21.822529597406 -0.425996432878815 0.283652177728806 -1.50182676646362 0.133141853723216 0.233145633521595 0.215758774433742
"ZNF778" 973.027397189505 0.122485716271855 0.0815981295812267 1.50108485207283 0.133333616249215 0.233459893334802 0.216047584160063
"INPPL1" 5665.34661564855 -0.0898904835894954 0.0598993308014391 -1.50069261854484 0.133435083140858 0.233616007026358 0.216190039243348
"CASKIN1" 151.218648539306 -0.301761908372546 0.201223644634879 -1.49963444365643 0.133709120459186 0.234052612002606 0.216612033692715
"KLHL20" 923.708472587664 0.101835633732017 0.0679127994475388 1.49950575680042 0.133742476383126 0.234089413250761 0.216644072313574
"TOPORS" 3531.63067115059 0.0919781181408107 0.0613499163668941 1.49923787329634 0.133811933041042 0.234183374432412 0.216734576623024
"BLACAT1" 226.523190053057 0.270267575580653 0.180303910820958 1.49895570401148 0.133885123879274 0.234252688863156 0.216809101336778
"ZNF34" 196.98185826796 -0.142162823434414 0.0948386969054852 -1.49899595917151 0.133874680350079 0.234252688863156 0.216809101336778
"NPTN" 4055.98820603761 -0.110063192389901 0.0734311727550543 -1.49886197183641 0.133909443569261 0.234273645883108 0.216826475459656
"FAM227A" 248.052281452783 0.257617892743145 0.171916961137135 1.49850189905141 0.134002899600713 0.234373996870388 0.216913285817401
"HNRNPA1" 40947.3796512077 0.0863680133122045 0.0576359072168031 1.49851052031371 0.134000661383349 0.234373996870388 0.216913285817401
"PPM1A" 2840.82980263038 -0.13508638015569 0.0901478393556158 -1.49849825709966 0.134003845118234 0.234373996870388 0.216913285817401
"PRPF18" 692.196484226741 -0.10138671825136 0.067664008044874 -1.49838475699107 0.13403331441597 0.23438767948722 0.2169389771931
"CCDC60" 14.5217666967053 0.443224540673358 0.295882861418649 1.49797301049564 0.134140262821826 0.234547758740227 0.217090054073789
"SMO" 5466.23865870543 0.119583348750225 0.0798545364270371 1.49751478251318 0.134259362063242 0.234734384331258 0.21726076299391
"TOP1MT" 2080.9697518241 -0.104950533264398 0.0701027351280547 -1.49709612717233 0.134368247343116 0.234903119457268 0.217414910559034
"HNRNPUL2" 3531.55542463492 0.0859862178775995 0.0574377556317896 1.49703303918807 0.134384661395031 0.234910179814024 0.217419418709697
"SIPA1" 981.821567601685 0.231255073570131 0.154513243694515 1.49666829872099 0.134479588923592 0.235054471173815 0.217550939128674
"SEC24D" 5013.25386625985 0.192321564755031 0.128539208313141 1.49620934560688 0.134599109929901 0.235241718505606 0.217722214318325
"DCST2" 17.258793733444 -0.594845161432666 0.397628785553215 -1.49598113377296 0.134658571633043 0.235323974105913 0.217796315068286
"GTF2IRD1" 1262.97815043227 -0.124173713588207 0.0830157232357621 -1.49578548193283 0.134709565836463 0.235369751353804 0.217856706878351
"LOC100507387" 16.5513118913367 -0.827466933741462 0.553421087677464 -1.49518504474429 0.134866155475114 0.235513280885798 0.218021546706857
"SMPD4" 5643.33223014489 0.154839567267965 0.103553614084116 1.49525990606364 0.134846624516093 0.235513280885798 0.218021546706857
"ZNF224" 429.791008743106 -0.170469106345844 0.114009173908266 -1.49522271324416 0.134856327670974 0.235513280885798 0.218021546706857
"ZNF559" 937.467927829535 0.112986384185512 0.0755661635776674 1.49519809973394 0.134862749333572 0.235513280885798 0.218021546706857
"NUF2" 1263.50401675725 0.148999562790022 0.0996597873579388 1.49508208616656 0.134893020445129 0.235538525810821 0.218042882287902
"HSD17B8" 131.436490594132 -0.264177409567304 0.176819938661972 -1.49404762588643 0.135163171630778 0.235966828280643 0.218457424799659
"DICER1" 6842.73026723095 -0.154711648627561 0.103571497439669 -1.49376664866395 0.135236621490391 0.23607334459542 0.218553997088503
"CBX8" 68.1415394896233 -0.23756710862403 0.15905546277433 -1.49361175328566 0.135277125656847 0.2361223355603 0.218597312137075
"ARMCX1" 1450.5773227874 -0.16562732046345 0.11090628909895 -1.49339881271907 0.135332823572827 0.236176831277155 0.218643683023949
"CPLX1" 16.6088802719675 0.393225197790132 0.263309174130485 1.49339725472409 0.135333231155917 0.236176831277155 0.218643683023949
"RPL18A" 39975.0108806064 -0.169251893672435 0.11334308332054 -1.49327059679311 0.135366368986144 0.236212945035392 0.218675076023182
"PYROXD2" 79.0133324312262 0.291980690407659 0.195559421465222 1.49305355998706 0.135423167440079 0.236290335908409 0.218744680909084
"FBLN5" 67.1275183148357 -0.610451045510763 0.40890860585509 -1.49287893864258 0.135468879146447 0.236348369849068 0.218796365448716
"ERLIN1" 3029.3044527758 -0.0782687317583341 0.0524464991818554 -1.49235378870459 0.135606422707542 0.236566594599261 0.218996342532253
"PNKP" 1854.00247031588 0.129608805778967 0.0868685835644721 1.49201011989304 0.13569649238795 0.236701968251062 0.219119619388396
"AK7" 147.163109684204 -0.288224649891385 0.1931952527016 -1.49188267237893 0.13572990592937 0.236738498056722 0.219151393502395
"CCDC23" 819.529187648785 -0.112771292036738 0.0756127154755355 -1.49143290685315 0.135847873949295 0.236900720560912 0.21931967020715
"SNRPA" 6321.74077596058 0.136542678288006 0.091570998150377 1.49111269993778 0.135931908561403 0.236981951534951 0.219410933750367
"TST" 530.810119935123 -0.165444629478446 0.110950881749073 -1.49115200231231 0.135921591946006 0.236981951534951 0.219410933750367
"SOS1" 2873.70414139702 -0.181191082609923 0.121560473679665 -1.49054274901392 0.13608158490754 0.237221107972718 0.219630309116327
"PTPN18" 416.049078349901 -0.139248980947087 0.0934269361603206 -1.49045860508725 0.136103692945677 0.237237860376018 0.219643770711646
"JUP" 6739.05892756565 0.140748432909203 0.0944544095486607 1.4901202980544 0.136192607975517 0.237349254920241 0.219765031621462
"NFATC2IP" 2857.9227315865 0.143588207250175 0.0963796031334586 1.48981944915612 0.136271715791354 0.237465318016293 0.219870444350249
"PPP2R1B" 6611.88461977942 -0.126585349788151 0.0849861556961577 -1.4894820074074 0.136360487846488 0.237598199036354 0.21999142715167
"KIAA1549" 1516.18128664058 -0.160687953327455 0.107920435087017 -1.48894834604671 0.136500971231031 0.237821150611053 0.220195803338713
"EIF2B1" 2489.58359632601 -0.0535817310017663 0.0359975726824156 -1.48848177832669 0.136623884080842 0.238013451507208 0.220371797252629
"CCDC132" 854.253270600687 -0.150352501663357 0.101018882929414 -1.48836036692679 0.136655882764978 0.238025506207085 0.220401127540685
"B4GALT1" 1249.04758645963 -0.104469735380925 0.070195878110343 -1.48826025392412 0.136682272482132 0.238034416369481 0.220405265141817
"HECTD2" 1228.28162574574 0.245856528188912 0.165198870604196 1.48824581723664 0.136686078307204 0.238034416369481 0.220405265141817
"GSTM4" 409.412704988152 0.11210699974149 0.0753417662617084 1.48797944757591 0.136756313822122 0.23806936435909 0.220473952174427
"LOC100506207" 28.0009117542959 0.31552433541234 0.212043519499255 1.48801687576898 0.136746443192641 0.23806936435909 0.220473952174427
"MTERFD3" 288.30984716946 0.185521459801248 0.124711774318592 1.48760179874685 0.136855938801044 0.238199104192318 0.220589982585558
"PIGN" 1459.70138540227 -0.130892875881905 0.0879890689177902 -1.48760382956434 0.136855402915138 0.238199104192318 0.220589982585558
"LRFN4" 1360.38426006571 0.231830579894076 0.155973448321562 1.48634644158232 0.137187508524339 0.23875431253406 0.221102082129236
"TMEM200B" 290.925247156945 -0.293322826173997 0.197386671804164 -1.48603157190378 0.137270770219779 0.238877315760162 0.221213926069329
"BCL2L1" 8864.8755220421 -0.1181551522403 0.0795272001503851 -1.48572000544304 0.137353196794619 0.238955034511544 0.221279703288029
"HHAT" 16.5467520263364 -0.469736689830083 0.316159614192022 -1.48575804354564 0.137343131565928 0.238955034511544 0.221279703288029
"SLC39A3" 845.917705840081 0.192205185032127 0.129365713358314 1.48575059065118 0.137345103624933 0.238955034511544 0.221279703288029
"PRKCQ" 549.950949329212 0.182851173171003 0.123118975717106 1.48515833652763 0.137501885732079 0.239191788395008 0.221496878530855
"SLC25A14" 272.652190823469 -0.175533414080885 0.118199538167978 -1.48506006708273 0.137527913061585 0.239215142099791 0.221516438665778
"RPL26L1" 1306.47275777092 0.102178647594071 0.0688238248542946 1.48464064312599 0.137639043052558 0.239386504968266 0.221673056012569
"KCNB2" 15.0782293770097 -0.485483737171689 0.327016939452956 -1.4845828414388 0.137654363534165 0.239391216546543 0.221675352359349
"NT5C" 1078.77810370841 0.149718133413779 0.100857173090659 1.48445696846172 0.137687731030218 0.239420724797337 0.221706707797345
"DKFZp434J0226" 12.9139805198422 -0.600022492578239 0.404238332744389 -1.48432853585326 0.137721783482358 0.239420724797337 0.221739159721217
"EIF3H" 10571.8106759198 -0.0805066608605438 0.054247332952749 -1.48406670850837 0.137791224148092 0.239519507031052 0.221827141253974
"VTCN1" 8.65773315494984 -0.554916842148062 0.373928733535292 -1.48401765465207 0.13780423699186 0.239520192892546 0.221827141253974
"ARF4" 10130.9024495962 0.0906352704118588 0.0610893404746629 1.48365115268269 0.137901491397153 0.239667287099502 0.221961298804497
"PUS3" 1007.88969221278 0.0950562026667666 0.0640736142029556 1.48354675866531 0.13792920291369 0.239675580175296 0.221983506837992
"ZNF687" 3439.83997359465 -0.114942721165543 0.0774991986562006 -1.48314722163061 0.138035300147346 0.239833964979124 0.222131851780387
"RBM39" 14674.2982558862 -0.164303281461783 0.110785242649367 -1.48307913159336 0.13805338775795 0.239843438259327 0.2221385525255
"LOC100507006" 205.506495618656 -0.327133310438371 0.220690573692255 -1.48231664345821 0.138256061825763 0.240151589090102 0.222419805421823
"TTC39B" 350.49006990684 -0.123752069422171 0.0834840899139143 -1.48234315723845 0.1382490104532 0.240151589090102 0.222419805421823
"MST1" 121.63011505218 0.212615935852706 0.14349046393225 1.48174261916872 0.138408792254135 0.240372890628362 0.222643060256349
"LGMN" 2646.23398237927 -0.108624473041162 0.0733426603342552 -1.48105444424994 0.138592065999984 0.240625134621028 0.22291539681054
"IGFBPL1" 2228.33436038742 -0.143339376421927 0.0968008514473696 -1.48076565731304 0.13866903098173 0.240736742829266 0.223016705673641
"SCMH1" 580.372585730482 -0.140575491372053 0.094966756204877 -1.48026000876329 0.138803871319848 0.240948796103645 0.223210442422393
"LOC101928243" 22.2050640938618 0.347267509275692 0.234607076575609 1.48020901306349 0.138817475850256 0.240950377339938 0.223210442422393
"LIN54" 1208.41183735394 -0.190085716552768 0.12842791764689 -1.48009654003271 0.138847484809949 0.240980429428769 0.223236195974799
"NKD2" 116.00069303905 -0.411585246758336 0.278258776796047 -1.47914560502799 0.139101403766928 0.241376985675458 0.223621906055781
"SLC25A39" 6838.01637708926 0.125132317871274 0.0846272385442219 1.47862933995992 0.139239406696508 0.241572289362318 0.223821208507414
"PRPS1" 5069.37617798508 0.110411461629511 0.0746755438013939 1.47854914753832 0.139260852405717 0.241587415496739 0.223833129083297
"SNORA44" 19.5433864714864 0.394478544029768 0.266940852944714 1.47777509391367 0.139467986877202 0.24192463921256 0.224143473621324
"AGAP7" 12.7366548137102 -0.508383057557069 0.344051986447557 -1.47763442032782 0.139505656167682 0.241967869643178 0.224181430146978
"SEPSECS" 565.263726528586 -0.232130259530869 0.157286778496749 -1.475840892346 0.1399866101773 0.242713357178069 0.224931652610398
"LOC100420587" 320.225528866465 -0.301849590373976 0.20458087321819 -1.47545362196224 0.140090628218385 0.242871522955648 0.225076121107363
"MRO" 134.045356695855 0.165169187716535 0.111984867165977 1.47492417410052 0.14023293031117 0.243051632867662 0.225282063254899
"HS6ST3" 127.938330527247 -0.180927704714479 0.122676968722553 -1.47483025215324 0.14025818574516 0.243073211158097 0.225299949192336
"CBY3" 10.2791705490659 -0.585302644254159 0.396899302694089 -1.47468801351178 0.140296440108159 0.243117311131374 0.22533870990492
"LOC100289019" 248.347116745283 0.25529035269359 0.173134819832524 1.47451767900031 0.140342261272589 0.243174514237909 0.225389615093908
"ACAA1" 1135.70299172982 0.155526217106039 0.105482708704444 1.47442380856765 0.140367517988982 0.243196077625672 0.225407486864239
"GJC2" 12.255874222786 -0.512653838438015 0.347751658814312 -1.47419523514554 0.140429032423058 0.243280450255954 0.225483573196202
"MRPS21" 3598.67404215448 -0.108055368193283 0.0733408622387683 -1.47333103122647 0.140661797235668 0.243594766456296 0.225834589221883
"FABP3" 755.726418577938 0.291239885047102 0.197776891145407 1.47256781801156 0.140867607790127 0.243928930037602 0.226142263502082
"AGBL3" 40.3482944288097 0.294751325006744 0.200188073405235 1.47237205490303 0.140920435195153 0.243931397125151 0.226181551620067
"MRPL4" 2542.41783623642 0.153286805139601 0.104105910812317 1.47241212284236 0.140909621472838 0.243931397125151 0.226181551620067
"VPS36" 2057.83718238609 -0.17384162892435 0.118076143004744 -1.47228410837713 0.140944172850662 0.243950240635658 0.226196895046722
"ATRIP" 753.151138506531 0.120348577685238 0.0817792282333213 1.47162770161973 0.141121440765083 0.244177600976433 0.226444729435841
"CCDC93" 1436.24050973523 -0.136745257899368 0.0929223913348024 -1.47160717599992 0.141126986635362 0.244177600976433 0.226444729435841
"PPP1R9A" 1412.64993175138 -0.227805736426744 0.154851673229913 -1.47112221440781 0.1412580684047 0.24435313144253 0.226623893181758
"SLC39A8" 1428.35146804863 -0.210549708417501 0.143125067274067 -1.47108897433267 0.141267056392916 0.24435313144253 0.226623893181758
"MUC12" 109.858267942885 -0.226120795975605 0.153717291577431 -1.47101730491851 0.141286437021753 0.24436438702022 0.226632195480097
"ST3GAL5" 61.2979941512002 -0.226533261128899 0.15400841418133 -1.47091483496595 0.141314150189444 0.244390050919827 0.22665386067381
"AARSD1" 232.990926215438 0.176770942443519 0.120203320838096 1.47059949102084 0.14139946168984 0.244515312179697 0.226767894229967
"RASSF5" 52.2030132539553 0.317184863336516 0.215697174639895 1.47051005126077 0.141423665457441 0.24452058260982 0.226783913831341
"CABLES2" 248.294732014646 0.148884264822555 0.101251132253079 1.47044543117223 0.141441154623107 0.24452058260982 0.226789163905231
"C11orf70" 85.4492003070259 -0.286094330651294 0.194621376856184 -1.4700046586491 0.141560492257229 0.244704604683245 0.226957702087411
"C5orf34" 634.155416215518 0.213366742823703 0.145188259180221 1.46958675603964 0.141673709373575 0.244878014143981 0.22711639462882
"RCE1" 1141.37486818956 -0.139552444110046 0.0949749451925675 -1.46936061744595 0.141735003268802 0.244961652740453 0.227191825796289
"TMEM51" 329.84303472424 -0.162784938430487 0.110790214167195 -1.46930791364683 0.141749291334154 0.244964042981146 0.227191902144373
"PCDHGA4" 124.385102592772 0.2032001562892 0.138331079765051 1.46894072275244 0.141848867952724 0.245091499315366 0.227328662914893
"THOC5" 2331.64194420115 0.125560658194798 0.0855063153745969 1.4684372451874 0.141985490794123 0.245305232206611 0.227524760961173
"TRIM5" 1267.60769863922 0.105700769905109 0.0719964307384545 1.46813902885122 0.142066461935221 0.245422786717726 0.227631649464147
"GRM5" 12.9177680600876 0.395758068854444 0.269745513344496 1.46715348087742 0.142334308349292 0.245824264009204 0.228037914782547
"RNF4" 4913.90921272254 -0.0889611488603393 0.0606390134860417 -1.46706128193885 0.142359385453121 0.245839324478815 0.228055189830213
"HARBI1" 220.795740777905 0.119473297133358 0.0814541759536068 1.46675472110117 0.142442791043386 0.245960980586333 0.228165892400219
"APMAP" 3628.47870607439 0.0595326818508799 0.0405909729682835 1.46664830866205 0.142471751300919 0.245988610441517 0.228189370570712
"ADCY9" 460.978917959317 0.204861883808085 0.139798631873959 1.46540692896613 0.142809928132704 0.246415603655575 0.228639196530774
"PKP4" 5070.19085219121 0.0679932959890618 0.0463974716904194 1.46545261006327 0.142797472773033 0.246415603655575 0.228639196530774
"RPS9" 33768.2747550728 -0.123589117515024 0.0843327854389244 -1.46549312787172 0.142786425927943 0.246415603655575 0.228639196530774
"TMEM51-AS1" 24.2492715475902 -0.499434478124005 0.34079338397854 -1.46550520521682 0.14278313326667 0.246415603655575 0.228639196530774
"GYLTL1B" 3874.99016313899 -0.13516694497538 0.0922557737756892 -1.46513263553591 0.14288473422505 0.24652227095618 0.228736007407831
"IKZF1" 21.7770967786612 -0.416642795906098 0.284452077362297 -1.46472052434841 0.142997182900425 0.246693858567287 0.228893052673159
"KNTC1" 4049.43966162013 0.125723882888232 0.0858596190822064 1.4642958381618 0.143113133827741 0.246871456408413 0.229055671858726
"HPCAL1" 175.134427002695 0.278125993455688 0.189953956448267 1.46417583848238 0.143145910086145 0.246905557951405 0.229085148913066
"ZFP57" 41.3624276636186 -0.300058619090443 0.204966691561453 -1.46393844192231 0.14321076865187 0.24699498551243 0.229165958181739
"RHBDL2" 41.2622136448376 0.252387860976831 0.17249420919635 1.46316715298853 0.143421646349963 0.247336212502498 0.229480387711093
"CTC1" 1054.7627604353 0.143234007587616 0.0979024078489042 1.46302844572192 0.143459595487595 0.247379182553192 0.229518089290924
"SNHG11" 211.229512862151 0.130484702208202 0.0891930203925534 1.46294745523716 0.143481757362186 0.247394923993915 0.22953052812156
"NETO2" 942.761962999748 -0.194317440957535 0.132906598709765 -1.46206014482303 0.143724729039628 0.247768849934631 0.229873115498569
"ST7-AS1" 14.7755024682466 -0.537851974160075 0.367864637681689 -1.46209208242918 0.143715978113327 0.247768849934631 0.229873115498569
"ZNF350" 574.932998781246 0.0973573112518637 0.0665930893280803 1.46197319022427 0.143748556731033 0.247787423162774 0.229888179038382
"ZNF2" 192.058658140276 0.12833813190822 0.0878043089340497 1.46163819824168 0.143840381062191 0.247900682161115 0.230011971481026
"BACH1" 2876.34307606867 -0.124759029955061 0.0853916668326501 -1.46102113452783 0.144009641528794 0.248116099792271 0.230203157855126
"DMAP1" 1472.19506284632 0.10469883577728 0.0716590383974373 1.46106950523947 0.143996367937645 0.248116099792271 0.230203157855126
"RRAGA" 1507.27862976251 0.115916021625887 0.0793406314186768 1.46099192246409 0.144017658176759 0.248116099792271 0.230203157855126
"WDR49" 61.7966861778495 0.26909839420925 0.184171035367485 1.46113309116336 0.143978920509229 0.248116099792271 0.230203157855126
"ANP32E" 15804.6640661354 0.17861526180809 0.122306371785274 1.46039212185669 0.14418233672011 0.24835472918522 0.230443297939555
"IFNLR1" 338.491575420649 0.133087728443449 0.0911459729467633 1.46016026973768 0.14424603165958 0.248441899370488 0.230522006320439
"LOC441461" 14.1406048411553 -0.51917692950089 0.35560087277192 -1.45999903052512 0.144290340375742 0.248473123560949 0.2305697205884
"LPAL2" 64.4829881111737 -0.244116095703558 0.1672351554576 -1.45971757574292 0.144367709463785 0.248583804521187 0.230670249052101
"ANKRA2" 352.518708812969 0.142128128914069 0.0973931744473066 1.45932330187026 0.144476144849816 0.248702836813205 0.230797277954738
"UBA52" 18216.5049667759 0.156747924367894 0.107408505520838 1.45936230662369 0.144465414765024 0.248702836813205 0.230797277954738
"C22orf24" 8.64995267455495 -0.640687474437633 0.439184315026884 -1.45881228567649 0.144616780221757 0.248922354204696 0.230998809737476
"CDC16" 6047.81496045824 -0.129791402985746 0.0889892300616597 -1.45850686533432 0.144700884191793 0.249044535654058 0.231110011652404
"UBALD2" 447.141543922295 -0.184145134519298 0.126291681951415 -1.45809392727971 0.144814655029002 0.249177450717935 0.231249951960523
"YWHAE" 40147.2340707397 0.0787121380334757 0.0539832806965067 1.45808363289357 0.14481749216733 0.249177450717935 0.231249951960523
"PMAIP1" 7542.89222972423 -0.200221036675183 0.13735948895605 -1.45764255674573 0.144939092996245 0.249341477547103 0.231397807431411
"PPP1R26" 1759.95836837349 0.0695163543832237 0.0476900303340128 1.4576705843201 0.14493136371301 0.249341477547103 0.231397807431411
"CHMP5" 2390.28750955259 0.111561963990847 0.0765439224756777 1.4574895090632 0.144981305176104 0.249370451610552 0.231420327472776
"CTNS" 818.139114715436 0.116099193245388 0.0796571458811442 1.45748623003162 0.144982209670954 0.249370451610552 0.231420327472776
"PICK1" 983.497888316261 0.0676664325229544 0.0464295808249958 1.45739916924956 0.145006226278098 0.249389162563274 0.23143550760712
"SLC47A1" 38.4163046263807 -0.317905946235738 0.218144229386453 -1.45731999021873 0.145028071269676 0.249404135607989 0.231447219069362
"GPKOW" 664.491734060875 0.113557181693156 0.0779288787031948 1.457189986342 0.145063943980731 0.249443227162083 0.231481312489356
"DCTD" 1926.4351013163 -0.0953911331626672 0.0654688281401669 -1.45704659564759 0.145103518474931 0.249447107855095 0.231498153374905
"GPAM" 2428.68137876176 -0.121397963489528 0.0833168851319825 -1.45706315469213 0.145098947910783 0.249447107855095 0.231498153374905
"CDKL3" 95.5145727910132 -0.17254679761076 0.118426781788054 -1.45699135791398 0.145118765780414 0.249447107855095 0.231499328993173
"NDUFAF2" 1205.32305929533 -0.130549579362996 0.0896116501513223 -1.45683713158439 0.14516134346527 0.2494977020697 0.231544098544783
"RTFDC1" 2733.31372572552 0.0643493554353663 0.0441765883359144 1.45663931641937 0.145215968845124 0.249568992360176 0.231608074273229
"PPP1R14A" 111.376928573925 -0.300246118573526 0.206136865009453 -1.45653771614193 0.145244031224325 0.249594622551162 0.23162967554507
"PIGG" 1172.22767145533 0.134333135729838 0.0922614882006301 1.45600443207376 0.145391394408896 0.249824255498313 0.231838408864319
"SCNM1" 321.988565666578 0.117710814787399 0.0808476219411065 1.45595890096985 0.14540398139002 0.249824255498313 0.231838408864319
"CSMD2" 1279.47581221914 0.129460571674179 0.0889228684513865 1.45587489392512 0.145427207156877 0.249841546407082 0.231852269709285
"HHEX" 46.1952162698881 -0.397564791356128 0.273366603905761 -1.45432831105142 0.145855304925358 0.250508993674732 0.232511544242522
"MED1" 7090.06620003097 0.0664180318878658 0.0456724158398647 1.4542263785813 0.145883553920489 0.250534843075972 0.232533341917023
"ANKRD42" 161.810116735951 0.175273016298365 0.120600912029623 1.45333076963227 0.146131938058207 0.250916006171043 0.232905987990073
"LOC100130744" 77.6137524827004 0.252519950730345 0.173783526238167 1.45307185437284 0.14620380471754 0.251016698729048 0.232997253067989
"LPPR3" 1220.11908453128 -0.354577827852743 0.244049317519011 -1.45289415867808 0.146253143051672 0.251072118326485 0.233044294545335
"PTRF" 2394.91077340934 -0.239166428268121 0.164617632823131 -1.45286032951942 0.146262537375106 0.251072118326485 0.233044294545335
"PSME2" 2636.6805318241 -0.0862361817274055 0.0593681006989033 -1.45256763669717 0.14634383715944 0.251188960752373 0.233150547038317
"ARPC1A" 4424.06747548817 0.062355772119393 0.042943694913791 1.45203556062355 0.146491717756031 0.25139732270545 0.233362842244605
"ATPAF2" 527.276049569848 0.12122054249341 0.083487809255613 1.45195500485911 0.146514116685532 0.251413032265843 0.233375221405848
"ANKRD50" 4315.11080188575 -0.0928017672754036 0.0639231489741827 -1.45177089621921 0.146565318842168 0.251478159835671 0.233433472777074
"SUGP2" 5876.73659776881 -0.0781935310307061 0.0538629536626235 -1.45171264688676 0.14658152132018 0.25148322828088 0.233435974360367
"ZNF271" 1950.95897114418 0.139444044184982 0.0960666955720069 1.45153368037378 0.146631310737322 0.251545914181279 0.233491958429308
"LOC100133985" 11.9951028973031 0.469846465915178 0.323752870843071 1.45125034626464 0.146710162215651 0.251635700657584 0.233594204390069
"CUL1" 6375.4299089616 0.103087385430128 0.0710510963734308 1.45089084745886 0.146810256898851 0.251784631049331 0.233730250330732
"BLM" 3334.09676898549 0.112059664872136 0.0772456381457816 1.4506924605976 0.146865515798476 0.251856646570302 0.23379489513559
"BEST4" 53.2228124943523 -0.321100879476673 0.221391789336485 -1.45037392957985 0.146954273059045 0.251917819128221 0.233866181783941
"HLA-L" 50.4378417726317 -0.309906631348932 0.213660360767282 -1.4504638587898 0.146929210527391 0.251917819128221 0.233866181783941
"TCEA1" 15250.1255251732 -0.156107948257799 0.107629379293462 -1.45042133739484 0.146941060483247 0.251917819128221 0.233866181783941
"ACO1" 3222.47636718084 -0.0740041585587256 0.0510294702397576 -1.45022392376451 0.146996085721464 0.251966741842589 0.233909390744089
"GPD1" 26.6781285687536 0.300359948897825 0.207147591278944 1.44998040789845 0.147063982772535 0.252060363068917 0.233994094061337
"ST3GAL2" 1654.78968498111 0.120750100233796 0.0832838561410076 1.44986202403205 0.147096999203031 0.252094189136145 0.234023287324008
"PLEKHA3" 689.836671212926 -0.144066784305139 0.0993768990066453 -1.44970094403434 0.147141932387402 0.252148430132496 0.234071431778703
"GOLGA8H" 42.1684539382038 -0.35360642140009 0.243931158136375 -1.44961563787763 0.14716573274716 0.252166450533181 0.234085952168314
"ATP5F1" 8576.26614876444 0.0857133562842243 0.0591496416839819 1.44909341534416 0.14731149664787 0.252370652470205 0.234294448960235
"BTBD7" 2849.39113130155 0.0808387793421537 0.0557927727971557 1.44891130677547 0.147362353139067 0.252422372547778 0.234335831190625
"COL8A2" 86.3148774548828 -0.267684106457032 0.184757219580351 -1.44884247048661 0.147381580178434 0.252422372547778 0.234335831190625
"DOCK1" 4114.06712672777 -0.113532144539381 0.0783594320418383 -1.44886380083463 0.147375622077521 0.252422372547778 0.234335831190625
"MESDC2" 4181.17602441638 0.0868248609376481 0.0599299722744491 1.44877191899963 0.147401288289078 0.252433350261934 0.234343811994415
"PROS1" 265.658550180803 0.205930230186817 0.142156113437292 1.44862028939514 0.147443651875467 0.252483121326127 0.23438780610016
"KIRREL" 3137.73975742523 -0.149393160646709 0.103143444373049 -1.44840189848987 0.147504684164671 0.252542068622151 0.234461465693251
"ACADM" 3901.6332795761 0.120577031893925 0.0833047592502153 1.44742068735543 0.147779135180236 0.252989136362847 0.23487430988897
"DYNLL1-AS1" 510.410863797345 0.157265016385359 0.108667988401016 1.44720647450477 0.14783910374466 0.253068975316181 0.234946215872328
"SLC6A4" 8.45245540650356 -0.55042597140223 0.380457472717395 -1.44674769421887 0.147967601152426 0.253243260758754 0.235127002867112
"CSNK1G3" 2600.2576296746 0.107339241379936 0.0741963227108211 1.44669220061335 0.147983149854118 0.253247038453919 0.235128291283
"TMED10" 10670.3336253227 0.0903073968435027 0.0624321821140154 1.44648791353441 0.14804039961736 0.253322173040361 0.235195831059088
"NRIP3" 502.774692980692 -0.137057936359557 0.094758913400685 -1.44638569017789 0.148069053218399 0.253348365620304 0.235217930403897
"CLMP" 663.241075568567 -0.173546535442666 0.120027249643726 -1.44589279482618 0.148207273158766 0.253539154569187 0.235414061725901
"AAR2" 2348.14045420829 0.108683477910587 0.0751763295454865 1.44571407739223 0.148257414249095 0.253602075991378 0.235470262511703
"OCEL1" 342.96899363929 -0.211180231635772 0.146082303317727 -1.44562501302063 0.148282407049895 0.253621972483431 0.23548651424189
"SYT13" 623.125504476574 0.172742977400262 0.119520492370841 1.44530008179923 0.148373614920844 0.253755109327639 0.235607908076754
"IMPA1" 1558.41120785728 0.163772048835424 0.113328128473081 1.44511385692145 0.148425907371857 0.253821673309243 0.235667488675419
"AP1S3" 703.460824336883 -0.25545678009753 0.176835591928733 -1.44460047500213 0.148570139296905 0.254022553065561 0.235873022424403
"ZNF816" 483.912850649322 -0.107443126429925 0.0743868047286011 -1.44438421332828 0.148630928896239 0.254103601937172 0.235946053692597
"C12orf43" 1221.76933519557 0.0981866202637979 0.0679979025328172 1.4439654254984 0.14874870113978 0.254274768621895 0.236100534038317
"DHRS4-AS1" 344.698988771751 0.154101244900725 0.106723269801462 1.44393294159185 0.148757839297553 0.254274768621895 0.236100534038317
"SEC22A" 522.065451791915 0.10443866638177 0.0723369483216847 1.44378037510413 0.148800764027246 0.254306580427146 0.236145169530556
"ZNF18" 363.871953529806 -0.133488469133619 0.0924659363321978 -1.44365021789258 0.148837391360024 0.254319143288862 0.236179803238295
"JAG2" 160.518707207884 0.360016484770182 0.249441904718052 1.443287907768 0.148939384721582 0.254424712093689 0.236294644376305
"KLF3" 1476.19583542988 -0.124161708498633 0.0860255288184254 -1.44331235394905 0.148932501236868 0.254424712093689 0.236294644376305
"TIMM10" 1290.95069661503 -0.103457144489355 0.0716877776885566 -1.44316294667158 0.148974574698358 0.254461925395863 0.236326972729204
"HPRT1" 1552.0965912745 -0.100874067781179 0.0699305294372337 -1.4424896907397 0.149164277817115 0.254740109898738 0.236604383405672
"HAUS6" 5346.34707063713 0.0972601902445653 0.0674426674993573 1.44211659844997 0.149269483286339 0.254873916680876 0.236747722074784
"FOCAD" 2907.18436869282 -0.0888797772619873 0.0616462742798729 -1.44177046058736 0.149367138712587 0.254994786135652 0.236879058749564
"ABHD15" 44.5979067237647 -0.255399747904035 0.177163133474682 -1.44160775944129 0.149413058217107 0.255050240204777 0.236928330264956
"HSH2D" 79.4601542609269 -0.220769003134605 0.153174205094457 -1.44129361075166 0.149501751576506 0.255092315052088 0.237001050069701
"LRRC61" 1152.76048564373 -0.244528172677584 0.169665733584504 -1.44123487702243 0.149518338282032 0.255092315052088 0.237001050069701
"RPL30" 34033.192232742 -0.101903323057879 0.0706990426113454 -1.44136779359337 0.149480803969188 0.255092315052088 0.237001050069701
"YOD1" 1382.7333866672 0.171132785940669 0.118737121171212 1.44127450836462 0.149507146034238 0.255092315052088 0.237001050069701
"PDPN" 8286.19245794933 0.120263896433906 0.0834609276379339 1.44096045703721 0.149595854496501 0.255201627577298 0.237100363862227
"MYBBP1A" 5316.39613539946 0.174014288361887 0.120810528981845 1.4403900870928 0.14975706664945 0.255430734040782 0.23733229773769
"ARF1" 9693.79946410842 -0.108937979669701 0.0756503308486034 -1.44001987099984 0.149861777247195 0.255548968145289 0.237433155014084
"FOXD4" 9.49873919676859 -0.475011152530288 0.329870306558731 -1.43999366746796 0.149869190676347 0.255548968145289 0.237433155014084
"GSE1" 6776.55613620362 -0.104777686285891 0.0727645750227757 -1.43995462425355 0.149880237191102 0.255548968145289 0.237433155014084
"LONP1" 6112.17934176725 -0.0999768708303754 0.0694252694879922 -1.44006456968334 0.149849131867606 0.255548968145289 0.237433155014084
"CCBL1" 575.828404137452 -0.196888676273171 0.136742388384217 -1.43985108494636 0.14990953462268 0.255561843526165 0.237438372461447
"IRAK3" 147.90312664506 0.222724584497624 0.15468974644274 1.43981478811246 0.14991980619101 0.255561843526165 0.237438372461447
"TOP2A" 26893.4718691782 -0.136081243574191 0.0945149618677018 -1.43978520315833 0.149928178775017 0.255561843526165 0.237438372461447
"TLDC2" 9.22020023534333 -0.536201237516202 0.372432257438252 -1.4397282373026 0.149944301197547 0.25556637562466 0.237440335613466
"ATP5B" 46596.5672239833 -0.0689552155099637 0.0479253270800394 -1.43880531884118 0.150205689002147 0.255988901835047 0.237830643344606
"MRPL51" 5429.00143039151 0.0837138988552855 0.0581949015243718 1.43850915909234 0.150289640592418 0.256085992614477 0.237939954948044
"NOA1" 1652.45701013293 -0.106414693959475 0.0739863132735237 -1.43830242718089 0.150348263520045 0.256162888262948 0.238009148263425
"FGFRL1" 336.685384683457 -0.360451928638059 0.250640515027154 -1.43812315658148 0.150399113362502 0.25622652753967 0.238066023869963
"OS9" 4718.84867288519 -0.0742802111804245 0.051666595350104 -1.43768349118199 0.150523879321397 0.2564160708318 0.238239878044997
"LCMT2" 909.577151825351 0.0885741112036294 0.061611248757055 1.43762889067375 0.15053937907577 0.25641946281553 0.23824077509918
"EFNA4" 487.753089955731 0.137340125082168 0.09557114327739 1.43704595730895 0.150704935506847 0.25667842851422 0.238479125280325
"LOC286059" 33.273115536194 -0.403977540687933 0.281142339244211 -1.43691463112222 0.150742252047166 0.256718951046052 0.238514518413219
"SNORA40" 365.551470748093 0.220921716835559 0.153753855704653 1.43685318214021 0.150759715289548 0.256725658529308 0.238518494419818
"VPS41" 2968.58128530397 0.106062855432716 0.0738355163310157 1.43647475771985 0.150867294061696 0.256885806950046 0.238665028206276
"C9orf135-AS1" 9.42127278539592 -0.533927234261593 0.371747691063256 -1.43626240887866 0.150927686366654 0.256965588179372 0.238736893544874
"CATSPER3" 31.5705040592557 0.360423250698329 0.250966470182117 1.43614105277403 0.150962208483239 0.257001313132632 0.238767827316506
"MT1E" 340.876997949296 0.611434985675068 0.425793194551266 1.43599050783197 0.151005042297508 0.2570511804225 0.238811899763525
"SNORD58A" 29.3173220853904 0.364246417173938 0.25378753597143 1.43524155266215 0.15121827650074 0.257344927787076 0.239125422072832
"TECPR2" 1299.30355978623 -0.101292558060226 0.0705902490224448 -1.43493697023252 0.151305059419401 0.257469532756529 0.23923894132578
"JAM3" 2048.28068479113 -0.113286056198627 0.0789573229112517 -1.43477580066843 0.151350995883613 0.257510952859952 0.239287859312968
"LINC01012" 45.5239922840332 -0.270496489699817 0.188543810190421 -1.43466120381586 0.151383664680445 0.257510952859952 0.239292082266107
"SIRT5" 857.120040588167 0.132957756604453 0.0926722956100776 1.43470878463914 0.151370099884016 0.257510952859952 0.239292082266107
"SIRT2" 252.269250633131 -0.134633543068072 0.0939068251861047 -1.43369284182758 0.151659935825877 0.257934674477807 0.239681289367612
"SQLE" 11824.743912355 0.152221565441315 0.106173190058112 1.43371001057799 0.151655034284844 0.257934674477807 0.239681289367612
"FGF19" 650.476375434742 0.270512246298083 0.188769923029335 1.43302620437073 0.151850348799887 0.258209924685041 0.239951743958187
"LRRIQ1" 46.0640096076099 -0.270148926074832 0.188522336038982 -1.43298100241539 0.151863266511066 0.258209924685041 0.239951743958187
"PEX26" 2682.42277469689 -0.136835870331022 0.0954933720123554 -1.43293578860445 0.151876188447397 0.258209924685041 0.239951743958187
"PFDN2" 1477.50666518573 0.137797268938984 0.0961942534339393 1.43248961367131 0.152003748456813 0.258403649758842 0.240129498255272
"C17orf85" 4229.42908684691 0.140232297830853 0.0979895961787101 1.4310937415754 0.152403350710187 0.259059765664975 0.240736936359438
"TMEM38A" 270.806726488881 -0.222924853881669 0.155780379099855 -1.43102010131054 0.152424454204719 0.259072438190722 0.240746435242262
"EYA2" 38.8354950480715 0.243114939588593 0.169898017475391 1.43094630061711 0.152445605905438 0.259085190374879 0.2407560083761
"PRDX5" 7190.74160987618 0.0966563119126445 0.0675515986731456 1.43085158325156 0.152472755717237 0.259108133305694 0.240775051441433
"GMPS" 7013.22578681231 -0.0852244980132418 0.0595802257826864 -1.43041582829999 0.152597708047073 0.259297260240761 0.240948518822546
"WASF1" 1932.85627575022 0.0896653972189269 0.0627080242367251 1.42988713661966 0.152749414504901 0.259508581950418 0.241164191886313
"QRICH1" 5654.23105790191 0.0941197360533291 0.0658363117089458 1.42960219991394 0.152831223795409 0.259624332386294 0.241269477976643
"ZNF3" 3268.01131522392 -0.0410002017565215 0.02871237334219 -1.42796282522127 0.153302558842153 0.260401715609999 0.24198961351219
"FBXO45" 2146.85829427896 0.103912023798849 0.072806917713091 1.42722734408746 0.153514375207214 0.260668205580403 0.242252061528773
"JMJD1C" 14391.5335305194 -0.0964562464874069 0.0675790552669589 -1.42730977972944 0.153490622921523 0.260668205580403 0.242252061528773
"ZNF821" 428.3212389072 0.106952778490397 0.0749356780643878 1.42726110249511 0.153504648016671 0.260668205580403 0.242252061528773
"COMTD1" 292.872415125284 -0.28138126190917 0.197168931416467 -1.42710750566896 0.153548909386637 0.260703523969333 0.242282593250362
"CKMT1A" 216.785392922643 0.154676848318084 0.108390199655692 1.42703721193821 0.153569168880274 0.260714601885821 0.242290597341366
"BRWD1" 5250.11272671672 -0.170011422502571 0.119154428466375 -1.42681581113494 0.153632992520824 0.26079609488675 0.242361749224768
"LPCAT3" 2462.44194634958 0.124164884192299 0.0870248293472222 1.42677538265419 0.153644649094854 0.26079609488675 0.242361749224768
"PIK3C3" 1853.10678924442 0.125825561957483 0.0881929492515352 1.42670772465739 0.153664158145101 0.260805887867517 0.24236855947078
"COCH" 707.314691492351 0.196371449205112 0.137739223650863 1.42567559189144 0.153962005152633 0.261194635964544 0.242718362668489
"CYHR1" 548.374841823193 0.147612635571788 0.103530441996337 1.42578967814133 0.153929061236158 0.261194635964544 0.242718362668489
"HSF1" 2469.23961867035 0.146559419629662 0.102798452179705 1.42569675439721 0.153955893793851 0.261194635964544 0.242718362668489
"PRDX1" 37233.3608402139 0.118744308155772 0.083283309583387 1.42578757676387 0.153929667988307 0.261194635964544 0.242718362668489
"RSPRY1" 1543.42097631648 -0.109423571261306 0.0767506746738689 -1.42570175084808 0.153954450933781 0.261194635964544 0.242718362668489
"STRADA" 1384.7799581013 0.100277421935243 0.0703739797855102 1.42492185664182 0.154179790868275 0.261540731926862 0.243037682394275
"GLYR1" 8843.14315633759 0.0581691633156469 0.0408310637075028 1.42463012309322 0.154264147735677 0.261637066861922 0.243146632382433
"PRRG4" 143.37272560304 0.252472567241028 0.177233169458539 1.42452210278895 0.154295391484204 0.261666677490679 0.243171853772497
"ZNF695" 652.985497103288 -0.141565108271929 0.0993985635577708 -1.42421684182238 0.154383711034735 0.261793067970461 0.243287013615978
"KIAA1468" 2926.03255713512 -0.104977393163456 0.0737134442673554 -1.42412817915152 0.154409370536223 0.261813190845788 0.243303417040484
"TNFRSF25" 276.701587494373 -0.242913917675702 0.170606420289747 -1.42382635579102 0.154496744292783 0.261937942136977 0.24341705100208
"REM1" 7.03775395117918 -0.569253688570303 0.399847923899206 -1.42367548896866 0.154540432262881 0.261988611700813 0.243461840260887
"FAM86A" 982.527218455352 0.0916406860390785 0.0643889916242492 1.42323530354164 0.15466795466936 0.262181381990872 0.243637290660534
"NME6" 442.140974282446 0.130817042379388 0.0919184663455714 1.42318565115714 0.154682344057951 0.262182360470402 0.243637290660534
"LOC102467213" 35.2622649542964 -0.342508865197394 0.240683977410741 -1.42306467128422 0.154717408593203 0.262218379456801 0.243668463642247
"LOC642236" 15.9949023862181 -0.553324181855663 0.388904123530789 -1.42277787345666 0.15480055755429 0.262335879251454 0.243775352405601
"SPC24" 224.779442272948 0.15660598672974 0.110124083788461 1.42208662576088 0.155001104855422 0.262583508361304 0.244044420779337
"UBL3" 1971.69547883382 -0.164570831393709 0.115725153788295 -1.422083497031 0.155002013022253 0.262583508361304 0.244044420779337
"TRMT112" 5221.05935549825 0.105068984272226 0.0738976744801005 1.42181719535057 0.155079326404378 0.262691038176683 0.244142053824299
"ESYT1" 6855.66655010972 0.0910494048702914 0.0640606146162555 1.42130083227749 0.15522932167912 0.262874742092341 0.24432997218515
"GLS2" 658.322405306239 -0.212848426641572 0.149754079207824 -1.42131972476147 0.155223831771855 0.262874742092341 0.24432997218515
"MED26" 643.270066217626 0.166457671785683 0.117152675846073 1.42086103098825 0.155357163810992 0.263044303225426 0.244507072254174
"RWDD3" 403.458500034011 -0.14874760583193 0.104695720173578 -1.42076109305439 0.155386225068868 0.263070043190979 0.244528687586183
"RWDD2A" 285.998074276763 -0.116011871493654 0.0816998510197128 -1.41997653662382 0.155614512018771 0.263409547631561 0.244863785851413
"FGFR4" 2740.32550328887 0.177086269384112 0.12474883823106 1.41954243338213 0.155740934907571 0.263576535878702 0.245038547881202
"SPTSSB" 456.425078757812 0.243206353093666 0.171364485821925 1.41923428257122 0.155830724251605 0.263681476889282 0.245155642906036
"BLZF1" 593.001971572954 0.119909830913198 0.0845060380890297 1.41894985997178 0.155913634498148 0.263786072159864 0.245248246703556
"PMS2P9" 77.4104775379221 -0.307970437091183 0.217044612327371 -1.41892689152158 0.155920331347259 0.263786072159864 0.245248246703556
"ADAMTS13" 250.683073185161 -0.228758750352641 0.161272566359563 -1.41846040846534 0.156056389789918 0.263992413120168 0.245438056260681
"ASNSD1" 3532.86246678826 -0.0783640342807065 0.0552566196592099 -1.41818364503673 0.156137155545429 0.264065366734275 0.245522820277233
"RRH" 12.5983392316279 -0.562769351604469 0.396827778444785 -1.41817025463799 0.156141063967206 0.264065366734275 0.245522820277233
"LINC00630" 259.330968799509 -0.139675870175475 0.0985193973231757 -1.41774994539697 0.156263782571033 0.264249364878695 0.245691572596655
"DUSP18" 57.8658233285021 -0.280223497836164 0.197682805880037 -1.41754107843965 0.156324793116875 0.264328988325719 0.245763263182315
"TUBB3" 8169.03464141071 0.330788065533073 0.233362099531511 1.41748838477692 0.156340187917595 0.264331472971567 0.245763263182315
"ZNF112" 407.77420030548 0.147879678749156 0.10432990507636 1.41742368730156 0.156359091283955 0.264339888738158 0.245768762792534
"GPR123" 10.4712641697679 -0.485509380301596 0.34254569407199 -1.4173565416343 0.156378711798453 0.264349515304857 0.245775388437841
"E2F6" 1344.14086224371 -0.0962819443863784 0.0679540581286383 -1.41686820534124 0.156521463848774 0.264567268635569 0.245975515587405
"IL12A" 11.3985665846512 -0.565803067042941 0.399358595389119 -1.41677948985083 0.156547408053303 0.264587561184917 0.245992056346144
"LOC101927604" 34.8346919102891 0.309191426658979 0.218257246873456 1.41663761954372 0.156588903777636 0.264634132078622 0.24603302844873
"MAP4K3" 4168.51132873765 0.121400590283696 0.0857040482568195 1.41650940361543 0.156626412900267 0.264673957951827 0.246067729336372
"ZMAT2" 4714.08588842757 0.0707460617730428 0.0499475478233415 1.41640710817802 0.15665634395988 0.264700972142286 0.246090519056314
"EXOSC9" 2918.81390800977 -0.124474619659326 0.08789218530309 -1.41621941962284 0.156711271836243 0.264746650231005 0.246128335388405
"SNORD76" 52.4914583218098 0.292444371477068 0.206491660656523 1.41625269779548 0.156701531768566 0.264746650231005 0.246128335388405
"FGGY" 362.82902656493 -0.194158633216995 0.137107670134346 -1.41610336625768 0.156745242666825 0.264780474886684 0.246157456590858
"NECAP1" 1421.99783038253 0.0665208146923727 0.0469959185794474 1.41545939952037 0.156933844346707 0.265051893708444 0.246429385108993
"HSPA13" 3771.73114895155 0.162004774484536 0.114460292013165 1.41537970622949 0.156957196467233 0.265067749407563 0.246441798291333
"CXorf40A" 244.915190884224 -0.138810160495776 0.0980798457967904 -1.41527710783084 0.156987264233894 0.265086272069353 0.24645436344497
"FURIN" 1787.93561129649 0.122303003701908 0.0864181344543864 1.41524697882089 0.156996094753117 0.265086272069353 0.24645436344497
"KCTD16" 33.1971608225875 -0.416817658132615 0.294579484514777 -1.41495820328148 0.157080751150929 0.265205622907314 0.246562997231594
"WDR13" 628.112421864114 0.124817193526756 0.0882216589723442 1.41481349342891 0.157123186782955 0.265242406003846 0.246605344017242
"CXorf56" 1037.73854260397 -0.0888923359671821 0.0628398662174408 -1.41458506069369 0.157190191526686 0.26529600920775 0.246661976553236
"THNSL2" 231.524575416181 -0.286222841024118 0.202334819822917 -1.41460002423023 0.157185801703451 0.26529600920775 0.246661976553236
"TICRR" 3129.27109180901 0.124566396532073 0.0880761421403848 1.41430350495513 0.157272808303545 0.265390698007094 0.246745354431311
"TLE1" 4622.3867639444 0.0764029844572858 0.0540218213403774 1.41429856605335 0.157274257816974 0.265390698007094 0.246745354431311
"RBBP8NL" 31.4168792033034 -0.453317801466832 0.320636336261628 -1.41380670310847 0.157418664909303 0.265587156457949 0.246945854931112
"UTP15" 2069.7919515683 -0.0722523493016106 0.0511065945732266 -1.41375785072288 0.157433013069095 0.265587758094344 0.246945854931112
"DEK" 19300.1611237165 -0.139021425063007 0.0983445156028324 -1.41361645040227 0.157474548548576 0.265634220256737 0.246986723116789
"CHCHD5" 406.346077247241 0.179131030407587 0.126754994428551 1.41320688163147 0.157594903729627 0.265813618499714 0.24715119375823
"CELSR3" 3044.41142121212 -0.12625989467557 0.0893557851202033 -1.41300190587238 0.157655163719105 0.265891631960555 0.24722139590865
"CHRD" 37.6361879789199 -0.270753963501394 0.191644541777075 -1.41279245936647 0.157716756076211 0.265971878450483 0.247293673360184
"ITGA2" 427.25036506753 -0.181261587305477 0.128306255768033 -1.41272602976727 0.157736294970036 0.265981198465063 0.247300004908801
"COMMD9" 990.985358364203 0.161006327449521 0.113979927321684 1.41258492817875 0.157777803170695 0.26602755905011 0.247340775453009
"PLCH1" 2232.68501279139 0.250678454893655 0.177472992535297 1.41248790203274 0.157806350391154 0.26605205996313 0.24736122166835
"RTN2" 512.956573098906 -0.13433076071 0.095149643100629 -1.41178417840132 0.158013518437064 0.266359083735963 0.247661624240585
"NR4A3" 19.7044466840035 0.398974112452107 0.282662343362515 1.41148660874301 0.158101181422551 0.266478123402847 0.247774680590902
"SP8" 1125.50701363533 -0.337249076881653 0.238959387820864 -1.41132382350457 0.15814915297044 0.26653531223341 0.24782551679505
"DPPA4" 37487.5856280814 0.0995863437498125 0.0705696951827885 1.41117718436881 0.158192375823687 0.266584488448618 0.247868902366048
"SNX27" 2510.11841951897 0.155517968397574 0.11024760000503 1.41062452507337 0.15835535619276 0.26683545239689 0.248099906972336
"SYT11" 2247.7223696492 -0.24522940252559 0.173877424284169 -1.41035792044406 0.158434023894768 0.266944314004126 0.248198784094376
"NOG" 7.25551021116602 -0.821392753095628 0.582463188997674 -1.41020543205333 0.158479032329553 0.266996449070699 0.24824491721018
"TNKS2" 9294.56687172388 -0.125323065304129 0.0888830484636389 -1.4099771269141 0.158546436912066 0.267086303289389 0.248326119624494
"LRRC9" 91.6320282492579 0.214099051167634 0.151883800765039 1.40962400262054 0.158650735720513 0.267238287820284 0.248465086648185
"ZNF137P" 276.551334599154 0.142127692831046 0.100845035241043 1.40936727813449 0.158726594476782 0.267342343953707 0.248559490408577
"FADS6" 18.6452005805082 -0.47291309178232 0.335623784804814 -1.40905714431815 0.158818271610925 0.267449293090719 0.248678644153567
"NDRG3" 1562.57387021008 0.145229231244395 0.103091937120047 1.40873510869508 0.15891350938733 0.267585934107185 0.248803349240968
"ALPPL2" 45.5985137596831 0.32514169523446 0.230834402136044 1.40854955858285 0.158968403001763 0.26765462353907 0.248864871110796
"RBPMS" 7427.15726877947 0.0917492312929676 0.0651466708969326 1.40834873109821 0.159027832482167 0.267730937133171 0.248933481104836
"C16orf58" 1751.27225493418 0.19536217698454 0.138723046347736 1.40828926503551 0.159045433086215 0.267736822529491 0.248936607422493
"CCDC94" 1409.10256165535 0.12114552780189 0.0860524756416757 1.40780990783278 0.159187365769421 0.267904475311212 0.24913431758734
"MPZL1" 4292.22450428726 -0.0707327485973895 0.0502478333194279 -1.40767758378233 0.1592265624186 0.267927160233677 0.249171218913815
"RUSC1" 1870.20486957314 0.156935063539797 0.111547598979409 1.40688876296447 0.159460376178944 0.268292577612897 0.249512636480862
"LOC729739" 10.7595330569917 -1.06199274577905 0.75493019246786 -1.40674297620473 0.159503617139502 0.268317765024994 0.249555821108524
"RHOA" 20022.8473836651 0.0600275370576068 0.0426919005093473 1.4060638280665 0.159705172215958 0.268633015418991 0.249846667732241
"LINC00657" 19332.236147817 0.112051187932255 0.0797085264431917 1.40576162842647 0.159794919809133 0.268760160182258 0.249962560117159
"BCMO1" 10.8807298830554 0.409776260274607 0.291513283811056 1.40568640618176 0.159817265324263 0.268765753198336 0.249963041743209
"GON4L" 3389.46933501859 -0.0942441573033234 0.0670464303103074 -1.40565510896163 0.15982656317052 0.268765753198336 0.249963041743209
"IPO5" 36296.4515624115 -0.0772213074226189 0.0549681368734393 -1.40483763530891 0.160069564925258 0.269150543131478 0.250318549188156
"ALMS1" 4473.49847455432 -0.115520527959382 0.0822964905291048 -1.40371147319493 0.160404784565177 0.269666426411849 0.250818184156898
"PRCC" 3919.20370162245 0.12168198504395 0.0867329184357652 1.40295042803234 0.160631621745938 0.269999950764313 0.251148264732918
"ATG9A" 2117.7105591219 -0.125247242449777 0.0892832817533766 -1.40280733402859 0.160674299416846 0.270023864677341 0.251190374610128
"ZNF154" 1719.37837909767 -0.191111807539243 0.13626853303127 -1.40246470177666 0.160776524029073 0.270171740361178 0.251325559902002
"ZBED4" 2370.83268549001 -0.0686952217199847 0.0489928144551161 -1.40214891681552 0.160870782239601 0.270282279029218 0.251448266861036
"ALS2CL" 180.890877354421 -0.257551854892896 0.183697059931072 -1.4020466902929 0.160901304634811 0.270302014110849 0.251461869559784
"BOLA1" 206.563627093008 0.169339242955854 0.120782830681864 1.40201419357264 0.160911008294837 0.270302014110849 0.251461869559784
"PARP11" 775.248400604614 -0.133631522680687 0.095325572634263 -1.4018433772582 0.160962022048877 0.270339860425746 0.251492321982938
"TMPRSS9" 15.8816491613806 0.517624073829378 0.369240519497398 1.40186151436997 0.160956604877891 0.270339860425746 0.251492321982938
"KCNRG" 14.3967656798242 -0.473933957098396 0.338135751273489 -1.40160854128397 0.161032175016214 0.270433756184887 0.251577293400771
"PIGL" 211.100414020559 -0.255184510246525 0.182114302542239 -1.40123266917675 0.161144508023795 0.270598465260763 0.251726302594634
"DLG5" 5904.92583923243 -0.0998176981509159 0.0712408010684035 -1.40113104645011 0.161174889118979 0.270601604922737 0.251726302594634
"RRM2B" 6244.23421136181 0.177598027440684 0.126750328819135 1.40116423440688 0.161164966783205 0.270601604922737 0.251726302594634
"MIR1304" 59.633525939068 -0.249857376591521 0.178352615373672 -1.40091792917102 0.161238616636892 0.270684657380515 0.251801183420612
"SLC39A7" 6813.90545756059 0.122490863163391 0.0874440092176401 1.40079193828502 0.161276300084643 0.270723976671976 0.251835381379113
"CELSR2" 3523.21833863097 0.134601557360236 0.0960985589198947 1.4006615590608 0.161315303072275 0.270765503839236 0.251871632923769
"ABCA7" 785.599381918995 -0.135630641522231 0.0968453554354694 -1.40048679580308 0.161367594731578 0.270810771385252 0.251908985838067
"MIP" 11.4894180307487 -0.449686735887086 0.321095623784239 -1.40047606562603 0.161370805770656 0.270810771385252 0.251908985838067
"C7orf63" 193.506708645744 -0.15758555607682 0.112539684608639 -1.40026655152652 0.161433513190913 0.27089205687676 0.251982219885317
"C12orf49" 2400.77817113056 0.0912608174730334 0.0651923032047903 1.39987104284924 0.161551938808307 0.271066817153654 0.252142401853623
"GRM4" 482.936615337401 -0.166886226884195 0.119228825741944 -1.39971375081224 0.161599054375356 0.271121906501062 0.252191266116055
"FAM86C1" 417.93245456987 0.145962785407219 0.104299573786446 1.39945716083249 0.161675936109986 0.271226921718052 0.252286569317167
"TSPAN13" 1716.44130887966 -0.125541862952121 0.0897295138445388 -1.39911448946028 0.1617786533665 0.271351276681355 0.25242216487131
"GRB14" 382.886332533923 -0.166568341166771 0.119059906209545 -1.39902966892659 0.161804086300855 0.271368149020285 0.252433096702672
"OSBPL7" 297.930594182396 0.191969747295703 0.137220675377109 1.39898558849192 0.161817304749795 0.271368149020285 0.252433096702672
"BPGM" 783.414757680227 0.11811590489868 0.0844392480826739 1.39882705709356 0.161864850474289 0.271423903860685 0.252482579631092
"FERMT1" 1032.78254574861 -0.175000116221999 0.125116362611478 -1.39869887974145 0.161903300316624 0.271464397721946 0.252517866189405
"FXR1" 14194.7610821625 0.0832267517365654 0.0595375541621384 1.39788664327585 0.162147110226 0.27180116975538 0.252873411197029
"UBE2T" 922.655886816812 0.0830150998066354 0.0593930137183558 1.39772499506923 0.1621956653876 0.271858553676593 0.252924410672835
"LY6H" 11.0945457118372 -0.51016013856471 0.3650081785935 -1.39766769207893 0.162212880436238 0.271863402475779 0.252926533862367
"PPAN" 384.33935020021 -0.156228480186549 0.111793217263706 -1.39747727107654 0.162270096898063 0.271935285540658 0.252991021783612
"C16orf80" 1777.25534315129 -0.082184720617835 0.0588193982765566 -1.39723837757434 0.16234189959665 0.272028947977563 0.253073382879992
"TTL" 2558.77712181927 -0.0744285447260778 0.0532699395737712 -1.39719596683614 0.162354649227574 0.272028947977563 0.253073382879992
"OSBPL6" 524.885436467531 -0.269733306622462 0.193067762821934 -1.39709137703758 0.162386094524997 0.272057621030317 0.253097670188726
"BRI3BP" 323.235269643402 -0.125512626515386 0.0898742554372314 -1.39653592571951 0.162553169963878 0.272265443594312 0.253333327498653
"RABEP2" 410.716678460676 0.245088197565301 0.175555107958106 1.39607557089018 0.162691739372392 0.272449457147486 0.253524517478721
"AFAP1L1" 182.679170025259 -0.263046178159755 0.188463679926967 -1.39573937143586 0.162792993595588 0.272594972162266 0.253657527085068
"LAMB2P1" 13.6875009036382 -0.55305675789227 0.39626785348736 -1.39566395059576 0.162815714847977 0.272608970560493 0.25366815573092
"ALPL" 9869.21876326158 -0.0895692160687865 0.064191861583541 -1.39533601081531 0.16291453766789 0.272741726122838 0.253786891995165
"ATP7A" 242.365912041708 -0.114840136629594 0.0823046552903815 -1.39530548089198 0.162923739990879 0.272741726122838 0.253786891995165
"ITFG1" 1274.6690666714 0.140296526124233 0.100571328409578 1.39499525702667 0.163017269833534 0.272874234213417 0.253907792924358
"CNOT7" 8815.55377212552 -0.0816204499914303 0.0585690736121923 -1.39357590888102 0.163445707636124 0.273470817307088 0.25455025572303
"KCNQ3" 85.2108945171703 0.282779617040545 0.202943224779895 1.39339274492774 0.163501058431851 0.273515210289362 0.2545867544624
"LOC100996251" 10.9948631722529 -0.492780004824405 0.353653411791646 -1.39339813612409 0.16349942905028 0.273515210289362 0.2545867544624
"LINC00862" 64.5760252943231 -0.266284305412342 0.191149983534983 -1.39306475725439 0.163600209190014 0.273656959009944 0.25471628158656
"EBF1" 13.494121561795 0.432903599374079 0.310804108126567 1.39285031328412 0.163665060155266 0.273696057934437 0.254743324303854
"RENBP" 198.60715983011 -0.345209463493771 0.247844953987591 -1.39284442930823 0.163666839827932 0.273696057934437 0.254743324303854
"SERINC3" 2350.50173175564 0.0905546977476408 0.0650141234945638 1.39284655210668 0.163666197762713 0.273696057934437 0.254743324303854
"RAPGEF2" 3510.36212806238 -0.0798510567590062 0.0573314750066912 -1.3927961342297 0.163681447752213 0.273696374315761 0.254743324303854
"CCDC22" 481.039540519814 -0.111690554841206 0.080198151470114 -1.39268240967908 0.163715850161869 0.273715511000104 0.254772012629971
"BBS7" 1029.98743735633 0.134722348351422 0.0967473372377735 1.39251737771675 0.163765783085764 0.27374093822948 0.254824861343049
"ATG12" 2310.13439953729 0.0897973841378353 0.0644954420972344 1.39230589353051 0.163829787611387 0.273799703155427 0.254874737352713
"SNORD116-22" 257.693636923101 0.173025215257628 0.124269972082672 1.39233325925688 0.163821504463184 0.273799703155427 0.254874737352713
"GPR162" 214.433729734323 -0.212693140002213 0.152795238354635 -1.39201419031498 0.163918100914972 0.273921932484186 0.254987264235322
"HACL1" 2075.58295994543 0.0742804945373609 0.0533702942215534 1.39179473564459 0.163984564574856 0.273937780934605 0.255016058409909
"URGCP" 1031.32539944779 -0.0867098116214162 0.0622998750909685 -1.39181357097113 0.163978859344134 0.273937780934605 0.255016058409909
"USP8" 3996.88870123163 0.0753171113670162 0.054112961881983 1.3918497296688 0.163967907273962 0.273937780934605 0.255016058409909
"COX4I1" 9662.66867755473 -0.101964950925301 0.0733067461826264 -1.39093543548202 0.164245006153291 0.27434870703993 0.255396182082807
"RPRD1B" 2174.77281015823 -0.0785657026931484 0.056496945779399 -1.39061858316944 0.164341118143941 0.27448509499413 0.255520728863506
"SEPT1" 46.466156759916 -0.243628731220227 0.17520374664482 -1.39054521313475 0.164363379789006 0.274498123803881 0.255530438623446
"APTR" 311.537413446604 0.126412846022253 0.0909255258804486 1.39028996311183 0.164440844435812 0.274603335011927 0.255625960452981
"DNAJC17" 572.659394559977 0.0967847198148968 0.0696294595081028 1.38999671257873 0.164529875621224 0.27468043519082 0.255712963320052
"ERICH2" 95.6683667536662 -0.190623191144708 0.137143397349233 -1.38995529372289 0.164542453356822 0.27468043519082 0.255712963320052
"ZNF10" 1079.13800279568 -0.122443236747669 0.0880920027107406 -1.38994724810292 0.164544896668149 0.27468043519082 0.255712963320052
"SERPING1" 2416.97264498713 0.0943787046574056 0.0679037035711054 1.38989038438201 0.164562165945266 0.274685106751059 0.255714891934428
"MEGF8" 3497.9588140727 0.10083976220834 0.0725691550879361 1.38956781412361 0.16466015503417 0.274824502141793 0.255842239327537
"SPRED1" 3991.1296698675 -0.179318159398441 0.129073720919581 -1.38926931152906 0.16475087208257 0.274951736756757 0.255958264018436
"C2CD2" 1016.31296717849 0.147753591074629 0.106395479784766 1.38872056757983 0.164917737420234 0.275181829440127 0.256192559182319
"LSM7" 2901.91600291924 -0.179277507669285 0.129125241927196 -1.3884001686546 0.16501522505666 0.275320295510725 0.256319043963972
"MGST1" 10916.8564060753 0.108454105461675 0.0781213267492311 1.3882778234145 0.165052462431213 0.275358221292784 0.256351926170909
"PRORSD1P" 40.7425068719237 -0.283845002256195 0.204547124202352 -1.38767535042632 0.165235925243646 0.275615846482854 0.256586913698377
"SSBP3" 6182.80252258416 0.0840594627562523 0.0605750673705189 1.38769078442929 0.165231223424152 0.275615846482854 0.256586913698377
"ETV2" 25.3793304842672 -0.316186572089029 0.227891035287291 -1.38744629287602 0.165305717245447 0.275683809941405 0.256645330180407
"TREX2" 22.837494224737 0.335232930365591 0.241613622758086 1.38747528611514 0.165296882011407 0.275683809941405 0.256645330180407
"LOC101927204" 147.672899508449 -0.245604106199673 0.177109601323398 -1.38673513104016 0.165522543934477 0.275996919269522 0.25695695883338
"TM4SF18" 540.774476046094 0.296432328182053 0.213793916487333 1.38653303635801 0.165584199772352 0.276002746757884 0.257002658154305
"TWIST2" 15.5976370788276 -0.392153928551189 0.282829230561289 -1.38653960120367 0.165582196671987 0.276002746757884 0.257002658154305
"MAGEF1" 1737.9185115799 0.14710452824582 0.106135123444339 1.38601175060551 0.165743315445854 0.276219456873854 0.257224596753225
"MON2" 1776.95233343953 -0.127315895088027 0.0918742213507151 -1.38576298352526 0.165819288884724 0.276297554565469 0.257317472509181
"TMEM185B" 887.701309180951 0.11750881601465 0.0848199445786653 1.38539133217268 0.165932839968504 0.276462491730197 0.25746863731351
"RHBDF2" 452.04308928647 0.14737542585905 0.106382905174169 1.38532996084068 0.165951596450658 0.276469475498191 0.257472699579286
"SORD" 3921.31466833669 0.164153756844932 0.118556274263234 1.38460623754468 0.166172903141528 0.276813869893154 0.257790985678718
"EPHX2" 433.749240967072 0.102992301200555 0.0744205589288066 1.38392270473379 0.166382123754856 0.277138072403885 0.258090462069516
"JMJD8" 1965.1985219676 0.131437835627319 0.0949901236312134 1.38370001641022 0.166450328548479 0.277178711861323 0.258120970223798
"KCNE3" 135.637737691188 -0.1861031372304 0.134494623661181 -1.38372175901418 0.166443668316011 0.277178711861323 0.258120970223798
"PPP4R2" 3882.84931022966 -0.0873816558683566 0.0631469681058419 -1.38378228582399 0.166425128693077 0.277178711861323 0.258120970223798
"CPPED1" 720.144696174884 0.140986833590951 0.10191525029363 1.38337327519435 0.166550440622144 0.277296769045658 0.258251115724141
"POLE3" 4674.10215772218 -0.0765314288787668 0.0553354699431543 -1.38304470816615 0.166651157758184 0.277418782642516 0.25838217404024
"ACIN1" 14603.9272434877 -0.0854293561849129 0.0617831402415652 -1.3827292664454 0.166747894606306 0.277524755053126 0.258501421948666
"FZD9" 22.6204238174975 0.356137989580161 0.257569260019339 1.38268825073855 0.166760476037086 0.277524755053126 0.258501421948666
"C16orf91" 333.087734901917 0.183384732476497 0.132659346180065 1.38237325719652 0.16685712303516 0.277661252691629 0.258626109093845
"ZNF124" 1110.41036954012 -0.0933117797114701 0.0675449001244412 -1.38147779535623 0.167132100515737 0.27807007905949 0.259027154811353
"UQCRQ" 1752.88095452044 -0.135287273445567 0.0979765948639593 -1.38081215859169 0.167336724089074 0.278386125912252 0.259319096271694
"LSMEM1" 41.1729844130527 0.310948781390365 0.225213171517478 1.38068648159077 0.167375379603326 0.278401634738025 0.259353807905154
"LRRC4C" 32.0875230796286 -0.308761480207454 0.223785331866304 -1.37972170755104 0.167672346575944 0.278773450355134 0.259788736260329
"PPP3R1" 4569.40927206768 0.100239335800973 0.0726599070408315 1.37956873168918 0.167719470382745 0.27882737666888 0.259836514904478
"AMZ2P1" 348.632033888903 0.162961209931188 0.118134240437072 1.37945788899361 0.167753621394085 0.278859728636704 0.259864188340735
"PWP2" 3346.33185407869 0.09779876349275 0.0709082372698366 1.37922993517076 0.167823871155536 0.278952077256951 0.259947770914119
"ARMC1" 2736.12964074705 -0.132200636791419 0.0958855694007061 -1.37873339666944 0.167976968577725 0.279182104679308 0.260159650197944
"MRPS6" 2141.72611075093 0.162484530015603 0.117869827048222 1.3785082585141 0.168046419836477 0.279273081888986 0.260241951278505
"ACOX2" 41.8085194154665 -0.291297990565152 0.211385629444703 -1.37804065172441 0.168190737399253 0.279488451134783 0.260440165434115
"NECAP2" 1214.45123097058 -0.0928732868008601 0.0674008603962598 -1.37792435074039 0.168226645836242 0.279523651196039 0.260470487933948
"MAST2" 2559.10496563787 0.127866678887481 0.092868262541052 1.37686089293377 0.168555260040766 0.279996707028691 0.260929169307268
"MIR4442" 115.197355544398 -0.212500059384931 0.154336744846463 -1.37685979833467 0.168555598525806 0.279996707028691 0.260929169307268
"GCC1" 1567.57833351372 0.0787110594708378 0.0571750904393659 1.37666698672407 0.168615230000322 0.280071254451007 0.260996155954704
"MN1" 200.326155684301 0.174456762575476 0.126754818334074 1.3763323940529 0.168718748137703 0.280218678550169 0.261131054306259
"KBTBD8" 1838.11416712591 0.138469732157644 0.100611851025005 1.37627655934121 0.168736027232723 0.280222858174238 0.26113246468822
"PLA2G4A" 72.5248675591862 0.290210066076682 0.210894246871621 1.37609285403287 0.168792887645387 0.280292764699916 0.26119512410228
"ANKRD9" 259.512741069864 -0.424614274892884 0.308669383572301 -1.37562809106212 0.168936805138481 0.280507210911358 0.261392473007402
"SLC39A10" 14240.3129812723 -0.152694508060653 0.111010298694351 -1.37549857856947 0.168976926092772 0.28054928812149 0.261429196943763
"RSPH3" 104.096537298917 0.138306761476698 0.100612776861624 1.37464411370849 0.169241805180825 0.280939916566893 0.261813609992716
"ESRRA" 891.549068318683 0.120605523130929 0.0877726411291919 1.37406738112632 0.169420764854919 0.28121239580938 0.26206504581107
"UXS1" 2531.0085124044 0.112895849176079 0.0821870733337581 1.37364483971358 0.169551969175628 0.281405567796779 0.262242570647404
"METTL23" 467.529991981854 0.157104386033596 0.11437557759582 1.37358332378238 0.169571076982914 0.281412675580492 0.262246228967905
"DENND4B" 3298.75446053644 0.112567849593943 0.0819582629028166 1.3734777386317 0.16960387714085 0.281417901738428 0.262246228967905
"RPS3" 69583.4752581901 -0.105561782748189 0.0768572938180873 -1.3734777469272 0.169603874563655 0.281417901738428 0.262246228967905
"CDK13" 4087.2860548405 0.097346365186794 0.0708785152167485 1.37342557034535 0.169620085039477 0.281420195281824 0.262246228967905
"NEK7" 954.388547254996 0.196731244700814 0.14327237889328 1.37312750873882 0.169712710552477 0.281524658892521 0.262364010092463
"CHSY1" 3906.48212665567 -0.0673899508925997 0.04908042954821 -1.37305136717283 0.169736378356941 0.281538363590079 0.26236929896096
"RPH3AL" 55.7082908792058 -0.251780838792767 0.183380565757642 -1.37299630281173 0.16975349607592 0.281538363590079 0.26236929896096
"TXLNGY" 2116.08395010251 0.215406823128115 0.156892530836852 1.37295779460725 0.16976546779328 0.281538363590079 0.26236929896096
"CCDC137" 2265.5097016477 0.13162481548997 0.0958818212608052 1.37278176153894 0.169820202324844 0.28157993365917 0.262403051611677
"SETMAR" 976.170032681348 0.0929695032539986 0.0677228435623222 1.3727938515819 0.169816442705611 0.28157993365917 0.262403051611677
"FBXO33" 982.799840009882 0.0897949176031937 0.0654163344515 1.37266813183744 0.16985554060101 0.281613928874868 0.262432238499759
"ATP5SL" 3102.10266290002 0.109782158234454 0.0799833205422365 1.37256314804387 0.169888194941652 0.281643468679689 0.26245727337069
"CCL5" 16.6175764834491 -0.440758896559389 0.321166468330439 -1.37236897379307 0.169948603637194 0.281712576595723 0.262516687969988
"NAV2" 5907.92486166016 -0.115833791663583 0.0844064292026215 -1.37233375179892 0.1699595631216 0.281712576595723 0.262516687969988
"SLITRK3" 444.664454444892 -0.176662408310667 0.128755413153413 -1.37207752267605 0.170039305929118 0.281820143643283 0.262614432409792
"UGGT2" 1401.70018228045 -0.164384940983563 0.119849738338822 -1.37159198895234 0.170190489092542 0.282021463461774 0.262822482139426
"PLCB1" 1003.1082286192 0.207458576698541 0.151290395191684 1.37126072303329 0.17029369488295 0.282118599779033 0.262905516563052
"SNORD23" 30.8827731731287 0.318047857519573 0.23192401289504 1.37134509510022 0.170267404342398 0.282118599779033 0.262905516563052
"ZNF440" 312.591771648245 -0.183861327476296 0.134079741893089 -1.37128342343396 0.170286621083976 0.282118599779033 0.262905516563052
"COG7" 843.83568849013 -0.0827338545476986 0.0603443391443913 -1.37102925843191 0.170365835433601 0.282213481822202 0.26299144059097
"NUP160" 10536.1100124097 0.08788014541364 0.0641042521178994 1.37089416864286 0.170407949436654 0.282243619234714 0.263014533655198
"ZC3H11A" 6752.72013651065 -0.106176658080187 0.0774517140877753 -1.3708755103839 0.170413766728957 0.282243619234714 0.263014533655198
"CDCA8" 3167.11255746932 0.0765553686920185 0.0558597148290153 1.37049336765058 0.17053294434156 0.282342463976581 0.263122107739386
"FHAD1" 57.8372789315936 -0.20533847645107 0.149823716208273 -1.37053386238014 0.170520312424715 0.282342463976581 0.263122107739386
"ZCCHC8" 2440.34067367121 -0.148666473361354 0.108470456351523 -1.37057110628877 0.170508695187105 0.282342463976581 0.263122107739386
"C10orf2" 3195.49289928155 0.115609999280223 0.0843666151915187 1.37032876117857 0.170584298864481 0.282402857234047 0.263175892474996
"ARHGEF26" 812.41177194696 -0.0920609092832583 0.0671872179125405 -1.37021463521672 0.170619911095659 0.282437180816063 0.263205382094386
"EAF1" 3103.30606872198 -0.0734830357134688 0.0536534766402324 -1.36958572519357 0.170816258116647 0.282688248611177 0.26345732617875
"LOC101929613" 10.5430294232264 -0.490813553481721 0.358357716682299 -1.36961904441659 0.170805851541839 0.282688248611177 0.26345732617875
"POLR1E" 2288.54796412193 0.0706310643850408 0.0515901438478451 1.36908058627154 0.170974086063469 0.28292477566531 0.263675260421129
"APITD1" 192.09423395438 0.159846162672222 0.116766373714774 1.36894002602735 0.171018022774819 0.282951398007525 0.263695068070499
"C2orf68" 1003.32975218063 0.11842537336585 0.086509207572469 1.36893374345899 0.171019986794876 0.282951398007525 0.263695068070499
"ENDOG" 153.963831812833 -0.250509636182592 0.183029460953534 -1.36868477280928 0.171097832153256 0.283030854024672 0.263789603225072
"C12orf66" 184.314006572278 0.188893621151676 0.138022624241289 1.36856998763807 0.171133730832313 0.283065569768121 0.263817545971061
"CABYR" 621.259546663357 0.165190803333193 0.120707533006223 1.36852107916642 0.171149028506988 0.283066207120296 0.263817545971061
"PCDH1" 11253.1829649515 -0.134793965870142 0.0985436027092358 -1.3678611514526 0.171355541948776 0.283383071726055 0.264110358057267
"OGT" 6345.01708464528 -0.1556175366242 0.113786479648242 -1.3676276575677 0.171428654654106 0.283479285882414 0.264197522831492
"BMI1" 30.9990286952543 -0.273425793376222 0.1999438724704 -1.36751274244076 0.171464645994005 0.283514103681029 0.264227466646224
"GPR75" 155.582269489432 0.196644093983757 0.143850555243366 1.36700267615286 0.171624466688673 0.283704225958755 0.264422669391703
"PDCD2L" 989.740737961892 -0.117196567382954 0.0857298797442091 -1.36704457923692 0.171611332859549 0.283704225958755 0.264422669391703
"LIG1" 5293.96442377068 -0.100335755173653 0.073418379199385 -1.36662994018389 0.171741327730618 0.283872682252054 0.264577167112233
"TTC30B" 178.118108974627 0.213691829738748 0.156376058153779 1.36652523577877 0.171774165609284 0.283902238710965 0.264602205091293
"PDCD10" 2961.45873110591 -0.0882161553504922 0.0645687917395089 -1.36623518845427 0.171865156127528 0.284027894272396 0.264716808347034
"DDI2" 850.076782986153 -0.114786622261637 0.0840327985267947 -1.36597405148938 0.171947108050723 0.284133688162776 0.26481262593958
"NDST3" 10.7728525389451 0.410224941177662 0.300326212727449 1.36593119012874 0.171960561911373 0.284133688162776 0.26481262593958
"F11R" 18393.0247035079 -0.0654296233181996 0.0479089393783215 -1.36570803209653 0.172030622276485 0.284177640940931 0.264869383111276
"MIR221" 48.6704213230818 -0.417164509712468 0.305448487342911 -1.3657442318388 0.172019255932432 0.284177640940931 0.264869383111276
"DAZL" 462.903843985766 -0.301426271235034 0.220743580947377 -1.36550412900519 0.172094656232397 0.284258681222012 0.264942405242851
"RBM17" 5063.4415914339 0.0653654571080551 0.0478765102135447 1.36529285063811 0.17216102513883 0.284343563837578 0.265019007628801
"SEMA3F" 1161.52518710423 -0.20052572225649 0.146892560267104 -1.36511830069448 0.172215870983576 0.284409401688728 0.265077858723779
"ATP6V1G2" 122.293592796328 0.154361226382633 0.113088494019084 1.36495960726636 0.172265745849716 0.28446701937532 0.265129047779893
"UBAP1L" 14.7616576518662 -0.434416102311071 0.318330013302395 -1.36467214575335 0.172356118026891 0.284591495510304 0.265242549146428
"CDC42SE1" 4379.8700622541 0.0591590648547237 0.0433661668459666 1.364175557984 0.172512318876469 0.28479986405576 0.265457324011881
"ZNF33B" 2767.67936501341 -0.137685384579027 0.100956169060293 -1.36381348322358 0.172626275608974 0.284963211027876 0.265607059607057
"TIAM1" 1702.01337837556 -0.118198968810636 0.0866921174900875 -1.36343386495492 0.172745814298645 0.285114652721518 0.265743178466822
"TTF1" 1586.52742138431 0.0757722917759541 0.0555748903255525 1.36342674420205 0.172748057156789 0.285114652721518 0.265743178466822
"PDYN" 48.8130429338293 -0.288904311810733 0.211970381131537 -1.36294660729725 0.172899338451199 0.285339527254448 0.265950255076208
"KEAP1" 3934.61128686291 0.113727140528482 0.0834685659749558 1.36251460894398 0.173035536909629 0.285489835864283 0.266134093883758
"FAM193A" 1794.32458220006 0.111936606794295 0.0821756393770458 1.36216289453736 0.173146483033835 0.285648056748502 0.266279062109293
"MIR3648" 23.8943926742325 -1.12667483185695 0.827561391777756 -1.36143957783802 0.173374815904623 0.285975039581295 0.266604512090829
"SLC35G2" 157.500242782599 -0.174420034307083 0.128120215631726 -1.36137793280369 0.173394286091706 0.285982304161331 0.266608754848408
"PGM2L1" 3075.81873202048 -0.198639866532015 0.145987009580796 -1.3606680971301 0.173618600873046 0.286277647825935 0.266927932767522
"PRR14" 252.728980278903 0.133834869347521 0.0983694583268124 1.36053274689063 0.173661397431061 0.286323342833005 0.266968002950005
"FLJ23867" 178.597055653305 0.158964559076936 0.116931041921009 1.35947269831326 0.173996848130188 0.286776779648105 0.267457916472591
"GAREML" 970.660315439701 -0.124131709319324 0.0913130022641461 -1.35940891484699 0.174017047734215 0.286785171044528 0.2674631964886
"ZSCAN12P1" 219.803711488641 0.319707066274503 0.235243953287014 1.35904477801577 0.17413239987563 0.286950361527842 0.267614710299181
"SLC25A34" 18.4226248583101 0.440447121215095 0.324098603276903 1.35899111184625 0.174149405201355 0.286953473049663 0.267615065554076
"RRP1" 2153.4226779371 0.13800854596045 0.101558661468195 1.35890473510888 0.174176778206508 0.286973665820323 0.267631351199714
"CAMSAP3" 1276.29558741114 0.177823172360258 0.130922595181004 1.35823134359973 0.174390287850437 0.287300507201614 0.267933614442014
"PHYKPL" 379.082595320516 -0.193866158827136 0.142762346818178 -1.3579642191932 0.174475038071097 0.287415184645106 0.268038012266373
"SNHG18" 137.130497695653 0.198261251126135 0.146153626866352 1.35652638512647 0.174931746170518 0.288142520462407 0.268713756826925
"CCDC40" 265.475627560211 0.116501664798546 0.0858965995184594 1.35630124418964 0.17500333979474 0.288235435660195 0.268797851457137
"DHRS4L1" 9.09702923104681 -0.552374174126941 0.407295414312579 -1.35620032712428 0.175035437983235 0.288238282623212 0.268821272389732
"BBX" 3300.62779794264 -0.12736895610665 0.0939457710097771 -1.3557710446955 0.175172026804475 0.288413167907237 0.268979260407949
"CENPM" 651.348712083178 -0.153726406218103 0.113385599870622 -1.35578421240008 0.175167835930209 0.288413167907237 0.268979260407949
"LINC00641" 922.88502587249 0.215712517252953 0.159149386224641 1.3554090428503 0.1752872701312 0.288577880453638 0.269130315433853
"SSBP1" 6579.56828288725 -0.0830918910890529 0.0613084055598615 -1.35530993393593 0.175318831326429 0.288604809317343 0.269152870956683
"DLEU7" 32.6068276847086 -0.3246376689639 0.239578721857992 -1.3550354824763 0.175406252413884 0.288723680482167 0.269261171077755
"DUSP5" 1083.61895198092 -0.157383624493945 0.116186738171632 -1.35457477308173 0.17555307539504 0.288940299761437 0.269460627751825
"FADD" 1037.56049981026 -0.109953464583466 0.0811983668400241 -1.35413394212836 0.175693649145787 0.28914659685151 0.26965045487945
"C12orf75" 884.111745379187 -0.109762268734443 0.0810749082687321 -1.35383771722101 0.175788157555747 0.289277053031919 0.269769552293612
"PIGW" 1885.70421675873 0.179065408515312 0.132271330132959 1.35377340150217 0.17580868202843 0.289285749156004 0.269775099844337
"LINC00467" 309.230593110809 -0.142383235538832 0.105231691799228 -1.35304520058925 0.176041190645514 0.289643224480639 0.270105900707687
"ALKBH3" 342.919835249663 -0.116244470029529 0.0859236863917242 -1.35288038620193 0.176093846340704 0.289682817086169 0.270137693809643
"TRPC4AP" 5558.55488709612 -0.0822658217511213 0.0608081763081106 -1.35287434594793 0.176095776333226 0.289682817086169 0.270137693809643
"PHF20L1" 1624.6106160308 -0.119804558522685 0.0885797881742864 -1.35250445944803 0.176213993170663 0.289831522320755 0.270293053268412
"SNORA76A" 10.1493661623246 -0.595115319876176 0.44002818015418 -1.35244819926682 0.17623197927648 0.289831522320755 0.270294654621896
"PAPD4" 1758.25905813803 -0.16186478965511 0.119701596472731 -1.35223584667882 0.176299879696437 0.289868478186046 0.270372691877157
"MFI2" 96.2564433201609 0.290105375851911 0.214545928841026 1.35218308461529 0.176316753559605 0.289870484675942 0.270372691877157
"JTB" 2159.86214346009 -0.135567113673749 0.100275373801497 -1.35194822551461 0.176391878578488 0.289968878425292 0.270461896284594
"MINA" 1051.53482969654 0.145351451446416 0.10753788274124 1.35163021384905 0.176493639857648 0.290111038428982 0.270591921034876
"ADSSL1" 183.018295400219 -0.275809002867386 0.204122353524434 -1.35119450714334 0.176633133676854 0.290293359292389 0.270756829781546
"CFDP1" 4281.35453891617 -0.147737803946537 0.109339173198196 -1.35118823039513 0.176635143811353 0.290293359292389 0.270756829781546
"FKBP10" 8684.38016305602 -0.0862800212763246 0.0638637813318172 -1.3510008251475 0.176695168371172 0.290366867459232 0.270822818348898
"PATL1" 2980.80204700065 0.0988078272753959 0.0731545845897254 1.35067170197934 0.176800620953747 0.29051500925762 0.270958415628826
"QSER1" 15786.5066288422 -0.151030392905022 0.111841998615724 -1.35039068305588 0.176890697823074 0.29063786255324 0.271070424845771
"TMEM176B" 23.0769698701122 -0.329557685448063 0.244092610375347 -1.3501338075794 0.176973065741713 0.290748029592279 0.271170600349913
"ZNF862" 79.1708237158017 -0.243421333966131 0.180303197115329 -1.35006665361807 0.176994603578624 0.290758248821241 0.271177557427578
"IKBKG" 704.695213348853 -0.111837188271619 0.0828564037165301 -1.3497712096489 0.17708938252449 0.290888772852187 0.27129671680389
"MIR573" 23.9452921541104 -0.399543828063408 0.296076982966554 -1.34945926583068 0.177189495680616 0.291026665520968 0.271420171706536
"OSGIN1" 20.0502989572603 -0.375660468367697 0.278387833198849 -1.34941410352286 0.177203993261582 0.291026665520968 0.271420171706536
"CREBBP" 6816.37770989092 -0.0963528605769486 0.071417943486572 -1.34914078833795 0.177291749196073 0.291145599380557 0.271528517488159
"NRG2" 10.251702579755 -0.469281569627249 0.347941835279935 -1.34873568523225 0.177421879083578 0.291334092453674 0.271701733432463
"ST8SIA5" 109.491043387855 -0.191862807505954 0.142293499598284 -1.34835960917127 0.177542748370289 0.291507347942637 0.271860735915116
"ATG7" 756.838654351185 0.0839155574735067 0.0622484476397624 1.3480747015433 0.177634357314986 0.291632535076377 0.271974907543502
"DEAF1" 1368.44497204931 -0.125708232256216 0.0932764454422885 -1.3476953550293 0.177756386678444 0.291807639187947 0.272135629312724
"TPBG" 1396.96123437959 0.1467110708371 0.108874220415027 1.34752809506088 0.17781021120605 0.291870756581913 0.272191912260729
"MBLAC2" 274.389016068923 -0.219509035524204 0.162918171379463 -1.34735759470889 0.177865090981921 0.291935595072963 0.27224979962828
"SNX3" 3361.97100076031 -0.0799792000114048 0.0593771475056559 -1.34696938757098 0.177990092136553 0.292115504836248 0.2724149971169
"TSPYL5" 1445.17751431597 -0.0807748591853425 0.05997861770828 -1.34672758845844 0.17806798353216 0.29221807412531 0.272508068035691
"CDYL2" 47.837682572745 0.23032742451776 0.17103533003226 1.34666577060025 0.178087901156089 0.29222549617435 0.272512408885886
"REEP5" 3993.8619246437 -0.0979778168850471 0.0727729473845291 -1.34634943899326 0.178189848693148 0.292367508677788 0.272642260098828
"CAPN6" 407.25901099852 0.24031005856936 0.178526244940641 1.34607692358769 0.17827770994018 0.292486386351297 0.272750535518377
"EAF2" 221.971261393093 -0.132565879513636 0.0985318038574544 -1.34541208344687 0.178492195228466 0.292787664174451 0.273052496181316
"LOC100289561" 13.0365705119595 -0.462519314494754 0.343845939095672 -1.34513531179457 0.178581541614677 0.292908910648043 0.27316298321386
"SLC35A4" 3853.35859860065 0.115783457552208 0.0861034962271777 1.34470100083651 0.178721811315083 0.293088330227464 0.273351335223932
"L3MBTL1" 507.380181884129 -0.204179048509518 0.151871551977238 -1.34441931916334 0.178812830039929 0.293186934423247 0.273464329990129
"ANKRD27" 2695.5624240309 -0.086899060165069 0.0646448789422191 -1.34425280992082 0.178866649748995 0.293249848465661 0.273520418872373
"YDJC" 583.953799340708 0.205883124112666 0.15317493482914 1.34410453213066 0.178914586764547 0.293303107864636 0.273567502131645
"WASH3P" 303.261894629555 -0.172595310839594 0.128424656976889 -1.34394215957029 0.178967091466226 0.293363845441443 0.273621559870836
"HDHD3" 203.422140533337 -0.193865688780419 0.144289124572093 -1.34359182894312 0.179080413218929 0.293498912426327 0.273742350531263
"RPL37" 35437.5432518728 -0.120623135721515 0.0897744930240629 -1.34362369152209 0.179070104397389 0.293498912426327 0.273742350531263
"WWOX" 248.490425179983 -0.107278423269212 0.0798552563552192 -1.34341091827451 0.17913895343919 0.293569508260615 0.273805600993374
"FREM1" 263.309838163342 0.176859755746105 0.131661609908411 1.34329024131739 0.179178010764915 0.293608166465782 0.273839063487255
"KIAA0196" 3545.46258309354 0.102671439632342 0.0764509384307521 1.34297160688668 0.179281167834233 0.293751845302496 0.273970474293808
"WDR31" 39.9792133617556 -0.298421676165594 0.222242649276544 -1.34277411260634 0.179345128258008 0.293831281252676 0.274041966883274
"ALAD" 615.307461158534 0.10795947116698 0.0804060658283124 1.34267819293014 0.179376198888692 0.293856822931315 0.274063194509691
"IDH3G" 1052.73233659935 -0.121299418047595 0.0904469642026924 -1.34111099379479 0.179884418415876 0.294649361489733 0.274797149024358
"SNHG10" 152.193040856124 0.177588941963768 0.132421282053956 1.34109064048639 0.179891025724608 0.294649361489733 0.274797149024358
"LZTS2" 3165.64773152959 0.104647098954923 0.0780525689278642 1.34072587734604 0.18000946961916 0.294817925134676 0.274951754744287
"KANK3" 84.9138706978165 -0.436859230016122 0.325873492379242 -1.34057921319884 0.180057109930723 0.294870508213699 0.274998193742557
"UBE2N" 8545.80837439857 0.0712154029669795 0.0531391040242482 1.34016943406653 0.180190266453874 0.295063115754609 0.275175218819288
"ALG1L9P" 29.2900464501241 0.336910705693285 0.251440501232218 1.33992218454151 0.180270644840208 0.295143814072522 0.275271618279161
"COX7A2" 4307.3343494314 -0.102741039030853 0.0766944118338337 -1.33961571090019 0.180370313370839 0.295256061435431 0.275397452341694
"CROCCP3" 115.686874528755 0.235008402053501 0.175499970046381 1.33907944252864 0.180544812093252 0.295468428135322 0.275614080621742
"RPS14" 37343.8973920379 -0.107904443806617 0.0805814193476951 -1.33907350702061 0.180546744175619 0.295468428135322 0.275614080621742
"CHP1" 4344.82915960741 -0.0973629227138825 0.0727323017824687 -1.33864762049028 0.180685415671746 0.295641513330843 0.275794084056403
"GTF2H3" 2223.63538154016 -0.12999649665318 0.0971133959315793 -1.3386051986563 0.180699232834498 0.295641513330843 0.275794084056403
"WDR5" 5013.23889726982 0.0759791519797335 0.0567713428631356 1.338336353306 0.18078681636296 0.295733828697148 0.275901364860787
"AGAP2-AS1" 17.83740645192 -0.490357740971562 0.366416953621641 -1.33825068989002 0.180814730121986 0.295754003203407 0.275917570958026
"SSNA1" 1956.33262557095 0.136289062982355 0.101894698367641 1.33754812728939 0.181043783658082 0.296077634306686 0.276240677551744
"SYNRG" 2925.69781441926 0.095214052195216 0.0712021058354992 1.33723646341574 0.181145463071072 0.296218399381037 0.276369390631719
"LOC100506083" 38.943719562863 0.256836996227297 0.19207370663483 1.33717936060658 0.181164097287062 0.296223352114999 0.276371391099425
"CYP51A1" 8225.45710577349 0.164164723431282 0.122838416607348 1.33642819539129 0.181409355630184 0.296598827611727 0.276719080191601
"FAM168A" 2589.87701464243 -0.107928903906509 0.080763947335957 -1.33635003571028 0.18143488921507 0.296615026016748 0.27673157003224
"KLB" 15.790153459771 -0.397136197703941 0.297331871446341 -1.33566642476675 0.181658328255434 0.296903597980424 0.277045881750042
"TMEM161B" 768.540461552335 -0.141780862462934 0.10621912559685 -1.33479598581011 0.181943127668465 0.297343473904676 0.277453704724019
"C5orf22" 3032.24326771028 -0.0962681930351658 0.0721318784075062 -1.3346136986937 0.182002812215736 0.297413200843582 0.27751819421675
"NAA20" 1343.04299558085 -0.079302518346036 0.0594251951287811 -1.3344931922256 0.182042276482639 0.297419197514017 0.277551842412464
"UBLCP1" 3451.19738926657 -0.105827635774782 0.0793146532472561 -1.3342759684629 0.182113430410722 0.297468129769927 0.277633795391558
"HSPA9" 35991.1716562396 0.0792654117038802 0.0594207799713737 1.33396787692903 0.182214384406413 0.297607420822796 0.277761158878264
"GTSE1-AS1" 19.9253167435779 0.412622544631234 0.309603784509677 1.33274386579191 0.182615872676625 0.298186193130984 0.278319987837493
"RNF19A" 746.445131209526 -0.133355983090211 0.10005937090954 -1.33276855408948 0.182607768184927 0.298186193130984 0.278319987837493
"PCBP1-AS1" 251.468491188115 0.108883279509093 0.0817096086839764 1.33256395744366 0.182674939710666 0.298205685035076 0.278330244307513
"PDE6B" 251.580457495736 -0.184743721297526 0.138636604596091 -1.33257534570877 0.182671200325672 0.298205685035076 0.278330244307513
"STARD4-AS1" 43.4370724205869 0.350948754781405 0.263352848722942 1.33261803122023 0.182657184862493 0.298205685035076 0.278330244307513
"ZFP91" 2785.77859778447 0.0722529647072057 0.0542255732466326 1.33245183741221 0.182711757826653 0.298216635403716 0.278359757865396
"KLK6" 39.3574331697864 0.389401711020096 0.29229121882987 1.33223882872359 0.182781721038723 0.29830303746514 0.278439757228281
"ZNF674" 310.823531610136 -0.190471416188371 0.143064841083864 -1.33136425934809 0.183069183596689 0.298746496134143 0.278851036385486
"SNRPG" 5077.8491952695 -0.117803709587292 0.0884917635983419 -1.33123925659336 0.18311029815343 0.2987879033395 0.278887035488289
"FAM106CP" 7.99168653203134 -0.605875217079042 0.455299225882401 -1.33071875073983 0.183281570889879 0.299041669127701 0.27912124684776
"SIAH1" 1843.78570070108 -0.0660274249091944 0.0496234531072243 -1.33056893010902 0.183330891444178 0.299070727173718 0.27916970908661
"ACRBP" 59.4715279394737 -0.308999770368264 0.232272816795861 -1.33033117964827 0.183409178448338 0.299172727103752 0.279262266936895
"ARHGEF2" 4426.36144261371 0.0761143084379681 0.0572187216250128 1.33023434072486 0.183441072883604 0.299173334949443 0.279284175664187
"FCGRT" 435.0638897645 0.129891786767262 0.0976589525824652 1.33005508796113 0.183500121615392 0.299243926847369 0.279347417962974
"GOLGA6L9" 60.8350806087796 0.258175642438671 0.194152957028851 1.32975385175466 0.183599385360218 0.299380081857887 0.279471862802874
"BCL3" 49.2766739597086 0.259999569437951 0.195561979134235 1.32949958161083 0.183683203739516 0.299491030182399 0.279572775468445
"SUSD5" 724.0380054316 0.218459190030286 0.164374130382902 1.32903632415512 0.18383598618252 0.299662918824954 0.279778624778777
"METAP1D" 357.904092147047 0.0939421936895635 0.0706935856316584 1.3288644627398 0.183892690054729 0.299729610391454 0.279838227502208
"SPTY2D1-AS1" 14.4988253640812 -0.414151269688313 0.311677159428297 -1.32878286765697 0.183919616031008 0.299747759208431 0.279852508741889
"CEP85" 2238.80569172236 0.0841163805606125 0.0633271760485478 1.32828251327878 0.184084794365325 0.299991205927421 0.280077132300629
"EIF3M" 11693.9783007086 0.055882632261766 0.0420764390678788 1.32812171133623 0.184137902051125 0.300038374607718 0.280115840915119
"LOC100130357" 60.8959347269087 0.332343221578292 0.250239765294237 1.32809915797162 0.184145351605727 0.300038374607718 0.280115840915119
"ZNF396" 39.7053314925878 -0.265564352868324 0.200056080514504 -1.32744954407457 0.184360019998659 0.300336585960741 0.280415650591916
"KMT2B" 3622.15444761553 0.131886561203252 0.0993609196277368 1.32734843535441 0.184393448570674 0.300365265662794 0.280439759627887
"UNC45A" 4110.53637155415 0.127041342315004 0.0957174338718384 1.32725395130324 0.184424690949482 0.300390379578091 0.28046053945363
"TFB2M" 1477.20300924732 -0.0873754379855811 0.0658368108920608 -1.32715173778439 0.184458493589274 0.300419658971394 0.280485208418155
"SNIP1" 982.649299896506 -0.0795283167703794 0.0599381057323987 -1.3268406767048 0.184561391616791 0.300561456388977 0.280614928223986
"STX16" 2802.489635296 -0.232329912869854 0.175153952283174 -1.32643260309789 0.184696445499863 0.300755591359562 0.280793509767945
"ZXDC" 1033.33053982548 -0.0736259539358787 0.0555143812680983 -1.32625010410029 0.184756868065334 0.300828175468877 0.280858606299604
"NAMPT" 7171.10708235407 0.129691268034799 0.0978565728268223 1.32531994825033 0.185065055409878 0.301226623374233 0.281300294779839
"TPST2" 1764.28457986675 -0.14136976063961 0.106676225916676 -1.32522274222593 0.185097284493642 0.301253249957841 0.281322480405027
"C4orf27" 1821.730887954 -0.0947288910975423 0.0714929553301172 -1.32501014484761 0.185167786557829 0.301316324426979 0.281402825942428
"RPL26" 46499.938167051 -0.145840965747538 0.110077223700574 -1.32489683918852 0.185205369372316 0.301325818241648 0.281433132961799
"TMEM147" 2862.60098519214 -0.127125075129027 0.0959996545032243 -1.32422429837763 0.185428563318288 0.301637243029201 0.281745457064759
"UBXN2B" 3079.87024839874 0.128058489461824 0.0967690382749583 1.32334155371019 0.18572181876122 0.302088394492328 0.282164164985859
"UNC13B" 6113.89842026196 0.0652860880792101 0.0493487821875261 1.32295236448028 0.185851219668301 0.302247074344045 0.282333875317851
"KIAA1211" 1625.03734775977 -0.101658051470831 0.0768462771919932 -1.32287542331879 0.185876809601905 0.30226279447129 0.282345865027972
"DLEU2L" 34.7638425987103 -0.39145911848097 0.295981090451682 -1.32258151317567 0.185974585434368 0.302390190183833 0.282459476124362
"E4F1" 1177.51224334133 0.143016115567464 0.108137118757446 1.32254416624741 0.185987012453706 0.302390190183833 0.282459476124362
"LINC00941" 451.849231118106 -0.170161006151963 0.12867239638305 -1.32243597644209 0.186023015580663 0.302422823034614 0.28248726352312
"SACM1L" 4562.12581456339 -0.104452322222517 0.0790022369091253 -1.32214385704884 0.186120252059501 0.302554990544956 0.282608023351792
"BAD" 522.019832228509 0.149890659733422 0.113415199311437 1.32160998387724 0.186298057098621 0.302766243137502 0.282851085168576
"HIST1H2AM" 28.0392240873978 0.37318860492393 0.282459074821753 1.32121301168827 0.186430348980037 0.302903439556541 0.282998076843721
"ZNF703" 29.1683749907585 0.431479012857242 0.326571086220334 1.32124070704204 0.186421117188716 0.302903439556541 0.282998076843721
"KIF25-AS1" 20.9918019554561 -0.527395578304563 0.399287320610758 -1.32084228844995 0.186553956010153 0.303052391355132 0.283158768355626
"AOX1" 358.970368030286 0.0836305706363547 0.0633201636314119 1.32075733605444 0.186582289475365 0.303072481501059 0.28317483317066
"PEF1" 2074.75210560406 0.133498348171115 0.101100526998777 1.32045155583343 0.186684300124469 0.303212234530904 0.283302703717852
"SLC25A40" 868.78229763147 -0.192379918604605 0.145729169585083 -1.32011950079964 0.186795122913712 0.303364774607151 0.283439811999035
"THAP4" 2113.66080578622 0.125184468342116 0.0948313737749788 1.32007439477953 0.186810180717679 0.303364774607151 0.283439811999035
"ING2" 869.92775760741 0.102933104758787 0.0779978157809205 1.3196921443019 0.186937823911551 0.303504865458097 0.283589540562116
"TFCP2" 3576.25185607738 0.0797772140004183 0.0604522859827882 1.31967241111663 0.186944415074074 0.303504865458097 0.283589540562116
"DIS3" 4856.31726733406 -0.0640245627780363 0.0485221962788254 -1.31949020629917 0.187005282165513 0.303559034468071 0.283654722024379
"TMEM27" 163.471940545449 -0.332600083365281 0.252077208185559 -1.31943734921266 0.187022942269929 0.303559034468071 0.283654722024379
"TMEM47" 2760.54980173323 -0.152295351481146 0.115454432517963 -1.31909488583257 0.187137392704003 0.303714260286199 0.283801327300348
"ATP6V0C" 3121.47627099336 0.185558627504111 0.140678666845269 1.31902463724798 0.187160876002826 0.303726404059642 0.283809962527239
"SATB2" 324.506786350541 -0.184633497373565 0.140031961452174 -1.31850968492378 0.18733308512501 0.303953895362247 0.284044101889794
"SOX5" 59.4766616812702 0.251912340477834 0.191198191399697 1.31754562443122 0.187655798411443 0.304399450132114 0.28447934320184
"STAMBP" 2529.62766885305 0.059589923277333 0.0452279513961037 1.31754637205316 0.187655547990734 0.304399450132114 0.28447934320184
"TRABD2A" 93.4011515868934 -0.183199956562372 0.139058601443182 -1.31742987964125 0.187694570838078 0.304436327749159 0.284511086285102
"PEMT" 852.895859512124 0.127317655982842 0.096661737370321 1.31714636469936 0.187789568233848 0.304564386894644 0.284628042143531
"DPM1" 2808.00622672792 -0.123962510174958 0.0941255585066967 -1.31699096548934 0.187841652924919 0.304622832620318 0.28467994022648
"MED17" 2028.02234825077 -0.0599124472570268 0.045499417306733 -1.3167739457657 0.187914408620271 0.304708647423616 0.284754693227999
"RSPH4A" 57.496842534519 0.276974537418594 0.210349113559848 1.31673736452324 0.187926674501542 0.304708647423616 0.284754693227999
"LSM14A" 11753.9312364368 0.0820292274530719 0.0623100336511068 1.31646899618734 0.188016677870895 0.30480250912506 0.284864015076188
"KCNT1" 9.02626199139327 -0.528174630972146 0.401292834367027 -1.31618256230579 0.188112775015318 0.304932254085463 0.284982547962623
"MRPL17" 1711.50852112289 -0.0965420732605419 0.0733647513924964 -1.3159190405219 0.188201217268213 0.305032124449555 0.285070434482578
"SNORA4" 25.0783671732915 0.320978721340063 0.243922739729073 1.31590323106643 0.188206524157264 0.305032124449555 0.285070434482578
"PHF11" 257.994648021443 0.113680098535239 0.0864060434488029 1.31564985500808 0.188291592032965 0.305143942625266 0.285172209919681
"LRIF1" 1842.37868268589 -0.21012729840163 0.159748745890345 -1.31536117689378 0.188388546702479 0.30526991188012 0.285283461538401
"NUMA1" 8045.10340096406 -0.0940365179149813 0.0714931179717605 -1.31532265737977 0.188401486549131 0.30526991188012 0.285283461538401
"FAM45B" 57.6852802432571 -0.278403799830206 0.211670223806392 -1.31527143886262 0.188418693382859 0.305271734191997 0.285283461538401
"FAM131A" 391.249936207461 0.120192284020722 0.0913952630149772 1.31508220509224 0.188482276421262 0.305348687465084 0.285352651169559
"SNORD60" 66.1917450028302 0.271515526270655 0.206553887404552 1.31450213637892 0.188677279627216 0.305612434668813 0.285620772290787
"LINC00261" 1.60421565849667 -1.80315031665684 1.37181837027753 -1.31442350950006 0.188703723275854 0.305629187305654 0.285633700298195
"TNFAIP6" 73.8212475998205 0.463735610220696 0.352933461146732 1.31394628526848 0.188864281099495 0.305837040081096 0.285849610156659
"C8orf44" 80.9927305188372 0.193110624133418 0.147039287823991 1.3133267101006 0.189072881875998 0.306148719932627 0.286138186060489
"CTF1" 40.7004439928148 0.316850358413206 0.241280241918396 1.31320474438337 0.189113965730571 0.306163010447565 0.286146074475107
"KRBA2" 87.4991598833087 0.19561238578117 0.148953553506049 1.31324417025893 0.189100684500702 0.306163010447565 0.286146074475107
"ENSA" 9785.71980796794 0.0648490542037121 0.0493946757594271 1.31287539004314 0.18922494081758 0.306308426842379 0.286286837914051
"TFE3" 5058.99389464239 -0.100363674681883 0.0764536475316253 -1.31273886756504 0.189270955781442 0.30633878603712 0.286329302914577
"WNK2" 2022.25828043366 0.108154637492445 0.0824120289952096 1.31236469737606 0.189397112294776 0.306490907815824 0.286492986588685
"EPHA1-AS1" 163.202008593307 -0.187457530703728 0.142845801404925 -1.31230689918804 0.189416605256237 0.306496121470795 0.28649530908779
"C19orf48" 4624.04502966385 0.135071220177456 0.102947144699309 1.3120443560817 0.189505168905455 0.306613289819584 0.286602091640689
"RMND5B" 2505.90080400297 -0.10341812560341 0.0788270122433508 -1.31196302714281 0.189532609780982 0.306631551935788 0.286616422411923
"PDE7A" 4202.56407091884 0.0837274761481096 0.0638257824771706 1.31181276434891 0.1895833170586 0.30668744881595 0.286665931224804
"QARS" 12676.3635986722 -0.0660173052259618 0.0503281421919871 -1.31173737695552 0.189608760850859 0.306702471109588 0.286677233758018
"ZNF676" 6.18748392075077 -7.62904873699657 5.81622715226427 -1.31168342247888 0.189626972423057 0.306705793331157 0.2866776004963
"NDUFS1" 4719.42959480056 0.0640463403320359 0.0488448826734497 1.31121904335844 0.18978377033234 0.306907099032926 0.286887461804259
"DPPA2" 368.492900071572 0.233439668924642 0.178074611903835 1.31090932294551 0.189888400717736 0.307023988281436 0.287018431553838
"GMDS-AS1" 32.0888042009721 -0.350075399112656 0.267148215007831 -1.31041638852947 0.19005501246329 0.307241036158931 0.287215844353446
"HINT3" 1122.82071096595 -0.210742337333515 0.160819057477487 -1.31043136702264 0.190049948149433 0.307241036158931 0.287215844353446
"HNRNPA2B1" 104187.782990022 0.120077372678336 0.0916715179760745 1.30986565216118 0.190241288593531 0.307515978888052 0.287470119172305
"SLC9A3R1" 4463.94386513795 0.101436376551675 0.0774590816008807 1.30954788586754 0.190348828169341 0.307663611743054 0.28760483251498
"CD97" 77.3729812404476 0.257895752380204 0.19694280190345 1.30949570071942 0.190366493127629 0.307665966159953 0.28760483251498
"MARC1" 2066.55206733776 -0.0609979633986815 0.0465835369636597 -1.30943177299454 0.190388134657652 0.307674746472973 0.287610292617004
"IQCH-AS1" 36.9543661288616 -0.319194880774499 0.243863298277784 -1.3089090610548 0.190565156936344 0.307934605343124 0.287850455762397
"SYTL4" 10.7486443168619 -0.467505988786103 0.357200066771648 -1.30880711476734 0.190599696311479 0.307964201173348 0.287875372048976
"TNFAIP2" 307.153185037548 0.200691478797166 0.153374897627538 1.30850277262798 0.190702834765179 0.308104622479583 0.288003883552032
"STC1" 1591.91397117036 -0.256287232329229 0.195927180648948 -1.30807390521497 0.190848243301775 0.308287069556147 0.288196201953291
"MAP4K1" 246.483328659604 0.210827531817522 0.161212131296295 1.30776468322994 0.190953136390333 0.308430261654298 0.288327308155534
"BMS1" 8920.48346945392 0.0617711601574316 0.0472386318800351 1.30764075289696 0.190995187468462 0.308442754906611 0.288330727431381
"WDR89" 1860.20971907777 0.111341732400151 0.0851498037780258 1.30759822641992 0.191009618792921 0.308442754906611 0.288330727431381
"ZNF609" 5637.01950457041 0.0999705065809708 0.0764506068430096 1.3076483066545 0.190992624191081 0.308442754906611 0.288330727431381
"FBXL4" 359.936557382254 -0.149783832405254 0.114569397182069 -1.3073633630735 0.191089333928533 0.308545231084672 0.288423768542651
"MAP2K5" 558.422592109532 0.0827168729296219 0.0632863564104208 1.3070253625156 0.191204097905567 0.308704277149228 0.28856968858059
"EIF3E" 30698.8436765369 -0.101499693428004 0.0776639687509916 -1.30690840373398 0.191243821646202 0.308742151938103 0.288602339249291
"STRN3" 2218.39042369299 -0.133553180635665 0.10220554606841 -1.30671167831022 0.191310650930713 0.308823775488289 0.288675884323143
"PKN3" 855.660673186266 -0.175210173689845 0.134149893513145 -1.30607762034994 0.191526162703802 0.309119090251132 0.288973746905282
"DDX56" 3298.68519920838 -0.0830196213421326 0.0635823671216714 -1.30570195952702 0.191653931359252 0.309272713173623 0.289111840100748
"SPOCK2" 164.251079156896 -0.404944610614242 0.31013296646522 -1.30571288576526 0.191650214274155 0.309272713173623 0.289111840100748
"CNOT1" 22975.1251132007 -0.0691802533377968 0.052999159695222 -1.30530849424078 0.191787822829628 0.309436162596854 0.289259115657391
"TNFAIP8" 582.106435679248 0.126123848750546 0.0966218652898855 1.30533444342177 0.191778990519288 0.309436162596854 0.289259115657391
"LOC646903" 77.4489209559344 0.230263956642141 0.176432137535296 1.30511345528575 0.191854217720718 0.30951697779829 0.289331901835366
"TBC1D12" 244.514044694459 -0.178018999647918 0.136464351877592 -1.30450917912688 0.192060031892187 0.309822684233661 0.28961491009527
"MGC16142" 32.3246061351763 0.244851895126576 0.187712464591142 1.30439870181178 0.19209767759501 0.309857079886852 0.28964430094989
"BRD8" 4013.35846594343 0.0940583981040946 0.0721289164012506 1.30403176419359 0.192222752377737 0.309984349958769 0.289779600436396
"OSBPL2" 1283.10077923887 -0.0879724539635136 0.0674648005878734 -1.30397560204642 0.192241901154495 0.309984349958769 0.289779600436396
"TNRC6A" 10720.0250993496 -0.0682331334329576 0.0523251063108145 -1.30402283423274 0.192225797000663 0.309984349958769 0.289779600436396
"TUSC2" 1265.06876202641 0.121032667114479 0.09282930260837 1.30381963144863 0.192295087498104 0.310043773964921 0.289832387902197
"PTP4A1" 8984.40007795721 0.169162209622157 0.129753532238887 1.30371949574919 0.192329239710574 0.310072501119936 0.289856479344653
"NMB" 264.806464897028 0.222961902697228 0.171084857864468 1.3032240578173 0.192498279038994 0.310239627501968 0.29002904370461
"SSX2IP" 2462.86636308265 -0.126985528895444 0.0974383883037101 -1.30323921717216 0.192493105173324 0.310239627501968 0.29002904370461
"VSTM2A" 11.6800354944486 -0.458665475989338 0.35193803065907 -1.30325635774685 0.192487255243349 0.310239627501968 0.29002904370461
"FGF10" 7.29487388068072 -0.764638224955341 0.586780762887169 -1.30310717957598 0.192538172844179 0.310260453774334 0.290042983899239
"SS18L1" 1222.09382011086 -0.116648448429325 0.0895167718068979 -1.30309042735538 0.192543891342412 0.310260453774334 0.290042983899239
"TAF15" 16521.8341065601 0.108157849039094 0.0830103203112567 1.30294460536405 0.19259367406383 0.310314329944794 0.290090584971143
"ARFRP1" 786.125932561648 0.122451194498165 0.0939994307698275 1.3026801704577 0.192683974628225 0.31043347533466 0.290199200530416
"ARSB" 1083.34302506325 0.103336982355433 0.0793491161320708 1.30230791964256 0.192811145438295 0.310585638383377 0.290363320211682
"CHADL" 10.2313611869097 0.406201727960547 0.311945976856521 1.30215408467146 0.192863717575483 0.31061025140506 0.290405433435453
"NIPAL2" 12.7270825700882 -0.386720605665049 0.296993160706322 -1.30211956647531 0.192875515399402 0.31061025140506 0.290405433435453
"C1orf27" 1442.71089122486 0.103628585787612 0.0795993447225388 1.30187737284562 0.192958308619111 0.310690865570274 0.290502675824224
"ANK1" 533.100639284962 0.161807946562628 0.12437379372523 1.30098103238773 0.193264947264048 0.311105429864838 0.290909422459725
"RER1" 2992.05629668233 0.0550955539188915 0.0423479949455651 1.30101918614358 0.19325188755027 0.311105429864838 0.290909422459725
"LSM4" 7431.82525172846 -0.10904704411027 0.0838385438050524 -1.30067912872908 0.193368309239907 0.311170054531568 0.290983412425507
"MIR3191" 26.6510455090194 -0.282190076242192 0.21695814631782 -1.3006659626821 0.193372817789162 0.311170054531568 0.290983412425507
"USP34" 8855.89855498162 -0.117426365482981 0.0902762233000812 -1.3007452149682 0.19334567999453 0.311170054531568 0.290983412425507
"VRK1" 3051.56525434117 -0.0992243479243557 0.0762897801104186 -1.30062437957932 0.193387057913229 0.311170054531568 0.290983412425507
"FAM57B" 672.578857951757 0.190570560543916 0.146550357125626 1.30037595459801 0.193472147036878 0.311280581035262 0.291083990364613
"MRPL53" 463.981623570649 0.131008574423174 0.100766523785918 1.30012001507074 0.193559838752582 0.31136888637301 0.291188464635426
"ATXN7L3" 5776.84555651854 0.0717502354205894 0.0551918147713627 1.30001587586532 0.193595527977997 0.311399907811061 0.291214694829433
"COX7A2L" 4021.67946413349 -0.0680853369722738 0.0523834841719652 -1.29974815628457 0.193687299507534 0.311521125169634 0.291325273530989
"COL5A2" 2518.24282624025 -0.223890740370917 0.172354208624182 -1.29901522079516 0.193938705709493 0.311819796017076 0.291675915430736
"SLC25A19" 591.942285255573 0.132301486207557 0.101861279248268 1.29883982592734 0.193998903889076 0.311890166310023 0.291738949255002
"LRRC27" 117.057206010711 -0.154190905698376 0.118719805432534 -1.29877997303491 0.194019449448451 0.311896780947705 0.291742346512779
"TNFRSF1A" 2028.40997868277 -0.0984587809656097 0.0758291927523021 -1.29842844677547 0.194140149266322 0.312064384230106 0.291896328469975
"RXRA" 1618.54004493287 0.0952870338544909 0.0733969105789497 1.29824311545096 0.194203806687686 0.312140275914112 0.291964524302237
"MCM5" 14550.7599134298 0.139166493969236 0.107302169526312 1.29695880878821 0.194645360039784 0.312718559927596 0.292568524752339
"REEP2" 1546.86368154244 -0.12166569585384 0.0938047522992417 -1.29700993682837 0.19462776780686 0.312718559927596 0.292568524752339
"ZFAND1" 1411.97672607134 -0.124948356811418 0.0963457284432912 -1.29687489866208 0.194674234523361 0.312718559927596 0.292568524752339
"ZNF263" 1979.56308699473 0.135293358762719 0.104323692833357 1.29686128901545 0.194678918062607 0.312718559927596 0.292568524752339
"USP53" 1505.00380803646 0.111213061064251 0.0857597203757614 1.29679831716992 0.194700589878476 0.312726907858625 0.292573534041745
"PLCD4" 11.221435830896 -0.405655000431758 0.312827981232096 -1.29673502617654 0.194722373312667 0.312735433642528 0.292578710098916
"ARPC1B" 1933.95330369249 0.142348081848909 0.109789894733852 1.29654994381754 0.19478608504274 0.312811291563561 0.29264687830981
"BRD2" 14312.4762809527 0.063061728912961 0.0486442078780385 1.29638720957427 0.194842116413374 0.312874803634098 0.292703495787097
"ARG2" 3061.28783980522 -0.0863227419263016 0.0666023528032855 -1.29609147864883 0.194943970415522 0.313011880090292 0.292828933622939
"LHX8" 17.2122365356993 0.388726273822988 0.299941121757658 1.29600860177174 0.194972521413536 0.313031244309543 0.292844248411933
"MAD2L2" 7160.24566469786 -0.142611892515568 0.110052231975447 -1.29585643067544 0.195024952183184 0.313062464468601 0.292867854586833
"RFX7" 4263.18828253991 0.108176508658996 0.0834787523951549 1.29585679655263 0.195024826107273 0.313062464468601 0.292867854586833
"CHM" 1499.53486388622 0.115461270834873 0.0891238951031007 1.29551419068146 0.195142909243932 0.31317236246773 0.292989833811189
"SNX8" 1772.88558467073 -0.107626857321777 0.0830739618603033 -1.29555464686711 0.195128962814997 0.31317236246773 0.292989833811189
"EIF4EBP2" 7943.25870221514 -0.0984458769152791 0.0759962287533881 -1.29540476586991 0.195180634835236 0.313192618943338 0.293018899798754
"RAPGEF1" 4378.4764086418 0.110627497514016 0.0854038867775994 1.29534499761237 0.195201242958167 0.313192618943338 0.293022264786846
"LOC100270746" 20.7300946429728 0.303552010321602 0.234365008186911 1.29521046110908 0.195247637044988 0.313234503582485 0.293064333560611
"TRIM44" 3246.21135675004 0.110804996616981 0.0855538767527734 1.29514875096982 0.19526892011221 0.313242173715031 0.29306870662937
"SNORA71B" 11.4957265119595 -0.431358804335328 0.333168071437642 -1.29471831581576 0.195417419213722 0.313451241033063 0.293263992675733
"ATP1A1-AS1" 47.5228966250095 0.210869674788736 0.162926620392355 1.2942616392639 0.19557506203964 0.313653753602268 0.293472962733297
"ARHGAP35" 4100.26947910589 0.143942881811411 0.111244610773844 1.29393128179522 0.195689158146111 0.313810222178718 0.293616554976305
"NAF1" 1315.68228679702 0.0735715670801388 0.0568695518588424 1.29368993908644 0.195772541913322 0.313914264406354 0.293708283833288
"NRXN3" 193.562370572081 0.157901424917709 0.122059055164498 1.2936477732431 0.195787112859911 0.313914264406354 0.293708283833288
"DRAP1" 2344.21527287758 0.0867910681455458 0.0671284545004303 1.29291026869968 0.196042095534054 0.314269998938215 0.294035497992883
"PITPNC1" 1933.12422383543 0.118459659391522 0.0916215189993293 1.29292398429226 0.196037351325466 0.314269998938215 0.294035497992883
"ENG" 72.8717505760884 -0.334676106440643 0.258870215194873 -1.29283357758522 0.196068624457708 0.314285984585054 0.294047643786264
"GNB3" 432.07386649762 0.234072126458495 0.181079165072501 1.29265079372757 0.196131863496827 0.314317407276963 0.294114836942229
"LAG3" 76.5288570655478 -0.248612284832358 0.192353050221493 -1.29247903553431 0.196191301526607 0.314376438086953 0.29417631809732
"PDSS2" 853.327364783405 0.144129429029535 0.111523994420765 1.29236250708304 0.196231634461682 0.314414525647983 0.294209143520503
"ZNF790" 244.220125390405 -0.146084659310777 0.113072051015002 -1.29196081612949 0.196370714668295 0.314610812443752 0.294390000170831
"DLG3" 3439.17841503363 0.0714247463671829 0.0552926546499853 1.29175831436051 0.196440855612233 0.31468972954472 0.294458213117702
"MAFA" 42.6075542703483 0.398518777583938 0.308517238504254 1.29172288561906 0.196453129022491 0.31468972954472 0.294458213117702
"TOR2A" 317.156810755478 -0.159069317137742 0.123170359523357 -1.29145776429741 0.196544991569384 0.314783752106821 0.294568228792668
"CTDNEP1" 3858.4999199728 0.093697002815561 0.0725903056797531 1.29076468184229 0.196785288060491 0.315115432593575 0.294900665575528
"SLC7A5P2" 121.174183863758 -0.269336601240009 0.208680751027721 -1.2906633693504 0.196820431818438 0.315145123304731 0.294925628743436
"RBM47" 4305.70713777074 -0.100347186293499 0.0777518414774456 -1.2906084844641 0.196839472467438 0.315149027191034 0.294926459780757
"FAAH2" 240.42709311139 -0.131030485582386 0.101533153553699 -1.29051921462369 0.196870444815865 0.315172032005967 0.294945166362317
"RPL13AP20" 15.0381365900559 -0.547319093792561 0.424220588105003 -1.29017569900942 0.196989661526891 0.315336292385178 0.295096061971833
"POR" 3683.69591392129 -0.144272446593976 0.111832720001443 -1.29007366173437 0.197025083629418 0.315366399987655 0.295121414348299
"LPHN3" 706.046053599833 0.106197069137186 0.0823290796733449 1.28990958672855 0.197082051824357 0.315430987161041 0.29517903255781
"UBE2S" 7217.59039521159 0.214692275266838 0.166465248459828 1.28971228081066 0.197150574034815 0.315489020390459 0.295253943316572
"EPM2AIP1" 1322.12622441962 0.148519385581711 0.11518258472542 1.28942570559397 0.197250129566279 0.315593556930808 0.29534758959178
"NAA10" 2136.50027296329 0.0854776010275859 0.0662906166995037 1.2894374088426 0.197246063165654 0.315593556930808 0.29534758959178
"CD151" 3012.94840543988 0.134614806777267 0.104414998949039 1.28922863699848 0.197318612066384 0.31566055044616 0.295422403989029
"C9orf135" 740.688484892195 -0.156247604618123 0.121231024294377 -1.28884174267733 0.197453110745046 0.315760656147914 0.295542464981697
"CACNA1I" 99.8927055739522 -0.310915518709224 0.241237063517017 -1.2888381004824 0.197454377224515 0.315760656147914 0.295542464981697
"PRKAA2" 832.76228878294 -0.285331326075815 0.221374613903693 -1.2889071652992 0.197430362725988 0.315760656147914 0.295542464981697
"C4orf48" 55.6023994152113 -0.53708608132105 0.416809734177873 -1.28856415117179 0.197549653081832 0.315886405087974 0.295657332576693
"FAH" 800.429332635904 0.0846234511668932 0.065723210875459 1.2875732947261 0.197894540425151 0.316384584043647 0.296145717844748
"KIF3C" 3789.12692855365 0.0998001418960477 0.0775390108008608 1.28709588715749 0.198060868808412 0.316597171513371 0.296366826202345
"CCNL2" 3895.23864977156 -0.130131653260849 0.101129049578554 -1.28678805746876 0.198168170616605 0.316740334394275 0.296499577418861
"EDEM3" 1252.2390849251 0.208777529099125 0.162299393305319 1.28637282522906 0.19831297764443 0.316846665166689 0.296666764575694
"KIF11" 7460.67873399663 -0.108662772539446 0.0844729996933711 -1.28636100214129 0.198317101930536 0.316846665166689 0.296666764575694
"RPP25L" 367.679726402974 0.141819718573138 0.110261064690418 1.28621756892451 0.19836714120185 0.316899938923878 0.296713798118724
"RNF214" 1393.12277509799 0.0931788860570494 0.0724546460408461 1.28603051907148 0.198432410796034 0.316977532755223 0.296783601934933
"IL21R" 45.4113223267894 -0.418915335586319 0.325780192698606 -1.28588338080417 0.198483764586401 0.317032886181342 0.296832581572126
"HLA-DPB1" 386.236562625359 0.101811714570713 0.0791811269445288 1.28580784966647 0.19851013002914 0.317043352668789 0.296836687890711
"TRPC4" 420.617246252986 -0.305287893228101 0.237436050700908 -1.2857689147326 0.198523721937689 0.317043352668789 0.296836687890711
"MAGEA2" 68.0854400842985 -0.180290898011317 0.14034864350241 -1.28459309268793 0.198934513678696 0.317672662458905 0.297423037318894
"LOC100507506" 14.0547764042599 -0.390215491683959 0.303976127288764 -1.28370439864599 0.199245404777021 0.318115592015932 0.297859931391735
"CENPT" 1605.78058100123 0.130914425780818 0.102002170712978 1.28344744887043 0.199335359432292 0.318205684361599 0.29796648780875
"TBC1D10A" 233.482130079497 0.190733425560289 0.148687967964675 1.28277646248822 0.199570402639118 0.318500536648372 0.298289882303212
"MAPK9" 3077.5089374769 -0.0864020918249703 0.067397788132861 -1.28197221627876 0.199852392790046 0.318923759557852 0.298683379351044
"SERTM1" 74.4666285879661 0.266900909826351 0.20823126125797 1.28175235655754 0.19992953209173 0.319020038514225 0.298770677687473
"EPHX4" 20.241071974624 -0.323754718304304 0.252619273488254 -1.28159151846883 0.199985977015891 0.319083282820512 0.298827037305566
"FBXW4P1" 26.275095692968 0.304339931964814 0.237540200894624 1.28121442525774 0.200118360681475 0.3192140102904 0.298996846442429
"ACAD10" 990.722236491566 0.109977756253272 0.0858440040938983 1.28113497749914 0.200146260049048 0.319220242406637 0.298996933981932
"HINT2" 517.33316248504 -0.183640194559062 0.14334487246417 -1.2811075234307 0.200155901650184 0.319220242406637 0.298996933981932
"ADAMTS12" 620.758796173581 0.164422533230151 0.128357959265629 1.28096873907047 0.20020464655446 0.319271158606801 0.299041749941939
"DUSP2" 192.75188438561 -0.256596325259114 0.200359134646978 -1.28068194001348 0.20030540577292 0.319405007760549 0.299164242997675
"NUP153" 10761.9573999559 -0.0781400396127568 0.0610209044412587 -1.28054541846356 0.200353381990794 0.319454674250252 0.299207886949464
"RTN3" 11067.0226188275 0.068664589805818 0.0536236783388826 1.28049011057918 0.200372820599891 0.319458834253917 0.299208908634468
"SNAPC4" 1533.70230798621 0.151544827945366 0.118367005318396 1.28029620701922 0.200440981170197 0.319513831421958 0.299282677921322
"YPEL3" 476.258776934453 -0.142301661335626 0.111154299724622 -1.28021733471552 0.200468711037758 0.31952607357267 0.299288392371586
"ZNF408" 719.447818038747 0.142287822496948 0.111146852097088 1.28017860886116 0.200482327270599 0.31952607357267 0.299288392371586
"GLB1L2" 407.550417358371 0.17941606866342 0.14016503377897 1.2800344267483 0.200533028465208 0.319580047546518 0.299336071868818
"CPSF1" 5484.41045449828 -0.0953094130065689 0.0744784550443322 -1.27969105897588 0.200653810363508 0.319718847336532 0.299460326523799
"FRMD4A" 1480.55774981066 0.0942308589698776 0.0736329985429145 1.27973681412632 0.200637712619618 0.319718847336532 0.299460326523799
"STARD7-AS1" 72.9226256570109 0.16487622666507 0.128857576117833 1.27952295574999 0.200712961146751 0.319786253859966 0.299520585738964
"DBIL5P" 28.0385817757607 0.2900181254779 0.226726738259992 1.27915272677425 0.200843279152642 0.319967026846451 0.299686180723223
"CMBL" 1049.19100427623 0.130840726409538 0.102291162412049 1.27910098315714 0.200861497459786 0.319969196440219 0.299686180723223
"ADIPOR1" 3971.41935874005 0.0550539734733938 0.043049020639758 1.27886703704819 0.200943882130529 0.320038621016528 0.299781063728302
"VASP" 7161.39242616205 0.101261215648765 0.0791855439932254 1.27878411313848 0.200973089897283 0.320039529566294 0.299796603667251
"ARID3A" 1941.73402893399 -0.123077233681901 0.0962683658496103 -1.27848055376957 0.201080037127075 0.32009936514841 0.299863398521354
"FCHSD1" 1209.16254623796 0.126494301035839 0.098948108056816 1.2783902948726 0.201111844313557 0.32009936514841 0.299863398521354
"SOGA1" 856.580618165974 0.272327709199535 0.21302236887657 1.27839959078348 0.201108568270052 0.32009936514841 0.299863398521354
"YWHAQ" 26664.9755010602 -0.0783989315804252 0.0613192499929247 -1.27853702694458 0.201060137877311 0.32009936514841 0.299863398521354
"ZBED6CL" 467.070638289041 -0.230362712280196 0.180179664098853 -1.27851671514834 0.201067294906521 0.32009936514841 0.299863398521354
"LOC654841" 47.4984916167433 0.238223580573227 0.18637634442929 1.27818571236978 0.201183952665021 0.320160445128054 0.299942882050065
"MRPS15" 3977.5819315028 0.0902899655645868 0.0706641836886224 1.277733086997 0.201343554683302 0.320342521058798 0.300132847106833
"RUNDC3A" 246.42305059788 0.120448352015127 0.0942683625928769 1.27771766372261 0.201348994771495 0.320342521058798 0.300132847106833
"TGFB3" 13.8913684746281 -0.417557754058166 0.326875260369495 -1.27742232185503 0.20145318826291 0.320481429735716 0.300260105151949
"SEC23IP" 4918.65585665083 0.0653339519265322 0.0511484759721987 1.27733917159221 0.201482529890011 0.320501247160998 0.300275785321367
"LPHN2" 8114.72360062306 -0.0663216072596238 0.0519349056664812 -1.27701410849828 0.201597266352019 0.320656804085031 0.300415750847034
"NAALAD2" 319.515083448806 -0.146307955080631 0.114574630754866 -1.27696641147078 0.201614105824194 0.320656804085031 0.300415750847034
"URB1" 3379.37148226412 0.10884635900404 0.0852690722103669 1.27650455414251 0.201777217963675 0.32088933909069 0.300630718658243
"TMEM9B-AS1" 40.3811396462357 0.227512117952382 0.178263876179769 1.2762659649729 0.201861517140546 0.320996508198194 0.300728232744446
"MRPL12" 3304.18140778695 0.117601198371218 0.0921541177912924 1.27613612055359 0.201907405021754 0.321042583525124 0.300768509777504
"DGCR14" 1205.93717078407 0.0797986240729307 0.0625394195554621 1.27597321241785 0.201964988595536 0.321107246295374 0.300826199986293
"SUZ12P1" 292.194975211209 0.14341044020759 0.112416166332676 1.27571011257573 0.202058012478221 0.321228240608173 0.300936662721951
"ZNF785" 258.872660138123 -0.122841476792864 0.0962973380066814 -1.27564769011933 0.20208008769147 0.321236431166526 0.300941446749716
"FAM76A" 399.066978146502 -0.128612148011616 0.100839502809379 -1.27541434089314 0.202162625388221 0.321286918546485 0.301036263341766
"FCRL5" 74.179676949246 0.201975493613075 0.158367673131822 1.27535809309363 0.202182524409864 0.321291643227128 0.3010377969608
"CXCR2" 71.0205027884177 0.409009142586018 0.320866909662204 1.27470028933992 0.202415344399802 0.321607773281747 0.301328207945735
"LOC730102" 161.928092566892 0.142464297636547 0.111760869626069 1.27472431194572 0.202406838515301 0.321607773281747 0.301328207945735
"KSR1" 1277.66655116073 -0.09305026802097 0.0730130168426326 -1.27443395773557 0.202509664105717 0.3217307033859 0.301440490869809
"MBNL1" 766.700769174941 0.138928571419157 0.109025691186763 1.27427370472863 0.202566432155525 0.321756778037446 0.301456236845459
"METTL4" 810.458414384311 -0.13705962450307 0.107560172853383 -1.27425998738305 0.202571291928788 0.321756778037446 0.301456236845459
"TSPAN31" 590.193061959943 -0.176673593841012 0.138649727221675 -1.27424407808999 0.202576928370325 0.321756778037446 0.301456236845459
"GDPGP1" 68.1661069422686 -0.19841649800826 0.155723972347334 -1.27415512857393 0.202608444053691 0.321779910059167 0.301475015522532
"LOC399815" 205.748031619932 -0.208363764676133 0.163590988707333 -1.27368729978702 0.202774259170267 0.321989374901289 0.301693605409162
"RRP1B" 9335.80382392502 0.075328721519694 0.0591621355052 1.27325900048136 0.202926150295603 0.322176663174234 0.301891439930628
"RCCD1" 725.354489957246 -0.14156063109433 0.111211795659069 -1.27289223463577 0.20305628518306 0.32232935318154 0.302028712829623
"SPSB4" 834.078114102969 -0.111752695296199 0.0877914357388498 -1.27293390700007 0.203041496045142 0.32232935318154 0.302028712829623
"FAT3" 3407.00695506728 -0.151952388344405 0.119392332721689 -1.27271479566963 0.203119265418321 0.322365186981519 0.302066066413487
"ZNF202" 3153.2027031963 -0.0812591697321242 0.0638468029094912 -1.27272104520749 0.203117046963973 0.322365186981519 0.302066066413487
"CLDN23" 99.894863234336 0.168910864276671 0.132723439146166 1.27265285893212 0.203141252609984 0.322365186981519 0.302070607152548
"DNASE1L2" 18.3424927976201 -0.390869534062905 0.307351598358067 -1.27173418375244 0.203467580639626 0.322785414621895 0.302486281279562
"IL17RD" 4773.34074370988 -0.139516124741225 0.109710029937224 -1.27168067332637 0.203486600149167 0.322785414621895 0.302486281279562
"METTL11B" 21.1298774515339 0.323033397539306 0.254026480991967 1.2716524524446 0.203496631376052 0.322785414621895 0.302486281279562
"MIR421" 11.3810923751577 -0.544074016402604 0.427814111643041 -1.27175331901293 0.203460779601306 0.322785414621895 0.302486281279562
"LEMD2" 1170.40853114482 -0.122314206286022 0.0961965186559902 -1.27150345973987 0.203549597404847 0.322842451365208 0.302536824762151
"FAM166B" 13.1706411331705 0.411621123658102 0.32376387449638 1.27136211320174 0.203599854542261 0.322868207094503 0.302555148972358
"ZNF713" 126.179820299273 0.157043287270838 0.12352330745087 1.27136562735985 0.203598604939658 0.322868207094503 0.302555148972358
"F2R" 1430.45744036816 -0.0730337706106654 0.0574527396865988 -1.27119735297325 0.203658448045522 0.322934145919314 0.302614033726205
"ITPRIPL2" 186.234657305692 -0.203652458879094 0.160280108431787 -1.27060345086905 0.203869758677139 0.323188221079794 0.302843401297493
"TMSB10" 15135.2922056864 0.175079595843365 0.13778572779594 1.2706656824621 0.203847609167809 0.323188221079794 0.302843401297493
"ZNF528" 1228.58242275537 0.108123250516137 0.085094219933344 1.27062978661573 0.20386038502718 0.323188221079794 0.302843401297493
"SMC5-AS1" 9.74707029914605 0.466377029276881 0.367131020896101 1.27032858225529 0.203967611047211 0.323316341786902 0.302960549915949
"GOLGA8K" 15.7196376846652 -0.384078379184935 0.302480110992764 -1.26976407779129 0.204168680041981 0.323608039792659 0.303230973877282
"TAMM41" 816.060619909956 -0.104637854072603 0.0824355477061772 -1.26932927583087 0.20432364901672 0.323799591387158 0.303432886196849
"ADAM11" 239.495595802773 -0.138500121639344 0.109125749983165 -1.26917910448002 0.204377191880722 0.323838063260113 0.303463114235367
"ZBTB6" 1084.98816306672 -0.138845641195024 0.109399161990851 -1.26916549147457 0.204382046036042 0.323838063260113 0.303463114235367
"MYH7B" 39.2178035706952 -0.332424730428529 0.262088199424513 -1.26836969828653 0.204665957486849 0.324179673315702 0.303856382444183
"C11orf49" 842.606406285111 -0.108206925077436 0.0853203496362944 -1.26824286982769 0.204711231974543 0.324224330858638 0.303895319151564
"SERTAD1" 400.093841488389 0.19113879096617 0.150732916183366 1.26806271520449 0.204775555047224 0.324299147831336 0.303962523746131
"S100B" 14.8994402497624 -0.431853101059656 0.34059613843994 -1.26793305126038 0.20482185983623 0.324345419488723 0.304002972539512
"AKT3" 1249.05195473868 0.0942720732365899 0.0743628083812642 1.26773148148533 0.204893858309929 0.324432367237159 0.304081545625731
"NKTR" 5192.31299998947 0.148762704516093 0.117408931039262 1.26704760190983 0.205138269589147 0.324738106358202 0.304415956936587
"WDPCP" 592.587285821655 0.14718361390685 0.116176629894746 1.26689519260626 0.205192767920054 0.324797291582593 0.304468509988518
"NAGK" 1199.81950588202 0.11280853419953 0.0890611369562972 1.26664152350633 0.205283497939182 0.324913812880976 0.304574809459845
"TSEN54" 942.45317812438 0.154486443488084 0.121970844879677 1.26658500759327 0.205303716000119 0.324918720786582 0.304576481780351
"RAB3D" 648.063113665039 -0.117081978432937 0.092454401377745 -1.26637538817184 0.205378718107405 0.324983230002897 0.304631096010184
"SNORD69" 11.0299098963496 0.490100456917369 0.387006723896793 1.26638744666377 0.205374403023213 0.324983230002897 0.304631096010184
"ZNF890P" 10.4585590109566 0.456663651827259 0.360877023033836 1.26542734139226 0.205718179215438 0.325493246467238 0.305106240699368
"AIFM1" 3174.45782603201 0.0870957635056276 0.0688748063502883 1.26455184589079 0.206032024250126 0.325962650801458 0.305543308689953
"SLC30A7" 1224.26369623509 -0.146717391262439 0.116028683204366 -1.26449242730799 0.206053337044125 0.325969201081055 0.305546513542334
"HS1BP3" 316.468527173096 -0.186982549053413 0.147951160279364 -1.26381265750367 0.206297276985098 0.326327909310927 0.305879810131994
"STAG2" 10186.1844156799 -0.101368699641725 0.0802390216043498 -1.2633341934497 0.206469102727554 0.326572494623317 0.306106129998643
"MPP6" 2329.10904363794 0.100037269591208 0.0791900373671418 1.2632557442474 0.206497285274091 0.326589857446492 0.306119465644197
"STK35" 5157.66909136097 -0.0826311864994957 0.0654152704952052 -1.26317885524226 0.206524910036649 0.32660633527582 0.306131972008241
"FAM167B" 26.4060790427043 -0.314052253069187 0.248673597233534 -1.26290951899591 0.206621698608243 0.326732179521964 0.306246988070969
"MTRF1" 477.091644359877 0.0999052311356158 0.0791110778550556 1.26284755364677 0.206643971111788 0.326740179895374 0.306251548083369
"HELZ" 4092.87695237351 -0.121383086035608 0.0961278872308807 -1.26272499617171 0.206688027667418 0.326782620455016 0.30628838876147
"FRG1B" 482.195806668488 0.150995768810171 0.119609105624307 1.2624103158538 0.206801179137749 0.326934286865391 0.306427603971733
"DHRS3" 562.522564832074 -0.12576838470298 0.0996414585319798 -1.26220939111018 0.20687345035826 0.326994074002873 0.306477762746372
"ZFYVE16" 1706.23236019571 -0.149733482165159 0.118625264113248 -1.26223939971348 0.206862655309807 0.326994074002873 0.306477762746372
"SLMAP" 2900.6762859061 0.108410117237182 0.0858932844017524 1.26214893273974 0.20689520039758 0.327001223476009 0.306481525268616
"SUMF1" 309.500691564336 0.11110056506463 0.0880291536896261 1.2620883015228 0.206917014285707 0.327008472664332 0.306485381665042
"PRRC1" 5043.87239216573 0.103497411252621 0.0820318231214062 1.2616739128112 0.207066147675282 0.327189679111979 0.306677805422526
"SNORD116-28" 25.1225140409507 -0.362104984698298 0.287087777497036 -1.26130407868735 0.207199312280834 0.327357615288223 0.306829329419398
"ZNF595" 825.784981668513 0.077994471221926 0.0618374099404727 1.26128295633674 0.207206919591613 0.327357615288223 0.306829329419398
"HHLA1" 148.700354986079 -0.73215431698096 0.580581536666005 -1.26107061754902 0.207283405633018 0.327451198878658 0.306914102410132
"ARL2" 1787.74729716597 -0.146101892541549 0.115900009062784 -1.26058568694679 0.207458158123185 0.32761819945876 0.307087349665735
"PAX5" 61.001451004142 -0.292213677601243 0.23179842877516 -1.26063700752987 0.207439658875525 0.32761819945876 0.307087349665735
"RSF1" 5065.53528000808 -0.101635266447435 0.0806225612250614 -1.26063058408322 0.207441974234401 0.32761819945876 0.307087349665735
"SLC38A9" 2595.6975648201 0.0950537441102836 0.0754082365367872 1.26052203944476 0.207481102449932 0.327627176333468 0.307092820158291
"SYNJ2BP" 2307.24530772648 -0.122759097817923 0.0974014891599045 -1.26034107770558 0.207546347515142 0.327702941984064 0.307160893159237
"TRPV3" 31.563080687311 -0.268337339862746 0.213001500446083 -1.25979084326061 0.20774482387386 0.327989041568128 0.307426112613261
"C10orf118" 1489.75556600706 0.140035025352527 0.111162742263435 1.25972985643579 0.207766831046562 0.32799650589869 0.307430163468452
"GIT2" 1316.99846061673 0.0887864605634736 0.0704934796540193 1.25949890683842 0.207850184825552 0.328073524726312 0.307524979013898
"TMEM132C" 27.4422205179284 0.340265207131334 0.270178537595835 1.25940872342844 0.207882740190492 0.328097628194556 0.307544625092647
"EGFLAM" 36.2457862036888 -0.47592766845575 0.37793784593635 -1.25927496696349 0.207931031828859 0.328119282249182 0.307559028536771
"MMADHC" 6796.71584898887 0.0649400283124557 0.0515682966825068 1.25930140202759 0.207921487027975 0.328119282249182 0.307559028536771
"ALMS1-IT1" 148.165776355164 -0.287844719205797 0.228595971865778 -1.2591854390803 0.207963359657149 0.328143016875478 0.307578329467892
"RAB15" 5109.54584676049 -0.0928338624724789 0.0737458034115314 -1.25883586831956 0.208089621862712 0.328287666406084 0.307736543121775
"VSIG10" 3345.71518408594 -0.114236607852108 0.090790953494074 -1.25823778092125 0.20830577520653 0.328601364993797 0.308027652020111
"SUGP1" 2067.23653098673 0.101679408629231 0.0808192265605581 1.25810915244335 0.208352283778752 0.328647419867731 0.308067871678055
"MAPK11" 63.2343771124406 -0.217314182754246 0.172749007238846 -1.25797644934529 0.208400273511685 0.328695803223831 0.308110273710075
"PTP4A2" 10999.7889653799 -0.0892481720158354 0.0709646730052205 -1.25764226390883 0.208521161270154 0.32883182547396 0.308231873149637
"TMEM33" 4587.04804467478 -0.152155061554197 0.12098353654275 -1.25765096559591 0.208518012890052 0.32883182547396 0.308231873149637
"FLT3LG" 23.0784489681438 -0.313145698904772 0.249163441380779 -1.25678830397198 0.208830302371164 0.32923727571507 0.308631648358458
"NTAN1" 1096.49463517179 -0.0939368820802259 0.0747435484224582 -1.25678916860202 0.208829989199529 0.32923727571507 0.308631648358458
"C5" 14.8466391478689 -0.483870091313542 0.385022815422858 -1.25673095705283 0.208851074359928 0.32924267863966 0.308633756978352
"RAD23A" 2482.9153547899 0.125004686783361 0.0994806443881921 1.25657294996571 0.20890831484729 0.329305566553002 0.308689752252817
"CD46" 6334.78360816939 -0.135266374460821 0.107661549161676 -1.25640375337429 0.208969621505925 0.329374853061984 0.308751744906976
"PLAU" 922.29367473448 0.109724673158174 0.0873474344636188 1.25618655925006 0.209048338685534 0.329452841573641 0.308839447670063
"EIF3A" 29256.3493119641 0.0684509179816298 0.0544996310594639 1.25598864893129 0.209120085582535 0.329529924001965 0.308916837535534
"ZNF192P1" 29.315332717288 -0.389883242730303 0.310484191830967 -1.25572654901079 0.209215130091906 0.329652328331083 0.309028625635244
"RAP1GAP" 323.788602264119 0.170180085272401 0.135596935882538 1.25504373800763 0.209462882733333 0.329997013791199 0.309345823404732
"TMTC3" 3928.93714624572 -0.191677376930453 0.15272759023815 -1.25502783505958 0.209468655524716 0.329997013791199 0.309345823404732
"C19orf60" 675.65776059506 0.251404831981373 0.200380573617686 1.25463675166954 0.209610655576146 0.330193316526672 0.309526878846893
"MRPS18C" 1564.24136767613 0.0750038085658314 0.0598269142194502 1.25368004591898 0.209958323540214 0.330713542232208 0.310011577395703
"NHSL2" 215.877158827069 0.126354713253892 0.100859252968218 1.25278256119653 0.210284849813277 0.331200383268804 0.310464972600502
"MICU2" 2624.5302974851 -0.136240066496314 0.108770990818133 -1.25254045652769 0.210372996151649 0.331311724296906 0.310566371851893
"ARMC7" 668.823591758262 0.107273516505622 0.085655080243312 1.25238942279781 0.21042799859583 0.331370853604284 0.310618827683001
"DDX31" 1445.0115971004 0.0676936826753844 0.0540587325056797 1.25222474774584 0.210487980701578 0.331437814158222 0.310678623749928
"PIK3R3" 2360.58691465389 -0.1032699406819 0.0824787585558861 -1.2520792321568 0.210540994358964 0.331493791881375 0.310728124329594
"ALYREF" 3368.32506796055 0.0972033825210494 0.0776731444183493 1.25144132182302 0.210773509301574 0.331804839406409 0.31104250924034
"SNORD116-23" 25.9303637446426 0.293510637131158 0.23461739768345 1.25101821105 0.21092783336615 0.332020244875716 0.311241458890451
"LGR6" 39.9627950203389 0.308953764423064 0.247062854351919 1.25050673940238 0.211114494979392 0.33225896225013 0.311488084056341
"BDH1" 1170.50061151274 -0.101880250629773 0.0814851289233101 -1.25029256228652 0.211192694406533 0.33235447896077 0.311574648285725
"JAZF1" 449.515489234196 0.188009151349154 0.150381848360748 1.2502117336538 0.211222211652419 0.332373374913887 0.311589381849532
"CDC25C" 1316.97245626294 -0.0636932186279707 0.0509493653502791 -1.25012781199681 0.211252861574673 0.332394049934552 0.31160578342847
"SPATA7" 268.317448313764 0.136025874358703 0.108824902374553 1.24995172419756 0.211317182928131 0.332467697168818 0.311671843989591
"PTTG1" 4294.61721413165 -0.121630635409037 0.0973231855500315 -1.24976011339569 0.211387190610243 0.332550277818966 0.311746278332022
"SAPCD2" 1075.22229238494 0.143196849326821 0.11458999406277 1.24964531587619 0.211429141518628 0.332588710061042 0.311779325611257
"MZT1" 1965.40778098059 0.250314366230189 0.200325436661177 1.24953860279642 0.211468143496151 0.332622497501155 0.311808018607911
"APOE" 17613.1253643494 0.161820621641712 0.129548371123508 1.24911351828142 0.211623556926221 0.332811794330863 0.312008338157373
"AGPAT2" 475.388829954892 0.172940490957001 0.138510568393564 1.24857253105487 0.211821464450361 0.33309543850524 0.312271266294683
"MITF" 60.2542374256257 -0.292864439941529 0.234631183709175 -1.24819060839132 0.211961262449253 0.333287664331653 0.312448487583423
"CCDC3" 68.1645314182428 0.233083951721224 0.186831779334931 1.24756051968749 0.212192044221268 0.333622909252722 0.312759781366049
"ANXA9" 79.4987370214429 -0.171213181760204 0.137245700724058 -1.24749395323093 0.212216436029312 0.333633625037966 0.312766837913316
"RPGR" 528.892862048042 0.138311963536333 0.11088800566945 1.24731221110272 0.212283041733862 0.333710699643243 0.312836102699246
"SERTAD4" 60.5532833286837 -0.358286554285814 0.287298356859198 -1.24708876932911 0.212364950414543 0.333811815896725 0.312927904212951
"FGF16" 11.2966049959473 0.370523576214643 0.297129394228084 1.24701084245546 0.2123935220057 0.333829082943794 0.312941101780471
"G2E3" 4775.24360563748 0.185022022286404 0.148544050606276 1.24557006175101 0.212922279102034 0.334604743928703 0.313691203323839
"IRX5" 15.4115688470245 0.435245996667394 0.349629518532596 1.24487771654445 0.213176703078956 0.3349768359143 0.314037037942905
"PABPC1" 92417.9945525141 -0.06093455179365 0.04896278400436 -1.24450749753576 0.213312841688344 0.335163013072439 0.314208575043472
"CSPP1" 1255.16976739613 -0.0947909242996364 0.0761898572207732 -1.24414098880594 0.213447677736167 0.335331039290347 0.314378161983273
"ETV3" 594.621728559381 -0.0897105128960661 0.0721244090321211 -1.24383012769107 0.213562089608358 0.335471332749574 0.314517638476114
"LOC103091866" 65.2696254728836 0.216807202843703 0.174331277615201 1.2436506277563 0.213628174386101 0.335547373288951 0.314585923403716
"STK25" 5161.43753811601 0.0786008414867485 0.0632145936788575 1.24339708463612 0.213721544075343 0.335665372969051 0.314694371405447
"CATSPERG" 24.0229811582534 -0.378214973281778 0.304226229621217 -1.24320303924051 0.213793023043582 0.335718754737328 0.314763616415086
"SPINT1" 5279.20202336643 0.10839193927591 0.0871904970118956 1.2431623054187 0.213808030029478 0.335718754737328 0.314763616415086
"MTFR1L" 1009.42658252301 -0.0675386530601332 0.0543935448643896 -1.24166669461452 0.214359563082664 0.336501259215607 0.315546454089391
"CCDC124" 2026.67469825126 -0.117603969050975 0.0947285265573042 -1.24148420043072 0.214426931219243 0.336579178731802 0.315616039833982
"SNORA63" 26.6720431563026 0.344440574436916 0.277454360824108 1.24143146791365 0.21444640038864 0.336581906083774 0.315616039833982
"COX14" 491.128664046056 -0.11889045841574 0.0957820895705124 -1.24125981119065 0.214509785933454 0.33665355573285 0.315680207064138
"RGL1" 322.719144400426 -0.175852483288698 0.141685709199406 -1.24114481469127 0.21455225681685 0.336692372594034 0.315713586539017
"ATOX1" 771.866163651487 -0.137807807744954 0.111106873438741 -1.24031757424021 0.21485795464306 0.337137446085593 0.316134262508105
"SLC29A3" 453.060346344701 -0.125464813797111 0.101165825777754 -1.24018968690809 0.214905242038187 0.337137446085593 0.316147990142609
"ZSCAN26" 698.058101595433 0.127711574604467 0.102977828617131 1.24018515751867 0.214906916954782 0.337137446085593 0.316147990142609
"TAS2R14" 22.8138085628189 -0.337746660358727 0.272396475858578 -1.23990833322703 0.215009301283642 0.337270188989843 0.316269444281691
"ADD3-AS1" 11.5462517178678 0.416140310226534 0.335690598266641 1.23965434949712 0.215103268876979 0.33738663224481 0.316372587617552
"LINC00639" 18.785042987849 0.36971771259515 0.298252862065305 1.23961161691785 0.215119081764774 0.33738663224481 0.316372587617552
"LINC01232" 67.7325205582859 0.215436444363689 0.173811101570675 1.23948609966141 0.215165533378802 0.337431605634205 0.316411735600093
"BRD3" 3165.32037436172 -0.0670307379576497 0.0540938552243436 -1.23915623465277 0.215287644770901 0.337568389077477 0.316533949014492
"GPR20" 18.0188206598808 0.403078921340779 0.325285468102384 1.2391544070266 0.215288321471496 0.337568389077477 0.316533949014492
"TIMP3" 313.403960004028 -0.155643990362701 0.125665753180511 -1.23855534561695 0.215510213757558 0.337888401548358 0.316830994313314
"MIR302D" 78.0499891393897 0.30252758110391 0.244320149882602 1.23824245052762 0.2156261755418 0.338042291388705 0.316972266156259
"DAGLA" 376.014339895171 -0.214098233571139 0.172921971065542 -1.23812047857117 0.215671391637874 0.338057337412893 0.316980320791399
"LOC100506746" 110.439885582789 -0.174700776073529 0.141098866067328 -1.23814443689553 0.215662509533645 0.338057337412893 0.316980320791399
"ZNF444" 1139.21540678447 0.13647062341288 0.110237639456736 1.23796757700385 0.215728083263523 0.338118278961951 0.317034436292027
"AGAP9" 15.9503739128074 0.316517174053223 0.255688782763212 1.23790011682422 0.215753099023744 0.338129567839226 0.317041995194327
"MYO9B" 3580.07035566838 0.0968235713883979 0.0782327204904872 1.23763523473751 0.215851343498293 0.338255609864162 0.317157149951351
"DNAJC24" 821.161158664056 0.123893851109007 0.100137990275874 1.23723125227186 0.21600124217992 0.338406978732576 0.317348173656731
"RCN2" 11538.8389398546 -0.106422576184947 0.0860613046136778 -1.23659031968745 0.21623921555287 0.338695667103274 0.317668549256951
"TTBK1" 138.01508614741 -0.319901338492036 0.258783960528681 -1.2361714297845 0.216394848127982 0.338911469238066 0.317867913362842
"VIL1" 663.228409260032 -0.186303432555009 0.150724679010675 -1.23605128090413 0.216439502608498 0.338934032166461 0.317904237213771
"GMPR" 18.0152141519223 -0.465833475297432 0.377118330031608 -1.23524485075649 0.216739391748315 0.339354293156508 0.318300365427203
"PCTP" 971.278559952987 0.0838383341085409 0.0678732685266138 1.23521875295673 0.216749101792725 0.339354293156508 0.318300365427203
"CASP10" 217.12052205463 0.157450520810339 0.12751927008561 1.23471943263661 0.216934941058316 0.339586218172149 0.3185087631525
"TAF1D" 2230.95492488296 -0.15672398525398 0.126931512745242 -1.2347129713055 0.216937346616448 0.339586218172149 0.3185087631525
"ZNF670" 1108.49450981739 -0.10644658139429 0.0862141431924584 -1.23467655598765 0.216950904423857 0.339586218172149 0.3185087631525
"TIA1" 7666.65517683683 0.14971229327743 0.121272613716935 1.23451032091117 0.217012803241522 0.339655098213273 0.318570322314616
"RASA4CP" 12.019939028086 -0.420744767098106 0.340873250005923 -1.23431441772212 0.217085765500214 0.339741281286592 0.318648109558415
"ARIH2OS" 11.6806472545415 -0.450208247594998 0.3648544174463 -1.2339394182099 0.217225479678326 0.339931908924484 0.318823854902301
"FAM43B" 21.1864668390168 -0.357776898594208 0.290057333945932 -1.23346958246847 0.217400618408263 0.340115347991936 0.319051556074458
"NGRN" 7939.32634287316 0.0826539984833013 0.0670212939512389 1.23324981674385 0.217482574420316 0.340194003102303 0.319142475377274
"SNORD79" 27.0165029361328 0.295059125655004 0.239316486348362 1.23292435952574 0.217603986185302 0.340355872261816 0.319291271553417
"CRHBP" 83.1644852270083 -1.06340966361881 0.862591562381309 -1.23280786642882 0.217647455759023 0.340395814881583 0.319325685964636
"FUT4" 363.400451744936 0.119143786259133 0.0966503824854424 1.23272958880508 0.21767666867869 0.340413455664762 0.319339179043662
"LOC100507642" 19.2580259831411 0.314542451527055 0.255180622659368 1.23262671063753 0.217715066717512 0.340445456498214 0.319366143289002
"ZNF706" 1492.25990899829 -0.0903634557703639 0.0733382239170329 -1.23214677072888 0.217894262868023 0.340697602780956 0.319599620281
"OARD1" 2060.7796912268 -0.118049219915456 0.0958586110357812 -1.23149311929203 0.218138488545691 0.341023290197193 0.319928428595142
"ZNF615" 941.700059705081 -0.0884052672620414 0.0718227118663726 -1.23088177771011 0.218367083858114 0.341296334771076 0.320234254607257
"B4GALT1-AS1" 9.12465776944908 -0.514296846187777 0.417979322350033 -1.2304360974036 0.218533842887863 0.341500733160239 0.320449350131706
"GJA5" 28.013553134681 0.388307720296962 0.3156092060264 1.23034345286012 0.218568518936419 0.341526804943292 0.320470742680969
"SSR2" 7127.4979592918 0.0984698223169714 0.0800876638243693 1.22952546765397 0.218874855238367 0.341977323412188 0.320890409894588
"RNF25" 1064.97991752101 0.135595675446438 0.110329219107115 1.22900965441252 0.219068186297077 0.342223052612223 0.321144339261561
"ADCY7" 106.221416433228 -0.349778494856032 0.284648028070248 -1.22881053217664 0.2191428517514 0.342311521720298 0.321224279386424
"CASP8" 148.781635914485 -0.157713277863028 0.128371911944913 -1.22856531053854 0.219234828341707 0.342427014859071 0.321329577525365
"SCP2" 1854.23043692713 -0.0904563327325855 0.073632053402952 -1.22849124195359 0.21926261509126 0.34244223791857 0.32134078276373
"FAM41C" 20.2332643449022 0.321739088039393 0.261936010561578 1.22831178252124 0.219329949588154 0.342519218682216 0.3214099399035
"SLC2A4" 145.070683480974 -0.176331429808241 0.143634687859081 -1.22763820102591 0.219582814742024 0.34288589909782 0.321750939235328
"SERINC2" 966.291801470909 0.176615108352291 0.14392297400688 1.22715021400161 0.219766137663872 0.343143935603818 0.321989986251209
"TRMT2B" 631.71255505866 -0.0828415895279876 0.0675298821797246 -1.22673973142012 0.219920429394242 0.343356603944851 0.322186458269581
"KIAA0020" 4072.50803764625 -0.0695390620908974 0.0566952091841971 -1.22654212042806 0.219994734902117 0.343416123183552 0.32223613667172
"TUBGCP2" 2879.33693812545 0.0979418943991182 0.0798501598923954 1.22657104921396 0.21998385600062 0.343416123183552 0.32223613667172
"GPR108" 1170.74501452157 0.0944025478929776 0.0770012340419836 1.22598746718145 0.22020339135203 0.343657056206876 0.322512155111566
"HCP5" 84.7967309228762 0.187089415422779 0.152644326998029 1.22565587010119 0.220328203511923 0.34376341935743 0.32265882852075
"SENP7" 470.885201911675 -0.200945755775096 0.163955179736644 -1.22561395192192 0.220343985002731 0.34376341935743 0.32265882852075
"SKA2" 2976.80963471824 -0.0881055575235592 0.0719010325427672 -1.22537263246051 0.220434853499025 0.343876922182651 0.322762266219112
"COQ5" 1430.77754111814 0.115719827596282 0.0944704067570248 1.22493203500129 0.220600829166923 0.34410756341906 0.322975647290914
"EFNB2" 1290.02057964673 -0.135740968647233 0.110860627176128 -1.22442901600743 0.220790428939134 0.344375014143191 0.323223573435029
"ANAPC2" 1434.22790824658 0.113328174109155 0.0925714361674438 1.22422400257641 0.220867736861715 0.344410694250315 0.323247763864948
"ERLIN2" 3915.76966944796 -0.0705688278827836 0.0576422697164613 -1.22425484336247 0.220856105958784 0.344410694250315 0.323247763864948
"TMED8" 117.832570065988 -0.130309496196969 0.106438124374157 -1.2242746380883 0.220848641058301 0.344410694250315 0.323247763864948
"RNH1" 1360.51386713956 0.111304473385279 0.0909298107377971 1.22407021946009 0.2209257392303 0.344472842292554 0.323302994283637
"CKAP2L" 1373.32756323444 0.116958352754501 0.0955877171057042 1.22357093877621 0.22111412817452 0.344738265380595 0.323549004943253
"PROSER2-AS1" 16.0833603258361 0.360710287797748 0.294904937808534 1.22314088898687 0.22127648715236 0.34496306497422 0.323756885182387
"DIAPH3" 1984.04566500295 0.0802775363167086 0.0656490974478624 1.22282772250546 0.22139477230794 0.345090784032625 0.323870548083704
"MARK4" 1063.15606839384 0.136799449473704 0.111868127692232 1.22286349379211 0.22138125895262 0.345090784032625 0.323870548083704
"RPUSD3" 1221.22325809575 0.12071622677499 0.0987240834753776 1.2227637120085 0.221418955093735 0.345100140043458 0.323876227153704
"CACNB1" 864.313405557787 -0.131028025658952 0.107169258490562 -1.22262696881952 0.221470622199853 0.345152327635272 0.32392210364654
"CDA" 86.0480765367616 -0.229572789949795 0.187806371964162 -1.22239084621476 0.22155985920557 0.345234710838954 0.323993216660464
"NHP2L1" 5558.7056610434 0.0842395510272913 0.0689120295674635 1.2224215649435 0.221548248324207 0.345234710838954 0.323993216660464
"LOC645166" 29.4904295514641 -0.24096585842483 0.197172802255042 -1.22210495397403 0.221667939956715 0.345374771095654 0.324121557517132
"LAMB2" 4829.87165887414 0.114912840917438 0.0940604432860812 1.22169146670865 0.221824324461589 0.345566332037392 0.324320497842759
"MKRN1" 5809.10666748798 -0.0441407585417947 0.0361332747762267 -1.22160968844253 0.221855263077005 0.34558153649497 0.324336009083711
"HDAC10" 454.274403896544 0.14812905059776 0.121299778193457 1.22118154545604 0.222017289956607 0.345764184990834 0.324527841911485
"PBX2" 8779.37812052366 0.0670009226660357 0.0548668248799303 1.22115545801419 0.222027165254097 0.345764184990834 0.324527841911485
"C19orf54" 1218.90011779962 0.122672075004292 0.100461297962343 1.22108789645814 0.222052741875197 0.345775647766611 0.324535493209682
"CCDC110" 85.5714471628244 -0.19552928003881 0.160144276931288 -1.22095702566196 0.222102291330622 0.345796070705205 0.324548448057221
"MYOZ1" 141.469788766712 -0.239639191624808 0.19627127816167 -1.2209590413296 0.222101528111524 0.345796070705205 0.324548448057221
"RHOQ" 3765.52920261973 -0.124769817726564 0.102195886559256 -1.22088884325319 0.222128109250951 0.345807903698971 0.324556447933847
"RWDD4" 1598.33840836098 0.101328093390561 0.0830114246789542 1.22065238348151 0.222217663654199 0.345918951245203 0.324657564646437
"FASTKD2" 4273.99363996926 0.0970629739471583 0.0795454789240425 1.22021986994186 0.222381536387956 0.346145660001327 0.324867231163213
"CHIC2" 271.626736013757 0.109527920447183 0.0897858868139471 1.21987902925262 0.222510736634701 0.346289973173723 0.324996456309624
"EPT1" 5331.04731610956 0.153579059939662 0.12589462081117 1.21990168404428 0.222502147364374 0.346289973173723 0.324996456309624
"PCED1A" 290.815901579693 -0.166507499852087 0.136555939932987 -1.21933546013303 0.222716894994661 0.346553988096455 0.32526779043801
"INTS10" 1942.00870579066 0.103626712753749 0.0849952955948321 1.21920527516878 0.222766290269776 0.346602436221384 0.325310150568788
"PRDM14" 5435.1287936843 0.143966593858764 0.118118913736984 1.21882761451172 0.222909628081429 0.346774660835317 0.325489676588973
"TMEM190" 25.5173533366799 -0.444126437413288 0.364457430851654 -1.21859619208604 0.222997495056152 0.346849262418977 0.325588179383715
"RNF115" 1269.76724555588 0.0884539543188597 0.0726265196289622 1.21792913622679 0.223250902967024 0.347185698846473 0.325928340587107
"PIGT" 2415.38179138012 0.111445668306362 0.0915220959010491 1.21769139145211 0.223341269632268 0.347269329960658 0.326000605280257
"RTN4RL2" 579.271228900073 -0.152186031023106 0.124975501521259 -1.21772690783896 0.223327768209744 0.347269329960658 0.326000605280257
"MAFF" 206.592040548559 -0.160720247852656 0.132028964053207 -1.21731052731646 0.223486090425515 0.347466047051939 0.326182150457293
"ZFYVE20" 1717.75350263206 0.0849722214093495 0.0698253197952351 1.21692563182715 0.223632512340318 0.347665221068297 0.326353517757353
"CHMP7" 2263.29902202416 -0.0683278969133538 0.0561568492555903 -1.21673309345346 0.223705783514756 0.347665235195439 0.326353517757353
"ETF1" 14646.1220103377 -0.0588176711699878 0.0483381929341081 -1.21679499376745 0.22368222525408 0.347665235195439 0.326353517757353
"NR2F6" 3175.69661974562 -0.19663363148936 0.161594666169988 -1.21683243729415 0.223667975713283 0.347665235195439 0.326353517757353
"SPICE1" 770.498046855595 0.127256742084101 0.104586141845766 1.21676485850073 0.223693694028684 0.347665235195439 0.326353517757353
"SNORA32" 159.13564206023 0.237903097712823 0.195581243670892 1.21639014686473 0.223836335601454 0.347839649806533 0.326514117050891
"RAB25" 1422.94932029508 -0.147847732808159 0.121551998070642 -1.21633321668834 0.223858012916373 0.347844859297528 0.326515883897222
"NXPH3" 182.764972070054 0.167434643406248 0.13768817954379 1.21604224822362 0.223968828481221 0.347988565296761 0.326647654227023
"ZBTB14" 1021.67018323779 -0.127741961909956 0.105083689385102 -1.2156212125539 0.22412924967361 0.348209315543008 0.326851741251625
"ASAP1" 2352.67660248902 0.131166885609403 0.107954595031605 1.21501901397529 0.224358839515638 0.348537481928622 0.327156651643587
"PDCD2" 3585.4810433449 -0.0958273292052156 0.0788850725836319 -1.21477138914491 0.224453295910052 0.348655684366988 0.327264474771428
"CCDC154" 16.2337657364001 0.439774450482406 0.362080236613529 1.21457733952987 0.224527335919581 0.348692229109201 0.327319300894485
"MSH3" 1822.14737056354 0.100043426936931 0.082369739308395 1.21456529760723 0.22453193111378 0.348692229109201 0.327319300894485
"LAMC2" 903.895395030261 0.236347435863012 0.194724121188197 1.21375530889975 0.224841176887671 0.349115355393193 0.327740167753851
"LEMD3" 2926.97687423938 0.0793273810577091 0.0653926946045692 1.2130924033243 0.225094494095332 0.349480098717291 0.32807944078174
"ACCS" 224.980841420448 -0.194386650774733 0.160257966460343 -1.2129609221195 0.225144761443153 0.349529554405327 0.328122729886185
"TBRG1" 1898.31949636662 0.0915267388916131 0.0754681759724243 1.21278588904887 0.225211691800088 0.349604868641582 0.328190293293625
"ITFG3" 3633.96592057845 -0.104296352580859 0.086007848911358 -1.21263761274102 0.225268401837999 0.349664306459146 0.328242952134755
"GPATCH8" 4571.40144216128 0.078433195118386 0.0647411728506631 1.21148863489554 0.225708187801159 0.350289659131845 0.328853737733305
"PSD2" 18.8376442515498 -0.430713842061874 0.355573273185904 -1.21132231959595 0.225771897857129 0.350359889235123 0.328916524373357
"TRIM66" 641.543295228552 -0.208484929883194 0.172165451234314 -1.21095683476849 0.225911948470147 0.350548565835063 0.329090506381732
"UTP20" 7247.68408481368 0.151817796325846 0.125406026606391 1.21061005147984 0.226044890136489 0.35072618150816 0.329254101820282
"PRSS36" 20.1975758483234 0.288758299287216 0.238645212966326 1.20998990802284 0.226282765408195 0.351066567468604 0.329570498386192
"RBM22" 2650.04788445704 0.0563887780198136 0.046616341824999 1.20963541565533 0.22641882216483 0.351248944290029 0.329738556715445
"IPO5P1" 1255.50829401497 0.0996800847065361 0.082414103940495 1.20950274213389 0.226469758236705 0.351275131878722 0.329753689061908
"PCDHGB3" 149.087510373415 -0.146490597656188 0.121121980719672 -1.20944684677201 0.226491220053929 0.351275131878722 0.329753689061908
"RPL23AP82" 137.896346652033 -0.132098408518122 0.10921785759319 -1.20949459574786 0.226472886066881 0.351275131878722 0.329753689061908
"CD44" 181.356863164999 -0.326598627624804 0.270124739246382 -1.20906596165897 0.226637504928116 0.351426491309432 0.329906969565169
"PAQR3" 2005.10996203133 0.125110705580702 0.103491054649435 1.2089035714681 0.226699893903908 0.351426491309432 0.329906969565169
"PDXDC1" 6645.95213847211 -0.0458446538004474 0.0379213718824921 -1.20893974887057 0.226685993782983 0.351426491309432 0.329906969565169
"PHEX" 10.3727116107581 -0.502158156803037 0.41537876716481 -1.20891628676772 0.226695008348373 0.351426491309432 0.329906969565169
"TBC1D2" 208.040602982518 0.241628057667493 0.199865755090916 1.20895176643733 0.226681376514925 0.351426491309432 0.329906969565169
"NXT1" 634.602111995298 -0.166312601200865 0.13762901925102 -1.20841231090609 0.226888706752584 0.351690464770337 0.330151626006086
"ATG5" 2692.48502156136 0.0650774529307699 0.0538571289878912 1.20833498097162 0.226918438230427 0.351703584561729 0.330157638452639
"PRLR" 195.980563102722 0.226659787676894 0.187586633052965 1.20829391725847 0.226934227358132 0.351703584561729 0.330157638452639
"GBX2" 22.1105326293639 -0.556603943002622 0.460703132397066 -1.20816183755161 0.226985017736073 0.351753580428291 0.330201419983706
"SLC5A7" 13.7641196855148 0.348368178483064 0.288374877813417 1.20803927555875 0.227032155390392 0.35175453614424 0.330239880297075
"NPW" 19.4271889479258 -0.536156201129238 0.443849850980926 -1.20796751411386 0.227059758264428 0.35175453614424 0.330249920991037
"PURG" 212.068289473975 0.146538144941467 0.121333219907891 1.20773309282248 0.227149944548817 0.351845905063408 0.330350976785034
"GJA4" 50.7365044933796 -0.351455348449859 0.291019435251648 -1.2076696807069 0.227174344771738 0.351845905063408 0.330356348235193
"FILIP1" 561.442826546677 -0.40005710344743 0.331306750920713 -1.2075126822368 0.227234763944097 0.351882059812926 0.330383981041112
"PRKAR2B" 2895.83417092513 0.150631579165033 0.124743327139905 1.2075321591839 0.22722726782813 0.351882059812926 0.330383981041112
"RRM1" 7419.59871814361 -0.0937888817921221 0.0776809728194673 -1.20735977406063 0.227293620022265 0.351944489376184 0.330439439933954
"LOC101927248" 78.7114569742042 -0.294544237188257 0.244005896185359 -1.20711934339696 0.227386186468065 0.352001679296755 0.330543892383737
"KCNG1" 112.867464345731 -0.270724234645063 0.224323687485198 -1.20684639986104 0.227491303021605 0.352112891146208 0.330642001735523
"PGF" 62.0853392328168 0.272986021374468 0.226199677858646 1.20683647279577 0.227495126805242 0.352112891146208 0.330642001735523
"ANKRD19P" 25.2967014582137 -0.404980526408424 0.335640588676086 -1.20658984661493 0.227590138888523 0.352212572885764 0.330729282569468
"TSIX" 48.5620151769877 -0.33272740820413 0.275762357753265 -1.20657297433551 0.227596639922915 0.352212572885764 0.330729282569468
"TIGD6" 111.856042495349 0.143781903981329 0.11919508330967 1.20627378234874 0.227711943151525 0.352338735905091 0.330841427700953
"TOB1" 1022.2098165563 0.114167215864587 0.0946452115886099 1.20626510256887 0.227715288804323 0.352338735905091 0.330841427700953
"ST6GALNAC5" 91.2702381333002 0.210135784940548 0.174286939570381 1.20568865032879 0.227937562843664 0.352646672082786 0.331134208487326
"SEPT7P2" 468.488476778606 0.120511871669366 0.0999722159966405 1.20545363997348 0.228028224755537 0.352707933695372 0.331235755053249
"RTP1" 378.473624139031 -0.246288339349577 0.204324032862924 -1.20538115804911 0.228056191897124 0.352722450467791 0.331246220459461
"RHBDD1" 1131.12109233413 -0.146600883216473 0.121646172343937 -1.20514176806139 0.228148577857317 0.35283658993707 0.331350242251765
"CCND1" 13346.9784948919 -0.195436264854168 0.162314884787179 -1.20405633229766 0.228567806326802 0.353363229990573 0.331913206317312
"SPIN2B" 159.720899808441 -0.136654064797064 0.113504837258878 -1.20394925976051 0.228609190718733 0.353363229990573 0.331913206317312
"SVIL" 1419.3065593599 -0.0902594827809604 0.0749711551701742 -1.20392279638861 0.228619419845866 0.353363229990573 0.331913206317312
"TBC1D23" 2075.05444054537 -0.111566432634854 0.0926636155983032 -1.20399395074864 0.228591916645719 0.353363229990573 0.331913206317312
"IRF6" 721.739537879421 0.0902483901837199 0.0749707191903358 1.20378183854149 0.22867391105213 0.353418676078125 0.331962108910435
"RPL8" 67989.5600754975 0.093401354836557 0.0775967019557652 1.2036768636095 0.228714498061569 0.353452625759562 0.331990819950348
"EFHD2" 950.740079223786 -0.110374531453292 0.091710723326255 -1.20350737024112 0.228780040998754 0.353525133363591 0.332055747279305
"AKAP5" 268.085725192168 0.152272853505058 0.126557062575662 1.20319522597976 0.228900781899428 0.353682917542934 0.332200770892702
"CDC42SE2" 2369.15902315952 -0.0991893992502623 0.0824598553279968 -1.20288107292599 0.229022345617539 0.353841947298725 0.332346962159561
"L3MBTL2" 2783.31483420902 0.0668681583881645 0.0556008614996736 1.20264608469344 0.229113305992687 0.353953672528135 0.3324487206737
"SUCO" 4508.96576980882 -0.0925568005959246 0.0769648729743968 -1.20258498479838 0.229136961045313 0.353961409062673 0.332452807977167
"SMC4" 11220.1800714209 0.112964695408677 0.0939482896930328 1.20241353810462 0.229203346555048 0.354035147229874 0.332518886145243
"NUP54" 6921.62661141718 -0.105541641715265 0.0877812359608311 -1.20232576541027 0.229237338130454 0.354058840715401 0.332537960768618
"SPDL1" 2891.02237972949 0.0738099716521739 0.0613949426052956 1.20221582625614 0.229279919132087 0.354084842150156 0.332569490847651
"ARV1" 507.44846192007 0.139174193610727 0.115776881674961 1.20208967107486 0.229328787767043 0.354084842150156 0.332579900012308
"PCDHA7" 132.83369795601 0.149061605482017 0.124001997912203 1.20209035331477 0.229328523468362 0.354084842150156 0.332579900012308
"ZMYM2" 14678.3084312483 0.0723229651387252 0.0602370553146476 1.20063912090236 0.229891218886905 0.354895503977817 0.33336525232882
"CNEP1R1" 652.619746403172 -0.0937415068898685 0.0781320315592067 -1.19978330294449 0.230223510478593 0.355350681078603 0.333816766897707
"FOXA3" 1135.94275412626 -0.0737988121950425 0.0615216569837142 -1.19955826636104 0.230310942940783 0.355456729726153 0.333913193718398
"BCO2" 12.6384940115059 0.426972753346253 0.356065163663586 1.19914217092482 0.230472668824297 0.35567741460348 0.334117306535469
"TMPRSS5" 11.7685014168421 -0.415449169817708 0.346559389744392 -1.19878203307123 0.230612710557638 0.355864602211615 0.334289949503594
"GFM1" 3896.71671104601 0.0689936117573303 0.0575616178324242 1.19860445823791 0.230681783840787 0.355942254988279 0.334359696501855
"SRP14" 9503.27524048455 -0.0697818249216924 0.0582366436571776 -1.19824599323543 0.230821264810207 0.356128525451301 0.334531473363194
"CSTB" 2496.01780840464 -0.104194098115584 0.0869621345162868 -1.19815479110704 0.230856761689736 0.356154344147804 0.334552527568176
"WDR54" 1542.30821810468 -0.177528993352568 0.148211078644855 -1.19781189757053 0.230990254365432 0.356331329407935 0.334715578396558
"PCSK5" 1407.62067080562 0.151689129850369 0.126648584566782 1.19771674013761 0.23102731004647 0.356359531878929 0.33473887062768
"ATP6V1C1" 4300.98610760827 -0.0776034478098766 0.0647959451079329 -1.19765901524563 0.231049791012686 0.356365250101796 0.334741043027279
"SLC25A53" 195.365559482241 0.162594083374033 0.135808310416102 1.19723220821953 0.2312160592939 0.35659272323016 0.334951512755369
"LOC100129518" 26.188319326761 0.276885660198352 0.231308900546808 1.19703850367972 0.231291547476734 0.356680165261465 0.335030447470838
"PSMD5-AS1" 661.114497603716 0.141628670249186 0.118331731348458 1.19687820532368 0.231354030244357 0.356747538756976 0.335090530959462
"FAM81A" 22.2243021432917 -0.315195503870982 0.263411413184028 -1.19659015553276 0.231466339429537 0.356891727321214 0.33522276500171
"RPS3A" 98019.5475469563 -0.111848009882004 0.0934967954673971 -1.19627639987946 0.23158871525717 0.357051412687751 0.335369552801388
"MTOR" 7882.07516083489 0.095815329558572 0.080137054760651 1.19564326196849 0.231835801382944 0.357374304194498 0.335696893743283
"TBC1D13" 2006.77116771216 0.0846278404199222 0.0707862312593265 1.19554098183143 0.231875734415978 0.35740683643395 0.335724246018016
"UBTD2" 3676.2394221635 -0.0767018769698924 0.0641669184504333 -1.19534923636923 0.23195061037902 0.357464194707686 0.335802181305525
"C11orf63" 22.7789643331341 -0.301191020106912 0.251983322251285 -1.19528156631952 0.231977039405076 0.357475902093454 0.335809970662243
"CEACAM19" 129.137910533716 -0.166413662352609 0.139293538822595 -1.19469764182353 0.232205184147632 0.357769383562528 0.336109735791265
"HHIP" 45.0874904419483 -0.461173929452584 0.386064024988979 -1.19455297464132 0.232261731571314 0.357827464384927 0.336161087316406
"CD320" 1699.21222267549 -0.175736103949548 0.147154967556441 -1.19422474733749 0.232390065109449 0.357994986950822 0.336312039092802
"NRADDP" 22.411688038481 0.296757889727453 0.248503814944467 1.1941784064513 0.23240818797782 0.357994986950822 0.336312039092802
"PRC1-AS1" 10.8801644036159 -0.516821046414886 0.432817927330989 -1.19408419517627 0.232445034960444 0.358022691789934 0.336334852871297
"LRFN2" 22.9094845802079 -0.396975837903124 0.332471208092918 -1.19401568689274 0.232471831846319 0.358034913761203 0.336343121907697
"MUC20" 18.3623659276983 0.393456164097411 0.329609924460214 1.1937024188266 0.232594393989836 0.358194611935345 0.33648993123992
"SNORA66" 11.4689059624859 0.39969703626411 0.334900209112861 1.19348099937857 0.232681049180813 0.358250397444454 0.336584772747365
"ENKUR" 11.8931388580859 0.364334713971382 0.305346350225116 1.19318509522965 0.23279689061956 0.358361088130767 0.336691287548224
"ZNF296" 368.832739676377 0.243877864689527 0.204386412870601 1.19321955537195 0.232783397955787 0.358361088130767 0.336691287548224
"ZFP2" 70.1340901724429 0.222298581269459 0.186332264533431 1.19302248500058 0.232860567173534 0.358400979979569 0.336752854304438
"RSC1A1" 762.836962951643 -0.0973179275530679 0.0815783529292553 -1.19293812707229 0.232893605769065 0.35842276834023 0.336770106629173
"MIA3" 3841.49905315981 0.102728802954885 0.08614064859577 1.19257057648773 0.233037594945358 0.358615292035085 0.336947778662157
"CLN6" 3116.28855630567 0.104920032872746 0.0879923647855694 1.19237655594809 0.233113628600482 0.358679521257287 0.337001685513294
"NDUFB7" 2647.25154216599 0.118697165939512 0.0995474569084661 1.19236763676097 0.233117124315201 0.358679521257287 0.337001685513294
"WARS" 9783.99330990193 -0.174905934051592 0.146728209567528 -1.19204026660665 0.233245456875138 0.358818807229424 0.337156656608313
"DLG1" 4227.88065253524 0.0730065748783878 0.061267335546694 1.19160681996277 0.233415449606247 0.35904427335477 0.337362061535546
"MYC" 2658.72953256374 0.212715859531084 0.178517282793414 1.19157011692389 0.233429848144095 0.35904427335477 0.337362061535546
"ZNF883" 796.142326741002 -0.0906967603620604 0.0761633638827528 -1.1908187314531 0.233724753764958 0.359381391329805 0.337757674054904
"UCMA" 114.994071843249 -0.144644426723713 0.12148118740827 -1.19067346812801 0.233781797522024 0.359439987085943 0.337809509796791
"GOT1" 3529.76636695962 -0.113238856096879 0.0951229386232821 -1.19044741190494 0.233870587635631 0.359518261621278 0.337907204776205
"MROH8" 27.5113326784936 0.257942808493172 0.216734426806743 1.19013306881409 0.233994094687717 0.359678994684771 0.338055038182363
"FEZF1" 847.614313326543 -0.180187952076505 0.151423235267722 -1.18996237108476 0.234061182083737 0.359723857041009 0.338090728742774
"NDUFA5" 4081.30412527898 0.159421641479895 0.133970100250922 1.18997926538312 0.234054541701266 0.359723857041009 0.338090728742774
"APOPT1" 1078.56196183588 0.0769042261494527 0.0646588461223387 1.18938445025674 0.234288416947483 0.360027610166227 0.338369736931192
"CCDC176" 39.4857284463005 -0.253092431908009 0.212796581167701 -1.18936324314606 0.234296758422896 0.360027610166227 0.338369736931192
"GUSBP4" 45.408688540208 0.227224844540969 0.191141952642472 1.18877536511301 0.23452807454013 0.360353886265238 0.338673144570351
"TIMM8A" 1230.97827296994 0.0753458812481519 0.0633845385618613 1.18871073226504 0.234553515905152 0.360363807277345 0.338679228233396
"SAMD10" 118.285181412243 0.179081512357955 0.150701219379968 1.18832158820447 0.23470673561894 0.360570027154315 0.338869290575842
"ANKRD39" 216.71059667986 0.158615966589116 0.133484949095417 1.18826854760782 0.23472762505664 0.360572936701881 0.338869290575842
"MRPS23" 2659.96931919445 0.0722036122780323 0.0607927210084725 1.18770160440704 0.234950991464173 0.360886852239273 0.339161067482756
"ASXL3" 21.7935976804252 -0.412660643782165 0.347464166150824 -1.18763511171118 0.234977198362946 0.36089790268836 0.339168209778562
"ENOX1" 20.2627484864672 -0.327000344163177 0.275536819560297 -1.18677549042268 0.235316188962331 0.361386298848846 0.339620706742464
"ZNF250" 416.679737546585 -0.0976083961172517 0.082249723393942 -1.18673221124098 0.235333265202328 0.361386298848846 0.339620706742464
"CDC27" 3646.92395249102 0.0915990059818647 0.0771904635857184 1.1866622083458 0.23536088741109 0.361399479440003 0.339629847843391
"MIPEP" 1114.64385275547 0.068231623177762 0.0575076603728822 1.1864788575182 0.235433246078293 0.361458497616624 0.33970353693887
"ZBTB41" 700.969888029149 -0.232232283074117 0.195811641567935 -1.18599834624003 0.235622952616211 0.361714103239863 0.339946517095228
"KLHL29" 151.531940462628 -0.174005027109978 0.146736086482209 -1.18583663556459 0.235686820541558 0.361782890790866 0.340007915265396
"CHPF" 2359.67195225767 0.17191311222425 0.145047797325866 1.18521697946249 0.235931668244913 0.36212945149389 0.340330364844425
"ABHD8" 508.327961161592 0.177116203511673 0.149459295058961 1.18504642646549 0.2359990912413 0.362203650545145 0.340396844920324
"FRRS1" 194.188849920533 0.142454283011648 0.120262245950199 1.18453037265443 0.236203180598006 0.362487571680116 0.340660417940751
"CALML4" 396.204262811588 0.177305001191901 0.149717769931301 1.18426156944001 0.236309536528865 0.362621473111634 0.340783001516904
"GYG1" 1261.40030847555 0.0764576588345297 0.0645689107118594 1.18412496031913 0.236363600906722 0.362675117000355 0.340830159875799
"HOMER3" 1094.42921065939 -0.195924489072748 0.16548221963622 -1.18396096875815 0.236428513701214 0.362686766371136 0.340862145995768
"PPAPDC3" 32.9450731088901 0.249807353673195 0.210987378053888 1.18399193343875 0.236416255983593 0.362686766371136 0.340862145995768
"EMD" 2724.84331824444 -0.153992416240839 0.130075120453417 -1.18387294744799 0.236463360382764 0.362710909639243 0.340874362380114
"LOC101928689" 11.3377930659971 0.391689902259947 0.330896390839743 1.18372370658357 0.236522451519861 0.362713618900469 0.340874362380114
"PFKP" 4178.92523325105 -0.101450177334625 0.0856991732926519 -1.18379411885556 0.236494570849457 0.362713618900469 0.340874362380114
"PSMD5" 4689.40960589123 0.058341434603651 0.0492856191266528 1.18374153835273 0.236515390575269 0.362713618900469 0.340874362380114
"RHBDD2" 886.420654205768 -0.118034071103355 0.0997435051083051 -1.18337601004887 0.236660160633522 0.36287655182704 0.341020975450111
"VEGFC" 36.206972881476 -0.271737407394658 0.229632281257839 -1.18335891585531 0.236666932442248 0.36287655182704 0.341020975450111
"KIAA0947" 7287.31790431477 0.0598947289692743 0.0506232324578255 1.18314706630346 0.236750867316307 0.362892833920551 0.341049511256376
"NABP1" 104.041684090235 0.152673679846322 0.129034441182542 1.18320100003641 0.236729496754117 0.362892833920551 0.341049511256376
"SRSF10" 13983.9269754915 -0.128439710866887 0.108555866790748 -1.1831669228386 0.236742999255806 0.362892833920551 0.341049511256376
"DNER" 104.946177354972 0.214168511992384 0.181024568300567 1.18309085889814 0.236773140243706 0.362892833920551 0.341050801683648
"HAS2" 337.613815729313 -0.274887992970414 0.232397186024148 -1.1828370113821 0.236873749128188 0.363017722101669 0.341164917720602
"LEPREL4" 1072.03047233812 0.102738905006513 0.086867690296505 1.18270561420287 0.236925838414846 0.363038929996012 0.341209137576318
"VARS" 8593.04205331308 0.138132778160745 0.116799961340398 1.18264404007956 0.236950250797277 0.363047030481387 0.34121349410775
"LSS" 9239.29114033194 0.147518239997507 0.12478005153324 1.18222615061358 0.23711597902014 0.363271631457651 0.341421329358061
"KIAA1033" 4804.72381356369 0.120965804843346 0.102390291696608 1.18141869545385 0.237436434725547 0.363615845418341 0.341728541236931
"RPS24" 66355.9005690355 0.114959682214527 0.0972981267600339 1.18151999470711 0.237396215192252 0.363615845418341 0.341728541236931
"STK38L" 4618.51649136373 0.128403664556528 0.108684052835077 1.18143978998809 0.237428059021948 0.363615845418341 0.341728541236931
"THUMPD3-AS1" 460.255509864364 -0.134334522314129 0.113699889893534 -1.18148331049324 0.237410779619887 0.363615845418341 0.341728541236931
"ZNF69" 197.022466397416 0.190654743576292 0.161359558451307 1.18155221423604 0.237383423861944 0.363615845418341 0.341728541236931
"SCART1" 17.4093365496765 -0.388033234817084 0.328594424407183 -1.18088806746229 0.237647192227261 0.363909245148263 0.342001019736038
"EXD3" 191.157366945875 -0.243764478187562 0.206451361403805 -1.18073562959353 0.237707762694321 0.363943277259526 0.342026483227381
"TACC3" 7183.69322675843 0.104746206095848 0.0887119060144004 1.18074575107026 0.237703740635426 0.363943277259526 0.342026483227381
"CD86" 29.249435853871 0.292502687932785 0.247796418374538 1.18041531774957 0.237835072618072 0.364108827198665 0.342178803187728
"SLC6A12" 18.9937448264259 -0.332065085215306 0.281451598445648 -1.17983016280305 0.238067770388725 0.364410902195718 0.342482705931625
"STXBP6" 243.43247012702 0.153706963929524 0.130295854027259 1.17967655285 0.238128882879208 0.364470444671273 0.34253973469073
"SENP1" 2283.88949739756 0.0854592490619718 0.0724717546549808 1.17920767157938 0.238315492040852 0.364697248461742 0.342777259287753
"DHX58" 84.9535720211551 -0.150477163741536 0.127632928681885 -1.178983866433 0.238404600210673 0.364804201628295 0.342874514717486
"DDX41" 3194.94921644736 0.0770055044052058 0.0653388744644071 1.1785557225531 0.238575131508217 0.365035720319924 0.343088845148918
"TOMM34" 2112.50194414796 0.0985541906054404 0.0836316583829337 1.17843161921027 0.238624578420254 0.365081949510217 0.343129024255677
"PGAP2" 1456.25135531861 0.138681421684426 0.117745133938216 1.17781021640517 0.238872274798838 0.365385633849429 0.343454242262136
"FGF14" 15.262314422517 -0.36685518613575 0.311508041266637 -1.17767485116616 0.238926256574888 0.365425687076345 0.343500900909774
"RYK" 4641.25982000119 -0.0754970989190986 0.0641109220135024 -1.17760120347666 0.238955629864854 0.365441167103985 0.343512175064325
"LOC101927572" 30.9442914258925 0.26307378648067 0.223454670655245 1.177302697273 0.239074710731796 0.365593825756139 0.343652395262192
"NNT" 1121.35437326709 -0.109598044277064 0.0930997674311807 -1.17721072029615 0.239111410860517 0.365620493068659 0.343674184582765
"NME5" 37.7221995290472 -0.219094657999683 0.18642539475281 -1.17524041341144 0.239898546045321 0.366735336979307 0.344771064536145
"TVP23A" 115.440747389429 0.137800902715061 0.117258172573841 1.17519231018446 0.239917786039882 0.366735336979307 0.344771064536145
"FAM229B" 372.354941009037 0.134591863476257 0.114557743789518 1.17488228227983 0.240041814943666 0.366890770722259 0.34491060544958
"KIAA1644" 425.802157481805 -0.141249806607563 0.120228817868982 -1.17484151562971 0.24005812729799 0.366890770722259 0.34491060544958
"OR2A4" 65.9332998629706 0.234712108890552 0.1997942636385 1.17476900795926 0.240087142424605 0.36690411339329 0.344921230998843
"TPM4" 30168.74536077 -0.0702710285141086 0.0598210473917113 -1.17468736469909 0.240119816264755 0.36690411339329 0.344937110452719
"PRKCD" 878.187715447647 -0.135226602259843 0.115131607027169 -1.17453934459485 0.240179062277674 0.366957417913298 0.344991155089404
"SFXN3" 51.4843092261141 -0.28796576059435 0.245204025799642 -1.1743924662544 0.240237861474435 0.367017713199817 0.345044548250192
"PNN" 12954.0031743864 0.148687387973995 0.126711468690787 1.17343275640531 0.240622307825683 0.367575458486007 0.345565604379417
"RBBP9" 1390.05009635578 -0.11177550708221 0.0952626456353913 -1.17334036165676 0.240659342728306 0.36760244980033 0.345587682618127
"NR3C2" 121.531480539107 0.2255980618062 0.192366040094557 1.17275409784028 0.240894430428812 0.367902331514982 0.345894135816872
"ADAMTSL2" 57.9748335988209 0.232323967279895 0.19825235403136 1.17185981682289 0.241253342317027 0.368359011698851 0.346310280691499
"RTCA-AS1" 19.5732812067768 0.273702537381498 0.233545042678885 1.17194753629529 0.241218120227015 0.368359011698851 0.346310280691499
"TPT1" 71900.9191430966 -0.101738353088414 0.0868211249481033 -1.17181565142386 0.241271077465589 0.368359011698851 0.346310280691499
"TSEN34" 823.905081871399 0.112067719218077 0.0956341690016982 1.17183764325999 0.241262246263863 0.368359011698851 0.346310280691499
"KRAS" 7332.17487038197 0.125146040939051 0.106857777208333 1.17114583709768 0.241540162013873 0.368688134142015 0.346640966452564
"ZNF85" 1173.46524796998 0.115159889118923 0.0983319490791216 1.17113400270609 0.241544918142983 0.368688134142015 0.346640966452564
"CLCN2" 335.677048040109 -0.133152504459259 0.113702239581082 -1.17106316418954 0.241573388845399 0.368701943158588 0.346650642709075
"AGAP4" 270.527635460361 -0.141545108667367 0.120885552863562 -1.17090177704794 0.241638260758578 0.368771302920029 0.346712547184311
"GCDH" 1602.15101050508 0.113936065527725 0.0973120334904722 1.17083223359916 0.24166621854081 0.368784320310447 0.346721479370511
"GUF1" 3616.83506575751 0.0808484411394015 0.0690683885805785 1.17055635437447 0.241777149637913 0.368894289400118 0.346849442075646
"HAUS2" 2269.14771600779 -0.0882946583424659 0.0754680278108885 -1.16996112000858 0.24201661555954 0.3691409720009 0.347130547931035
"IRF3" 2608.871353422 0.0909161383701198 0.0777058503692551 1.17000377626768 0.241999449172997 0.3691409720009 0.347130547931035
"PARL" 2393.04664537999 0.0791407812697759 0.0676933273492923 1.16910756744776 0.242360295387387 0.369635475417272 0.347592246728728
"NLRX1" 462.393003819012 -0.153236070958158 0.131131637907369 -1.16856674257667 0.242578234128113 0.369938140935152 0.347873541328532
"FAM179A" 69.516445108928 -0.216789817250018 0.18557591544867 -1.16820017687037 0.242726029172781 0.370104063439452 0.348054203615185
"NDUFB4" 4787.72513951104 -0.107342300846698 0.0918969201640952 -1.16807288704586 0.242777365762006 0.370152606979469 0.348096530364613
"PCDHGB2" 163.867427319509 -0.137035963199623 0.117334706801906 -1.16790646974537 0.242844494161487 0.370225217908068 0.348161489922031
"KDELR1" 7441.8462524961 0.0595046967764366 0.0509882640792987 1.16702731208681 0.243199339997794 0.370706646738788 0.348638895707144
"GALNT8" 126.779262576505 -0.139558787423981 0.119619447945031 -1.16668978014439 0.243335671490427 0.370828525343432 0.348768192199586
"RPN1" 10520.3111808331 0.0662701517505114 0.0568068398907134 1.16658754259177 0.243376976542434 0.370828525343432 0.348768192199586
"SLC24A1" 505.719468683032 0.200327219022121 0.171709501930044 1.16666356124972 0.243346263731318 0.370828525343432 0.348768192199586
"UBOX5" 264.058486649835 -0.10763790434075 0.0922639906810345 -1.16662961948897 0.243359976434607 0.370828525343432 0.348768192199586
"ANO8" 1087.1335443247 0.138151406431613 0.118496108037915 1.16587294485156 0.243665819155298 0.371209035249267 0.349150752542089
"MAN2B1" 2867.91925489787 0.101960040526293 0.08746086598734 1.16577899584314 0.24370381153944 0.371237119865312 0.349173831100155
"CENPB" 1086.96624107997 -0.127023505617217 0.108970647861506 -1.16566716001041 0.243749042667204 0.371276225959626 0.349207276105655
"MCU" 2893.33395107646 0.0708405589704407 0.0608128408798585 1.16489474830477 0.244061599560305 0.371633024454814 0.349623665204732
"DTX4" 1786.82152404818 0.10285975359302 0.0883169966315834 1.1646654383199 0.244154444153006 0.371714762505002 0.349725265040138
"CERS6" 3583.85228942098 -0.0922085588670647 0.0792275581456991 -1.16384451351503 0.244487029113732 0.372134275349045 0.350141331969815
"LINC01018" 13.5501899765581 0.343697319407914 0.295313172212307 1.16384012549506 0.244488807706139 0.372134275349045 0.350141331969815
"CRB3" 499.378231609335 0.114350480446737 0.0982693494120287 1.1636434059137 0.244568553218525 0.37214521656641 0.350161240065364
"MFAP2" 4421.42507036001 0.104460432405467 0.0897668422313945 1.16368616527912 0.244551218020091 0.37214521656641 0.350161240065364
"ULBP3" 36.8253212356028 -0.230691055874855 0.198243445985998 -1.16367557438014 0.244555511626819 0.37214521656641 0.350161240065364
"SYT10" 200.350186863558 0.143779076248577 0.123573615033462 1.16350950977394 0.244622842020689 0.37214521656641 0.350207539626532
"PPIH" 1810.20932633685 -0.0747754779567003 0.0643124684823392 -1.16269021732908 0.244955212120527 0.372545456010884 0.350651902572534
"MEIS2" 24.0966027530963 -0.413657512064502 0.355967490806472 -1.16206542099485 0.245208892033514 0.372826393138637 0.350902853000158
"RAN" 39889.3532664749 -0.0677171739308811 0.0582743026421551 -1.16204177245521 0.245218497436302 0.372826393138637 0.350902853000158
"TMEM258" 2818.13670868708 -0.123967658117601 0.106679260999731 -1.16205958830098 0.245211261092864 0.372826393138637 0.350902853000158
"ZNF142" 1716.58400798065 0.122219962231942 0.105167393494627 1.16214691807671 0.245175792126036 0.372826393138637 0.350902853000158
"SNORA24" 21.6380811930054 0.338257164055001 0.291202421866946 1.16158774328311 0.245402963099027 0.37307696984989 0.351135324958016
"GYG2P1" 35.2190777142681 -0.293230273189119 0.252521313196685 -1.16120999640425 0.245556510500026 0.373280506311483 0.351323519730734
"ZNF852" 393.80771815827 -0.119597592012904 0.103041930936476 -1.16066916570726 0.245776465852283 0.373584951538119 0.35160668366278
"SNRNP40" 4080.12274358131 0.0727203115607279 0.0626647467841638 1.16046605615751 0.245859105994486 0.373680642964796 0.3516933719211
"RAB7A" 6916.33225974335 -0.0578951581930417 0.0498930899991315 -1.16038429758609 0.245892376989786 0.373701289032836 0.351709430024659
"RAB31" 1702.79396299865 0.0666514633100759 0.0574552625161239 1.16005845924681 0.246025005649632 0.373872921082485 0.351867587640899
"FAM212A" 24.3644320532718 -0.332115742338218 0.286394108263562 -1.15964586126395 0.246193020747692 0.374098296496373 0.352076322428171
"CKAP4" 4464.44924538248 -0.0736933787173105 0.0635674208164446 -1.15929477349892 0.246336051430982 0.374255717005195 0.352249293226664
"IDI2-AS1" 19.0247671810777 -0.363370669202307 0.313496817832536 -1.15908886002286 0.246419966220659 0.374353245202125 0.352337707571643
"TRIM37" 5275.87716274308 -0.0528223450566997 0.0455976805762056 -1.15844368374001 0.246683021080525 0.374692894786791 0.352682222270696
"DENND1A" 1429.94806294753 0.0827116570577375 0.0714129672235345 1.15821622141587 0.246775810175799 0.374767058111549 0.352773483092451
"VIM-AS1" 55.2558329283709 -0.202798020132134 0.175100787381677 -1.15817880184675 0.246791077146474 0.374767058111549 0.352773483092451
"CTIF" 998.988294920617 0.161332141006618 0.139330355335547 1.15791092772343 0.246900387582918 0.374873072876256 0.352898117138315
"C6orf211" 5043.12246001443 -0.0989032231041929 0.0854339628665796 -1.15765697605117 0.247004048047118 0.37500046709033 0.353014653994779
"FAM102B" 2580.96412327036 0.167064689250246 0.1444000761904 1.15695707133811 0.247289899729237 0.3754044207182 0.353391531734168
"BCL2L10" 32.8411198808165 0.241715851357481 0.208998127691567 1.15654553477244 0.24745808559923 0.375588133039053 0.353554292473347
"IL11" 72.8686681110508 -0.282208856699369 0.24401644822559 -1.15651571339351 0.247470276046751 0.375588133039053 0.353554292473347
"KCNH8" 165.376743342585 -0.205109655412344 0.177342911917287 -1.15657092349993 0.24744770747185 0.375588133039053 0.353554292473347
"ZNF830" 908.477936736321 0.0731338254835417 0.0632478065198957 1.15630611569962 0.247555967706035 0.375658116475814 0.353645049138797
"BUB1B" 10133.2297506171 0.0558403508016744 0.0483188432707044 1.15566406440715 0.247818592423731 0.376026580446623 0.353988523907978
"ASXL2" 2826.40126198231 -0.0721200204786132 0.0624091334221027 -1.15560041493977 0.247844638227403 0.376036042109549 0.353994033865711
"CWC15" 2857.71245361175 0.0755500033060735 0.0654019946296202 1.15516359606344 0.248023439235213 0.376277247727207 0.354217702046244
"PECR" 500.975765636709 -0.103572831748792 0.0896742127051927 -1.15499014292205 0.248094463021923 0.376354918651174 0.354287420609717
"TMEM120B" 1077.51831626889 -0.117902695517613 0.102113379596607 -1.15462533884767 0.248243885634461 0.376521409277934 0.354469072891094
"ANKRD13C" 1328.90950816967 -0.0933367049236966 0.0808530469606826 -1.15439935082576 0.2483364812015 0.376602121413311 0.354538253652359
"ELK1" 2000.71137601056 -0.0782417626695559 0.0677770755816701 -1.15439862221963 0.248336779777179 0.376602121413311 0.354538253652359
"KAL1" 6148.0864649365 -0.16387784338854 0.142021359825082 -1.15389574913504 0.248542912162404 0.376854505844457 0.354800789248299
"XRCC5" 47131.9648149281 0.0590594342902773 0.0511966536810278 1.1535799714223 0.248672413556846 0.377020747135468 0.354953895131602
"SLC9A3R2" 160.922008750503 -0.242670882474572 0.210376187557181 -1.1535092697153 0.248701415005098 0.377034602637711 0.354963533278881
"SPRN" 17.5121401588264 0.307435916708059 0.266604909229678 1.15315174651644 0.248848105262406 0.377226859454639 0.355141128129209
"FCF1" 3975.91755699939 0.0916549883177234 0.0794889479031161 1.15305323237434 0.248888535828459 0.377258020210478 0.355167057299395
"FAM131C" 20.1092671346987 -0.375979772158195 0.326209299087565 -1.15257220811866 0.249086015917245 0.377469736154062 0.355384521680168
"ITGA11" 16.0479846616284 -0.553129766554012 0.479931033408867 -1.15251927474918 0.249107753914336 0.377469736154062 0.355384521680168
"TTYH1" 1800.23175754105 -0.207311019268225 0.179873837262203 -1.15253570182098 0.249101007713315 0.377469736154062 0.355384521680168
"DCBLD1" 259.726826470156 -0.118820870975422 0.10312717808972 -1.15217805021339 0.249247915459628 0.377613241117943 0.355552686269931
"FAM21EP" 9.44940362770805 0.39367392596425 0.34170265563978 1.15209501438367 0.249282031632544 0.377613241117943 0.355569560363487
"HAL" 14.3331307621661 0.322606853071136 0.280067874392812 1.15188810487654 0.24936705685143 0.377711895400084 0.355659040318945
"KIAA1257" 50.8997421128842 0.300656896380113 0.26105960437782 1.15167912361112 0.249452953989353 0.377783926192779 0.355716621524665
"SNX19" 2275.04977454958 -0.0515041696163485 0.0447227272304277 -1.15163302432296 0.249471904868049 0.377783926192779 0.355716621524665
"TRIM46" 1100.99346079579 -0.140988641977867 0.122425597213133 -1.15162715304069 0.249474318555815 0.377783926192779 0.355716621524665
"BLOC1S1" 879.38549421362 -0.147137133677092 0.12778308568433 -1.15146017087561 0.24954297185958 0.377857745041364 0.355776721191968
"ATXN7L2" 711.557598451302 0.1288278209019 0.1118900852643 1.1513783423937 0.249576619767009 0.37785863007489 0.355776721191968
"UFL1" 1797.79822879787 -0.158660280087034 0.137802263442383 -1.15136193066503 0.249583368658675 0.37785863007489 0.355776721191968
"ITGA1" 206.903794265454 0.151765064922365 0.131840846159239 1.15112326220253 0.249681529197822 0.377946952729909 0.355884849175561
"CROCCP2" 462.315396694564 -0.123363960989288 0.107183811780896 -1.15095702363588 0.249749916409785 0.378020326392676 0.355950524066617
"CYP2A13" 21.6069012672126 0.249950111936981 0.217235008096194 1.15059775184256 0.249897758321319 0.378145792475076 0.356086803062586
"HOGA1" 26.4223197048178 0.271378642313301 0.235866171583207 1.15056194998937 0.249912494289318 0.378145792475076 0.356086803062586
"YWHAZ" 44500.9783126295 0.0763295804502427 0.0663359674293142 1.15065150035804 0.249875636684302 0.378145792475076 0.356086803062586
"ANKS1A" 2555.79884574005 0.09411488266408 0.0818058733947249 1.15046608218413 0.249951956266707 0.378175357393163 0.356111226136725
"CDC40" 2583.11527157394 0.0743573274791834 0.0646535203860491 1.15008938469541 0.250107058065134 0.378379865799982 0.35630038435317
"POMZP3" 602.697451805716 -0.0898764166620003 0.0781797597930317 -1.14961234084031 0.250303573027582 0.378646989417402 0.356548500364468
"LRRC15" 12.3203332465765 0.369456256153543 0.321471192599165 1.14926707169749 0.250445871542217 0.378801875188396 0.356687505319097
"ZNF577" 1124.98633109909 0.12191435200773 0.106079630909126 1.14927202294066 0.250443830547915 0.378801875188396 0.356687505319097
"S1PR5" 43.2619407121864 -0.363797048348256 0.316661803654606 -1.14885042701601 0.250617661820531 0.37903150798162 0.356900310335156
"ACAP2" 3473.96844602397 0.141549986142583 0.123265099083334 1.14833790906936 0.250829095229494 0.379290837699853 0.357169527426932
"GPR125" 5115.03423693865 0.0721045032507222 0.0627951733648311 1.1482491310567 0.25086573222945 0.379316021123102 0.357189816330981
"MFSD7" 82.6229356400432 0.146694537669118 0.127784448034692 1.14798428075764 0.250975053110484 0.37942087114871 0.357281698699443
"STYX" 3763.25966659353 -0.185324485773457 0.161431979232908 -1.14800355328654 0.250967096967448 0.37942087114871 0.357281698699443
"SPR" 167.721514078841 0.170338160512608 0.148388890530733 1.14791720527979 0.251002744782361 0.379432515844452 0.357289238959474
"TMEM64" 4379.2933658036 -0.203599823105022 0.17757454020009 -1.14655976513078 0.251563613331253 0.38018953091193 0.358055659477813
"CCDC104" 976.869634475399 0.075531461414463 0.0658883649958845 1.14635507223743 0.251648264347702 0.380287186836086 0.358144193523928
"STXBP4" 726.692985504199 0.149621523800654 0.130559760405268 1.14600029393602 0.251795030438399 0.38047868713435 0.358321105665348
"DNAL1" 1210.43601282118 0.118835065641647 0.103732918062091 1.14558683840858 0.251966145663159 0.380706947144638 0.358532633598826
"BARX1" 15.7908858859147 0.457297050912963 0.399272884931302 1.1453245841917 0.252074725810099 0.380810381641648 0.358623165291093
"MED19" 616.601882546538 -0.117017140338017 0.102165726247386 -1.14536591317003 0.252057612360397 0.380810381641648 0.358623165291093
"SDHA" 3575.06258305727 -0.0704836430660909 0.0615565417093064 -1.14502278894974 0.252199717348598 0.380968887053245 0.358768996039191
"ISG20" 54.6146846418118 0.195174353366532 0.170533908172526 1.1444900047038 0.252420480761303 0.381211358565601 0.359019020243009
"SNORD96A" 185.059921877777 0.136193523323615 0.118996178835291 1.14452014053432 0.252407990146289 0.381211358565601 0.359019020243009
"GRIA1" 56.6753203445625 0.219658988171454 0.192007359479255 1.14401337931626 0.252618088414282 0.381449093491362 0.359268049791536
"BBS5" 159.310560211962 -0.186766459394295 0.163326031147616 -1.14351924235209 0.252823070112416 0.381728246649212 0.359527521220562
"MUSTN1" 29.1375934987286 0.268879269016525 0.23515465582345 1.14341460973835 0.252866489481766 0.381763437790732 0.359557216862041
"MRFAP1" 14392.1673999155 0.0532670330092754 0.0466015692474702 1.14303088650104 0.253025767478056 0.381973526186453 0.359751634822645
"CYP4V2" 56.7254152614931 0.240095994861141 0.210241363985695 1.14200169894958 0.253453313487166 0.382558110417731 0.360327407180025
"GABARAP" 4142.58117122477 -0.0752977107163362 0.0659504349595668 -1.14173182879689 0.253565506388424 0.382697021727365 0.360454788284854
"ZFAND3" 3447.18141667045 -0.124295484724209 0.108901659765666 -1.14135528321301 0.25372210515647 0.382902925749731 0.360645266007334
"DHRS11" 721.48341710022 0.132520042954889 0.116133527315972 1.14110064524547 0.253828042817353 0.383032348259718 0.360763705577555
"MARCH7" 6621.08199113382 0.0847488167533205 0.074293157020423 1.14073516528613 0.253980148150587 0.383231412734057 0.360947735933945
"SNORD2" 58.7306677764443 0.256184805004662 0.224604413527733 1.14060450095754 0.254034543380845 0.38328302221248 0.360992883682017
"NIFK-AS1" 139.111064171882 0.117147754898674 0.102736986433084 1.14026855338001 0.254174434729612 0.383433133595923 0.361159505849326
"MYH9" 19730.3823788514 0.12177930898823 0.106812917192162 1.14011780774738 0.254237223878326 0.383497376323775 0.361216552654271
"PHYHIPL" 24.9301725133347 -0.269980489615142 0.236894795348676 -1.13966408260582 0.254426276342758 0.383752052247773 0.361452966408937
"LOC100132352" 86.3987833908654 0.191937589773542 0.168475817206583 1.13925899251279 0.25459514679157 0.383945743735409 0.361660668855196
"TNFRSF6B" 11.7088260509235 0.378887121093664 0.332646103222032 1.13900964846345 0.254699129936196 0.384072043569183 0.361776168002321
"ZDHHC20" 6308.38110069411 0.14178964616153 0.12449965241724 1.13887583947902 0.254754944043374 0.384095182512416 0.361823233087153
"ATXN2L" 9014.10220957269 -0.0924968632159262 0.0812279516214002 -1.13873194349465 0.254814975109908 0.384155178900506 0.361876278520872
"BCL7C" 488.083410557748 0.157321623686592 0.138178328482368 1.13854050352524 0.254894856004433 0.384235851252227 0.36194185773612
"PNMAL2" 55.1602449878731 0.24551713163449 0.215654126460536 1.13847639117362 0.254921611635102 0.384235851252227 0.36194185773612
"RBFOX1" 79.5636008850325 -0.200003917492546 0.175679635153943 -1.13845817881673 0.254929212447084 0.384235851252227 0.36194185773612
"FCER1G" 15.4867672524391 -0.349706675117901 0.307191733791123 -1.13839871536285 0.254954030240844 0.384242747283183 0.361944883294396
"SLC30A9" 4476.27470871499 -0.0838324749150424 0.0736534601093019 -1.1382014475713 0.255036374378317 0.384305823485688 0.361997359148725
"ZC3HAV1" 4605.12354614168 0.140680532278203 0.123598135478727 1.13820917874944 0.255033146857667 0.384305823485688 0.361997359148725
"DYNLRB1" 2747.818038961 0.107947210112445 0.0948762623238854 1.13776836764436 0.255217216812803 0.384547801995604 0.362221819858683
"APPL1" 4385.91871877019 -0.121532929906677 0.106830494655547 -1.13762395558061 0.255277539190227 0.384608163259694 0.362275205500879
"ENTPD7" 1384.02906051698 0.133246992233248 0.117158283314283 1.13732455327812 0.255402634130478 0.384766095322599 0.362420494967326
"SUMO3" 6103.54922487827 0.0624643212109992 0.0549257406152868 1.13725041321726 0.2554336175825 0.38478223386644 0.362432224734188
"LYPD3" 48.4926447236582 -0.246769858099836 0.217005214569661 -1.13716095988385 0.255471003994977 0.384808014428872 0.362453036703945
"VPS26A" 2952.75107793765 0.083803949734952 0.0736992913351485 1.13710658836396 0.255493730060408 0.384811710228252 0.362453047250911
"PLEKHH1" 1512.68683947244 -0.110001800259031 0.0967568369122775 -1.13688917258386 0.255584618981665 0.384840606815546 0.362491673926201
"SHROOM2" 1403.75253627625 -0.152360159890091 0.13401761078434 -1.13686670728124 0.255594011701801 0.384840606815546 0.362491673926201
"TWSG1" 2398.70927727227 -0.157023395189134 0.138114994113496 -1.13690331883952 0.255578704569681 0.384840606815546 0.362491673926201
"LOC101929655" 28.0371891083762 0.254498097301169 0.223878321236572 1.13676972337237 0.25563456332855 0.384840612348524 0.362491673926201
"RNF157-AS1" 50.6938293818378 0.201834106430725 0.177546855822134 1.13679347063697 0.255624633533914 0.384840612348524 0.362491673926201
"CD52" 20.5177600364528 0.294150478757324 0.258808439070777 1.13655675144689 0.255723628408868 0.384913640033076 0.362553520628728
"CUTA" 3800.78663453388 -0.0956867913178764 0.0841868399592322 -1.13660034471199 0.255705395905191 0.384913640033076 0.362553520628728
"KCTD18" 145.440324580848 0.225841191581562 0.198736594900907 1.13638452794348 0.255795668224568 0.384991545689719 0.362623430856119
"DUSP27" 18.9028437617873 0.332535131959674 0.292852408077524 1.13550417475702 0.256164133710862 0.385494943060353 0.363113513036259
"NEIL1" 115.210690952381 0.164220694819856 0.144631411205467 1.13544280216252 0.256189834508237 0.385494943060353 0.363117681213967
"TMEM177" 911.361129069705 0.17346481085327 0.152798399012813 1.13525280352397 0.256269410961652 0.385556063309093 0.363198204004814
"TMEM114" 9.86880545078553 -0.502335876449011 0.442604919403861 -1.1349532154446 0.256394921244432 0.385709969492931 0.363343806496151
"BLVRA" 731.9209264477 -0.106707052783856 0.0940529899633126 -1.13454184524574 0.256567331390225 0.385938749857299 0.363555840216684
"FAM136A" 7875.53525135569 -0.0733643314151758 0.0646892739104524 -1.1341034916659 0.25675113916996 0.386184637379095 0.36378398528575
"SLC39A9" 2498.99302653777 -0.0671174412701391 0.0591880454448416 -1.13396955019721 0.256807320929217 0.386238536239474 0.363831275917301
"TEX22" 14.1419358621517 0.392126817391386 0.345951939716579 1.13347194327812 0.257016116935904 0.386521940395922 0.364094754892152
"SNORD99" 27.7542804579056 0.34552628763421 0.304864470227869 1.13337670137799 0.257056093895285 0.386551435817183 0.36411905549191
"NUAK2" 919.728146793894 0.145365990089619 0.128310009717483 1.13292790180353 0.257244531696699 0.386804158798062 0.364353627369419
"B3GNT8" 29.8374949698615 0.286550568909504 0.253061725443401 1.13233468398837 0.257493753548481 0.387056258303553 0.364674242708608
"PCDH17" 124.903823734339 -0.16989376381362 0.150064784021447 -1.132136129882 0.257577207231085 0.387151045028146 0.364760053627262
"RORC" 23.9393231876885 -0.275219552672424 0.24310927217222 -1.13208167756537 0.257600097199564 0.387154793748386 0.364760091481481
"DGCR2" 3686.74206279956 0.125460007543959 0.110864737829638 1.13164934135098 0.257781887248406 0.3873973385915 0.364985110859165
"GJB3" 14.2746410655919 0.395433270787274 0.34975127114834 1.13061281947295 0.258218089466405 0.387991433092005 0.365570272370843
"BANK1" 51.2042683965821 -0.311870164335073 0.275861151916445 -1.1305331039491 0.258251657538569 0.388011157463758 0.365585354425051
"IRAK1" 2240.81555860394 -0.112465964239845 0.0995045949333426 -1.1302590027645 0.258367104169646 0.388153887720477 0.365716332173058
"KIAA1432" 1854.40474593681 -0.060960292994227 0.0539409900042807 -1.13012929479769 0.258421747368347 0.38817453577162 0.365728781825123
"TRIM14" 762.429895795338 -0.107745356201912 0.095338131721869 -1.13013916106767 0.258417590637847 0.38817453577162 0.365728781825123
"ACTL8" 22.4864503051272 -0.42744248343695 0.37827468934493 -1.12997907466969 0.258485041913803 0.388180526165295 0.365753468620205
"RPS10" 7170.52496250253 0.0982408896247193 0.0869366450120585 1.13002853527523 0.258464200733478 0.388180526165295 0.365753468620205
"RNF165" 64.1323459633058 -0.181241070705648 0.160510965100814 -1.12915071311056 0.258834261166156 0.38867114511953 0.366215129713094
"TTC32" 86.3816768486359 0.159434803358135 0.141223642050556 1.12895263882983 0.25891781339403 0.388735105105235 0.366268380465362
"UQCRFS1" 5320.58919830577 -0.112329178109978 0.0994950115595345 -1.12899306557458 0.258900758957759 0.388735105105235 0.366268380465362
"ZAK" 948.070107638637 0.0737607353238723 0.0653397039745995 1.1288807698386 0.25894813398586 0.388749879731065 0.366278795071408
"PLD1" 60.2907476155804 0.284437650746179 0.252103578561003 1.12825709325404 0.259211358326603 0.389083504962484 0.366618617973637
"DNPEP" 1368.19741754014 -0.0956120364487018 0.0847515846743414 -1.12814452751641 0.259258886730006 0.389093310239483 0.36665333559884
"DDX3X" 24535.6576377621 0.0569336780728037 0.0504959335617277 1.12749035530171 0.259535216011547 0.389415656496022 0.367011596901987
"HPCA" 16.6068922688916 0.336940066201023 0.298869737421843 1.12738100922358 0.259581424842216 0.389454205371083 0.367044407687026
"SCT" 11.0143687441264 -0.502497432349384 0.445772179402494 -1.12725166703522 0.259636091233395 0.389505436164729 0.367089170465933
"KRT14" 3.08411420560044 -6.55494486102675 5.81694357514947 -1.12687097207373 0.259797037967857 0.38971608777508 0.367284177557748
"ZNF598" 1812.22639327947 0.137590622413386 0.122123829548477 1.12664844299506 0.259891148758528 0.389795653107963 0.367384670148286
"ABL1" 7803.7336998121 -0.084109381937752 0.074664766261306 -1.12649360802112 0.2599566446474 0.389832282248139 0.367412146412528
"TTYH3" 7122.58988306124 -0.11093872834748 0.0984791121068479 -1.12652039578823 0.259945312484387 0.389832282248139 0.367412146412528
"MTFR1" 1211.81712946286 0.087174620951369 0.0774493417372474 1.12556955289711 0.260347761677403 0.39035712576307 0.367932340313694
"PAK1" 8683.58956882065 0.0465389192414744 0.0413574025372186 1.12528631844306 0.260467725430935 0.390444473199874 0.368069272942882
"ASH1L-AS1" 67.0047007812431 0.220847033516901 0.196294138174819 1.12508216277053 0.260554219138264 0.390543287088008 0.368158888684073
"TMEM240" 78.6402765931156 -0.218006950217181 0.193792503419198 -1.12495037924973 0.260610061816774 0.390596146340782 0.368205182981298
"SNORD116-26" 15.3778382557449 -0.362850057248012 0.322566248622182 -1.12488538028358 0.260637607887267 0.39060659031392 0.368211493512216
"PLAT" 286.386153903197 0.2251256234136 0.200233099357422 1.1243177283679 0.260878260085262 0.39093615733968 0.368518838445216
"TSG101" 2395.9068836148 0.0496487022850462 0.0441728372871755 1.12396452965589 0.261028073831657 0.391099131539389 0.36869782115186
"SNORD16" 13.1163772909852 0.383891080269192 0.34159981610232 1.12380353317932 0.261096382281102 0.391170602088388 0.368761657481648
"RIN3" 35.0479150527938 -0.296436443387124 0.263871516019534 -1.12341206000112 0.261262530190395 0.391283804689619 0.368883318284441
"SCAMP5" 4638.03973977403 -0.0958500864678713 0.0853140926365776 -1.12349652332558 0.261226676328508 0.391283804689619 0.368883318284441
"SYCP2L" 232.77665293413 -0.369396463437563 0.328825141410331 -1.12338266427324 0.261275009189807 0.391283804689619 0.368883318284441
"UBE2K" 13257.1155253665 0.108539172556755 0.0966181446976678 1.1233829100775 0.261274904839902 0.391283804689619 0.368883318284441
"CLCF1" 29.4703613051409 -0.279076784212826 0.248492079585499 -1.1230812051569 0.26140300762834 0.391444611139252 0.369031376312055
"SGCB" 2331.85543489872 -0.107371941971629 0.0956306381169895 -1.12277763785572 0.261531944993055 0.391606798127172 0.369180733535587
"DDX28" 884.389318557157 0.114556255526135 0.102063943598059 1.12239691596939 0.261693715175837 0.391818118115455 0.369376407317996
"LOC100134368" 12.2217706554003 -0.460473320311768 0.410323711209327 -1.12221962253811 0.261769071427191 0.391900032639084 0.369450085416614
"ZNF330" 1591.99558589374 0.0993003198532356 0.0884986078209831 1.12205516333209 0.261838986064793 0.391973788129488 0.369516071090465
"DNAH14" 588.830020851778 -0.115364605203997 0.10284451998021 -1.12173799076699 0.261973858401743 0.392144766199975 0.36967370749526
"GNG4" 947.015369818308 -0.120997469495574 0.10789091515788 -1.12147968453613 0.262083734272188 0.392278303418599 0.369796046394135
"TDRD5" 141.456911562229 0.327697402884238 0.292329042329355 1.12098818602852 0.262292891192327 0.392498514829543 0.370058435274353
"TTC7B" 489.216588801585 -0.123666058591406 0.110343119680408 -1.12074100269764 0.262398123485251 0.392625033895399 0.370174167661481
"CHMP1B" 3074.31476465932 -0.0588148839680351 0.0525248590664075 -1.1197532942197 0.262818907390328 0.393221373263425 0.370734999867842
"CACNA1C-AS2" 35.3353622724601 0.218853666701113 0.195460065932934 1.1196848095621 0.262848100508816 0.393221373263425 0.370743399833582
"MARS2" 1225.54807617044 -0.092751149951153 0.0828503345031892 -1.11950241972267 0.262925859181293 0.393290674466454 0.370820293261877
"AP2A2" 2905.37663280917 -0.073762681494221 0.0658978364338038 -1.11934906342969 0.262991252204803 0.393326500894387 0.370846954010556
"XKR7" 186.014099480818 -0.251681692843726 0.224841051550294 -1.11937607082143 0.262979735103901 0.393326500894387 0.370846954010556
"FOXQ1" 1.45257069517111 -1.57192274743036 1.40440353614844 -1.11928139382314 0.263020110933246 0.393338670584958 0.370854869626956
"NSMCE2" 731.442010946352 -0.0983149899105275 0.0878524544792497 -1.11909212432703 0.2631008393831 0.393428401856784 0.370935913000882
"SLC22A18" 97.2144066861834 -0.278763158212215 0.249225647431916 -1.11851713932599 0.2633461905955 0.393764268600534 0.371249016944474
"DHX29" 3807.03055868047 0.0942588653438376 0.0842791508862385 1.11841261275959 0.263390809965561 0.393799964931181 0.371279111343926
"LOC101926895" 11.9818313393135 0.341042367412992 0.304963937652754 1.11830392156504 0.263437212627387 0.393838321658113 0.371311713955061
"FKBP14" 767.516235339798 -0.11664528549829 0.104431389090427 -1.11695618064878 0.264013061513062 0.394627116053288 0.372077555176307
"SOX17" 2.71973181089253 -1.36405997324909 1.22126578225208 -1.11692310803442 0.26402720334405 0.394627116053288 0.372077555176307
"HELLS" 6573.62550473972 0.0881921195988283 0.079012354916777 1.11618138317381 0.264344501713907 0.395039153797306 0.372491801832156
"ALOX15P1" 27.0784548687655 -0.296294256167867 0.265745869653084 -1.11495338217171 0.264870399197078 0.395700449988898 0.373199889498382
"PENK" 21.8032552631915 -0.316497584002848 0.283887923103387 -1.1148680808362 0.264906956676067 0.395718611272795 0.373209843998696
"TOX3" 266.701126784015 -0.206323002220047 0.185071644889202 -1.11482773249013 0.264924249923858 0.395718611272795 0.373209843998696
"RPSA" 67403.178361068 -0.0981507354060829 0.088059924276517 -1.11459027716035 0.265026038724613 0.395839504844645 0.373320273866544
"ANO7" 92.5294354080935 -0.146235763443646 0.131289958285606 -1.11383814385505 0.265348629824151 0.396290140938004 0.373741682723979
"COL7A1" 1454.41887684007 0.207385899562915 0.186243084184779 1.11352268714128 0.265484010155707 0.396461134511497 0.373899355404674
"IQCC" 264.62138494548 -0.0843775922805474 0.0757891137507474 -1.11332074099778 0.265570701646761 0.396559397314256 0.373987069987391
"S100A6" 336.775826904711 -0.249847827806427 0.224427306192965 -1.11326839877321 0.265593174310965 0.396561758418213 0.373987069987391
"ZNF285" 199.534055123916 -0.135728621030139 0.122018681789349 -1.11235934563249 0.265983676998515 0.397099559200866 0.374503890462828
"SNAPC2" 540.253441730518 0.152946758458559 0.137525071884879 1.11213727331544 0.266079132823816 0.397193622150179 0.374605231651179
"CALU" 15174.7096147078 0.0593635975219746 0.0534074012705504 1.11152379838239 0.26634295214654 0.397459053558615 0.374892216740135
"PIN1" 1862.11560227831 0.130428769052102 0.117344890412466 1.11149934687097 0.266353471026039 0.397459053558615 0.374892216740135
"ST13" 20164.100505397 0.0719546019391532 0.0647337298778129 1.11154728879318 0.266332846995461 0.397459053558615 0.374892216740135
"NNT-AS1" 168.094533735362 0.18518840895615 0.166631535375441 1.11136471580183 0.266411393547674 0.397470806596082 0.374907592190138
"TMEM30B" 644.654775739071 -0.104048523207427 0.0936198321849256 -1.11139403670263 0.266398778035419 0.397470806596082 0.374907592190138
"PCBP2" 27454.7426973508 -0.0459038827166643 0.0413222063086393 -1.11087685816687 0.266621357860995 0.397739584426946 0.375153903786432
"ZMAT1" 22.8484601635889 0.357783406825896 0.322081114070788 1.11084876199 0.26663345336808 0.397739584426946 0.375153903786432
"CCDC113" 621.896752801049 0.136786119336252 0.123152691163911 1.11070345311573 0.266696015395994 0.397796328473304 0.375200218600265
"ZP3" 20.2278771944099 0.399531757753575 0.359723637396864 1.1106630652486 0.266713405988818 0.397796328473304 0.375200218600265
"MANEA-AS1" 14.2900276789117 0.317176208306983 0.285634125096999 1.11042827322986 0.266814520424476 0.397831373369785 0.375218865155176
"NUP43" 4424.43768878285 0.130137758549707 0.117197529094866 1.11041384195367 0.26682073619064 0.397831373369785 0.375218865155176
"TRMT10B" 300.680871175255 0.0932436881201814 0.0839689057167327 1.11045496334961 0.266803024853788 0.397831373369785 0.375218865155176
"USP2" 186.455092776616 -0.146121984516901 0.131583336563077 -1.11049003873568 0.266787918224209 0.397831373369785 0.375218865155176
"MAPRE1" 11254.0513936742 0.048207765816222 0.0434177707954373 1.11032337526845 0.26685970381231 0.397858223198654 0.37524058827971
"SNORA69" 10.8781590484105 -0.366164964669685 0.329860682959324 -1.11005943898697 0.266973414100697 0.397965238452916 0.375367396542039
"DUSP12" 1219.36218773617 -0.0707703064381037 0.0637720480624688 -1.10973864864399 0.267111663386889 0.398140054527674 0.375528681501095
"STX8" 908.460874162695 -0.124283920195649 0.112000349487523 -1.10967439623476 0.267139359818585 0.398150072870319 0.375534526966755
"KALRN" 280.792291726944 0.0857802190278254 0.0773104064949868 1.10955591771966 0.267190435954782 0.398194932503232 0.375573234821374
"ZFP1" 686.428078297486 -0.0955627519667007 0.086150064518869 -1.10925920369764 0.267318378956601 0.398323060629107 0.37571997338328
"MIR6835" 15.9772270632497 0.258756682073938 0.233313158044978 1.10905310374332 0.267407273985881 0.398395317905125 0.375811808418846
"LINC00116" 288.70484526664 -0.15739148487671 0.141930825008612 -1.10893095187152 0.267459970120711 0.398408769866681 0.375848984530636
"NUP37" 2188.64193827966 0.068670101489058 0.0619272980017275 1.10888257206285 0.267480843071383 0.398408769866681 0.375848984530636
"TWF2" 2118.41655973186 -0.104528578718127 0.0942995328532697 -1.1084739823767 0.267657169384091 0.398634632735061 0.37606362662737
"MAST4" 238.448891509021 -0.149043979318772 0.134486518899584 -1.10824475596738 0.267756126699963 0.398693661516998 0.376169535520536
"TNFAIP1" 1021.73796465275 0.0576068729486154 0.0519922153507948 1.10799035124659 0.267865982959472 0.398825954077708 0.376290736297915
"C12orf45" 775.286220423803 -0.0943212887782859 0.0851346135035012 -1.1079076405792 0.267901705495159 0.398847856761499 0.376307783894151
"FAM90A25P" 8.52488593842943 -0.399034596059537 0.360357794698459 -1.10732888792774 0.268151758953311 0.399157519483355 0.376625861637567
"CETN3" 1402.30483083408 -0.13233662257744 0.119627779189771 -1.10623655704173 0.268624143693336 0.399766640187134 0.377256125746785
"MRPL22" 1651.8348741461 -0.0717593522431567 0.0648760521888732 -1.10609924343491 0.268683566157914 0.399823726309934 0.377306365151251
"ADCY10P1" 96.108038606873 -0.163092109736563 0.14747430618767 -1.10590186150134 0.26876899900367 0.399919506081967 0.377393118298235
"COX6B2" 114.107571254495 -0.290683331582542 0.262873098149349 -1.10579337950128 0.268815961222732 0.399958032287968 0.377425842237742
"SERPINA11" 9.78222369829601 0.451072782839122 0.4080614982153 1.1054039276235 0.268984602656348 0.400177578777554 0.37762938672821
"THOC7" 2081.75846921655 0.0821678216287133 0.0743657578252918 1.10491473537795 0.269196536809472 0.400430112194765 0.377893669006451
"SNAP47" 1116.10887676001 0.0925021448015068 0.0837473096807908 1.10453870284414 0.269359524348867 0.400641160569675 0.378089200374963
"SNORD24" 9.67355825700045 0.409176942533435 0.370495190291524 1.10440554494506 0.269417256541341 0.400664240337491 0.378136773466341
"POLR3K" 1450.72195690449 -0.0898224958611521 0.0813350822441819 -1.10435120224615 0.269440819905062 0.400667892161214 0.378136773466341
"LOXL1" 165.569332013244 -0.304279788282515 0.275623234004969 -1.10397002408378 0.269606141097489 0.400882325733396 0.378335506646965
"LIN52" 539.869485217894 -0.0889788637558481 0.0806483241076878 -1.10329464053136 0.269899233300143 0.401286695895928 0.378713488836454
"FANCA" 2167.79389387709 -0.0834983534642389 0.0757211767375679 -1.10270808064202 0.270153956490038 0.401633960063746 0.37903757117598
"RAD54L" 1808.15791449687 0.0960208478179006 0.0870859732079344 1.10259832072649 0.270201639826736 0.401673390805161 0.379071136281722
"PARP16" 152.003492114843 0.144104794832812 0.130739171103008 1.10223121056255 0.270361166552535 0.401879065270182 0.379261588954466
"SETDB2" 491.876056804755 0.0903580706160915 0.0819827441578828 1.1021596257144 0.270392281076261 0.40189384381721 0.379271887839869
"NAP1L1" 62290.29450101 0.0806400431590908 0.0731797942403812 1.10194410897364 0.270485970759453 0.402001620494514 0.379369949670006
"FKBP3" 7995.24291280582 0.0676910254809512 0.0614376919088774 1.10178334142742 0.270555874301603 0.402074031628672 0.379434635953567
"CAB39" 3638.20635818313 -0.073995458419383 0.0671975812638588 -1.10116252739561 0.270825927483488 0.402443851220571 0.379779981284308
"DPP8" 1205.21486321876 -0.0724259577714119 0.0658137095358034 -1.10046916185466 0.271127758775619 0.402860831082489 0.380169824530341
"GATM" 448.134804440964 0.142628217426073 0.129618633637381 1.10036816022214 0.271171745361143 0.402894651725518 0.380198086430414
"HIBCH" 1532.7188242759 0.076422391149279 0.069474842336349 1.10000092953496 0.271331716890541 0.403100778744326 0.380388946508936
"INADL" 2697.95547631691 0.0710670357080908 0.0646446022605582 1.09934987954054 0.271615483496132 0.403490773808387 0.380753310227334
"RPL39L" 922.261489240065 -0.186482754485922 0.169647866870294 -1.09923430176991 0.271665880450264 0.403534059214878 0.380790498743939
"MDM4" 1228.40971595296 0.111692401623382 0.101619859135055 1.09911982336977 0.271715804342983 0.40357663521428 0.380827017700778
"C1orf106" 3053.60004284894 0.0955679836395587 0.0869635861823226 1.09894253255836 0.271793133050854 0.40362809240902 0.380901936462871
"MANEA" 540.044622204229 0.1473655452746 0.134109443164119 1.09884540415442 0.27183550381187 0.40362809240902 0.380927854880507
"SLC27A3" 762.762880701728 0.130692200733115 0.118949941756249 1.09871597079827 0.27189197413649 0.403680363946723 0.380973524975721
"ZNF517" 157.246130227874 -0.110954406434329 0.101025566050777 -1.09828047267323 0.272082036066864 0.403930956407103 0.381206358427219
"MARCH2" 285.25669171403 -0.142443298619125 0.12973886314327 -1.09792312933886 0.272238057268561 0.404130977013515 0.381391461684459
"MYOM1" 40.8006516797521 0.210701974764248 0.192000641051377 1.09740245454632 0.272465500914043 0.404405359164154 0.381676582806449
"ADRBK1" 2432.24408207317 -0.0818157414733675 0.0745655705238184 -1.09723215283699 0.272539921131126 0.404452566876009 0.381713800520234
"RAD51B" 196.47269433174 0.128710670521297 0.117303755585319 1.09724253822105 0.272535382419495 0.404452566876009 0.381713800520234
"FAM20A" 40.7610744967236 0.472233282978984 0.430428784310139 1.09712291601466 0.272587663898351 0.404491794568363 0.381747155006521
"U2AF1" 7633.26765009742 -0.0696764029083673 0.0635207260964145 -1.09690816195346 0.272681540443851 0.404567844357134 0.381845106314509
"C11orf95" 2690.30989452818 0.104719378932074 0.0955043468164929 1.09648809109482 0.27286523211772 0.404777105037399 0.382068800527129
"NMT2" 568.916143757571 -0.0883523021822821 0.080586740516613 -1.09636277154141 0.272920049162775 0.404818880396753 0.382112019687838
"PDLIM7" 2002.40834243688 0.164100898706563 0.149715304125074 1.09608633309439 0.273040994984971 0.404879631810384 0.382247809230452
"AMMECR1L" 2395.03570889291 0.0408340564483973 0.0372643423253149 1.09579436802934 0.273168773725293 0.405005831668633 0.382393139950279
"RNF5" 12.1417618535049 -0.374024956999665 0.341471180128825 -1.09533389277115 0.273370384179958 0.405273089074036 0.382641788840766
"LIN7B" 29.7606408087115 0.237017383717557 0.216461283635583 1.09496432681505 0.273532265275495 0.405474634368461 0.38282470423432
"ZNF808" 383.763057500991 -0.096249651888074 0.087905165719403 -1.09492600463671 0.273549055300943 0.405474634368461 0.38282470423432
"IRAK1BP1" 372.237816758572 -0.144370561540393 0.131867804383168 -1.09481281056971 0.27359865292301 0.405484824311725 0.382860530544137
"EIF3J" 6361.18500724187 0.0909189432583956 0.0830841386062683 1.09429964351266 0.27382358161374 0.40578649591631 0.383141678746326
"RTF1" 5683.38822356132 -0.0470342162079185 0.0429896782740825 -1.09408160507855 0.273919189321041 0.405896491154722 0.383241843938252
"ZFYVE26" 2501.41435468924 0.110896488963456 0.101405948688975 1.09358958125415 0.274135020740131 0.40618460414403 0.383510182470015
"CES1" 18.1672269939899 -0.317309419102878 0.290233463520846 -1.09329026106628 0.274266377513266 0.40631580254092 0.383660305729649
"APITD1-CORT" 21.8021222096235 0.259317741477273 0.237235177335025 1.09308300898 0.274357355356749 0.406361198134845 0.383725718539955
"NUFIP2" 15311.079920191 -0.072368570963856 0.0662064606677669 -1.09307415369946 0.274361243035306 0.406361198134845 0.383725718539955
"CBY1" 1122.66148652103 -0.072862413183865 0.0666709823171491 -1.09286545137829 0.274452879207726 0.406454540079374 0.383795373179734
"GOLT1B" 3224.31718075805 -0.180816478207123 0.165478776256314 -1.09268682243004 0.27453132748697 0.406454540079374 0.383795373179734
"KDM1B" 407.894906977352 0.172039886113389 0.157443638853194 1.09270776111701 0.274522131074483 0.406454540079374 0.383795373179734
"ORC1" 4600.1871582812 0.0849470635640637 0.077738680120881 1.09272582750278 0.274514196365145 0.406454540079374 0.383795373179734
"SNF8" 2822.42165200489 -0.0667031550502268 0.0610402769594377 -1.09277281121369 0.274493561975687 0.406454540079374 0.383795373179734
"CMC2" 880.099590726829 -0.0814603871615691 0.0745550399519837 -1.09262079685066 0.274560327744399 0.40646577298738 0.383802284135121
"LINC00304" 39.3771497907241 0.365854615768046 0.334894550344106 1.09244720582084 0.274636583698947 0.406546957168636 0.383875245867619
"CCDC85B" 455.58523551407 0.270179975519023 0.247375561742455 1.0921853946119 0.27475162081971 0.406622116513312 0.383968759509255
"ERI2" 838.565318324557 0.136055179474762 0.124566568052067 1.09222869026859 0.274732594888331 0.406622116513312 0.383968759509255
"CCDC85A" 18.8246123068472 -0.309581031885298 0.283510281488054 -1.09195698392456 0.274852008970016 0.406707268028441 0.384075409574112
"JPH2" 31.0973767412988 -0.313700455721695 0.287487855993209 -1.09117811129074 0.275194517420249 0.407182347000637 0.384520347777426
"ZNF767P" 400.937054721342 0.157458909540437 0.144342010681952 1.09087374352424 0.275328441971288 0.407348751792594 0.384673786076708
"C1GALT1C1" 842.647939933663 -0.132729035995056 0.121703370442504 -1.09059457854342 0.275451316172683 0.407497470242044 0.384803110610868
"RBM26-AS1" 75.827418907001 0.191350009583913 0.175470126794978 1.0904990671574 0.275493364008859 0.407497470242044 0.384803110610868
"TM2D3" 988.01854267015 -0.0660091035519945 0.0605285693855446 -1.09054458451745 0.275473324945953 0.407497470242044 0.384803110610868
"PLAC9" 36.2639565817766 -0.257734184513777 0.236461297471246 -1.08996350468354 0.275729220626688 0.40778278659414 0.385098834446133
"NCOA5" 3827.47746380829 0.05865695234692 0.0538283595831353 1.08970350947305 0.275843769700218 0.407920414182731 0.38522509644584
"ADPRM" 229.787974712746 -0.117353844838078 0.107718229934867 -1.08945203526866 0.275954595456429 0.407993309533972 0.385316528770463
"GDI2" 24362.038031025 0.0532444005236842 0.048872943227407 1.0894453455757 0.275957544047343 0.407993309533972 0.385316528770463
"MOSPD2" 705.06484982673 -0.101873574159487 0.0935175433761036 -1.0893525480003 0.275998448303786 0.408022005117015 0.385339918109618
"SNORD116-4" 1000.74378442785 0.147936298326271 0.135817316041669 1.08923002337112 0.276052462286878 0.408070075471499 0.385381605121181
"TNS3" 1777.84565965268 -0.109720393540805 0.100790513318983 -1.08859841990843 0.276331013887908 0.408450031585443 0.385736721985098
"CECR1" 1951.91053621557 0.0771978071030826 0.0709426304221036 1.08817232521209 0.276519039634346 0.408696130992693 0.385965420675972
"ATP6AP1" 2300.84080030354 -0.0865760175053733 0.0795651892165955 -1.08811426652544 0.276544666341839 0.408702184405231 0.385967422519263
"EDC3" 2581.23486854628 0.0535952368072677 0.0492773615913797 1.08762391241018 0.276761169879072 0.408975796005402 0.386235803380923
"CCSAP" 492.242748414452 -0.137994123607932 0.126887705331384 -1.08752950687809 0.276802865527612 0.408975796005402 0.386260204375713
"MDM1" 783.550983057617 0.137888173342243 0.126810884521024 1.08735282356131 0.276880911923043 0.409039884047257 0.386335321743942
"KIF16B" 598.898084253275 -0.074528950131048 0.0685606275228629 -1.08705175001782 0.277013939813281 0.409204560742079 0.38648713561706
"CST6" 17.2214307922832 0.328203077162525 0.301996763463925 1.08677680316177 0.277135461793537 0.409330030109964 0.386598194854158
"TRIML2" 2101.56439146463 0.178061348853092 0.163845762730498 1.08676200034526 0.277142005424784 0.409330030109964 0.386598194854158
"CARS2" 1209.26944917047 0.0628368694528598 0.0578379327625028 1.0864300719544 0.277288763051883 0.409514922605683 0.386769096496743
"APOA1" 10.3990482379385 -0.547086410906282 0.503894409078521 -1.08571637440222 0.277604493994765 0.409885540215357 0.387141791712629
"SNORD116-29" 11.4350833285351 -0.396584786165149 0.365265357791283 -1.08574431630542 0.277592128240185 0.409885540215357 0.387141791712629
"CDCA4" 2240.66825330711 -0.0991288288346731 0.0913703688065748 -1.08491221092171 0.277960539190712 0.410347406666519 0.387604443864052
"CHMP4C" 182.193518866244 -0.17143513975675 0.158068133683618 -1.08456483771667 0.278114435573361 0.410501648093914 0.38777281913926
"DDB1" 21571.2274520919 -0.0552622073623765 0.0509549851843658 -1.08452994662694 0.278129896540714 0.410501648093914 0.38777281913926
"PTCD2" 547.907816591032 -0.110468410906071 0.101884650144456 -1.08424979375641 0.278254059311567 0.410639875564277 0.387892183508833
"SPIN1" 10703.2413881765 0.0659064154245949 0.0607896187641444 1.08417221171106 0.278288450071587 0.410639875564277 0.387892183508833
"TIGD2" 323.706674685325 0.106814038279616 0.0985172919270996 1.08421614307726 0.2782689757122 0.410639875564277 0.387892183508833
"NUCKS1" 38787.0341550161 -0.0907744328572452 0.0837537324049648 -1.08382552336097 0.278442166283972 0.410834761010677 0.388072536113784
"EZH2" 3027.01641960158 0.0978193499228842 0.0902962684043841 1.08331553065746 0.278668394099418 0.411136596983923 0.388353909806264
"TNK1" 350.024702429493 0.113613459376716 0.104901058164258 1.08305351123166 0.278784671990615 0.411243799204985 0.388482020869794
"MAOB" 58.7203159023776 -0.237047642187485 0.21888943994907 -1.08295604503643 0.278827933554683 0.41124412080303 0.388508371347722
"FAM118B" 1922.48258249022 -0.0575795505078417 0.053176395642648 -1.0828028077492 0.278895959034514 0.41125611144411 0.388508470502824
"MRPS33" 1617.87769697174 0.0663605727405578 0.0612865763173258 1.08279131790557 0.27890106008956 0.41125611144411 0.388508470502824
"SNX31" 13.6149772415437 -0.519742604369689 0.479973532185139 -1.08285680254804 0.278871988240384 0.41125611144411 0.388508470502824
"NFXL1" 2253.71614755883 0.097980106999053 0.0904967684710094 1.08269177623111 0.278945255476414 0.411289330390966 0.388536110168562
"MAGOHB" 1910.34956452053 -0.136445280275033 0.126079962889737 -1.08221224965272 0.279158226643559 0.411571375390139 0.388798808194792
"ADAM28" 36.3175383102771 0.23254682866054 0.214936175055325 1.08193433981359 0.279281704776814 0.411689471155819 0.388936829435169
"FAM120B" 1292.93870933148 -0.0737382079099995 0.0681670308180014 -1.08172832269712 0.279373264217651 0.411792460116435 0.38903037944736
"HRH2" 133.460528977005 0.16398986010652 0.151671267326831 1.08121902715525 0.279599696171395 0.412030233112756 0.389243765507717
"METTL6" 1039.641725622 -0.076813244255828 0.0710410433551219 -1.08125163466212 0.279585195190995 0.412030233112756 0.389243765507717
"MIR3916" 114.20160078739 0.212073817840073 0.196133777591215 1.08127126517739 0.279576465493285 0.412030233112756 0.389243765507717
"YLPM1" 6825.03869005514 0.0817537184838332 0.0756338827012428 1.08091394443895 0.279735395173818 0.412166209049865 0.38939869946803
"SP3" 7470.1739115833 -0.0899002785681931 0.0831776621354417 -1.08082237778942 0.279776132214696 0.412194236393927 0.389421428490077
"SDR39U1" 1274.6549719638 0.0679270083215264 0.0628596665166621 1.08061356487663 0.279869045967888 0.412267129486455 0.389516772168864
"TPX2" 17769.8571081723 0.0972274156081313 0.089995136033027 1.08036300509008 0.27998056315703 0.412399398606871 0.389637988887583
"FBXW5" 2069.0092940396 -0.0997741712502971 0.0923777162996013 -1.08006752328351 0.280112112683271 0.412561151687915 0.389787060248487
"SNORD87" 33.4319431676577 0.332257947785695 0.307764206814102 1.079586061112 0.280326551264483 0.412844952758354 0.390051438938912
"PLBD2" 1646.25311386628 -0.0820237067192399 0.0760237470600113 -1.07892217749399 0.280622421446364 0.413248627144677 0.390429067040664
"DGCR11" 68.657148055046 -0.152060911208882 0.14101959785276 -1.0782963043736 0.280901545793221 0.413627580656809 0.39078333289022
"MBD2" 680.858024058343 0.0965282700052428 0.0895760026992847 1.07761305591295 0.281206473303184 0.413975147512926 0.39117343055881
"STRAP" 13993.6097968555 0.0582458137127529 0.0540884076707519 1.07686316201631 0.281541402583093 0.414344774680747 0.39160519065481
"PRR3" 842.9677951638 0.0707974388167285 0.0657971729088123 1.07599514822386 0.281929426272833 0.41478719342047 0.392042366142838
"VEZT" 3435.63199720251 0.0864329347351436 0.0803260407009246 1.07602632945593 0.281915481210794 0.41478719342047 0.392042366142838
"VN1R1" 32.0659883577295 -0.247881294529008 0.230360735280924 -1.07605705558596 0.281901740139964 0.41478719342047 0.392042366142838
"EDEM2" 938.737821322854 0.0702137167518359 0.0652874417133074 1.07545517038577 0.282170992686044 0.415083179212497 0.392344083781867
"UBAC1" 2059.24739663002 -0.0825074298564037 0.0767494989019737 -1.07502239150492 0.282364703492854 0.415266661633328 0.39257921390196
"PSMA2" 11694.1315539453 -0.0728339412474595 0.0678585975462658 -1.07331928276003 0.283127886386422 0.416324544069026 0.393605986354913
"LRP10" 973.51968942409 0.124628330815545 0.116184386651634 1.07267709893954 0.283416018954088 0.416619133569775 0.393972219778123
"PWWP2B" 152.841568478007 -0.203370515736838 0.189732305486223 -1.07188132888421 0.28377333746231 0.417079790298844 0.394434555312223
"NPIPA1" 154.871833910668 0.146577347703558 0.136762498697952 1.07176564554646 0.283825307245897 0.417123875978756 0.394472423712958
"HBEGF" 131.20751146224 0.18243293921344 0.170279815111394 1.07137148988619 0.284002426801292 0.417319559184249 0.394649831651234
"USP24" 5111.68228601993 -0.0779288711212782 0.072735646428146 -1.07139861880876 0.283990233629664 0.417319559184249 0.394649831651234
"DAB2" 269.348557316464 -0.254809634212788 0.23786326663128 -1.07124415560885 0.284059662291006 0.417346721711646 0.394664049538902
"PPP4R1L" 213.579008455296 -0.106579633092806 0.0994970705732365 -1.07118362861102 0.284086871311568 0.417346721711646 0.394664049538902
"SMAD2" 3573.63627528371 -0.0584842696067622 0.0545955829622699 -1.07122712925659 0.284067316058605 0.417346721711646 0.394664049538902
"KLHL9" 2402.00256017079 -0.0910071813187862 0.0849737758120123 -1.07100314713708 0.284168014573626 0.417404878886398 0.394711402077799
"NOP58" 9349.5614136876 -0.0755642581080579 0.0705550105497093 -1.07099775791004 0.284170437775204 0.417404878886398 0.394711402077799
"AAAS" 2800.18190196177 0.069392303316049 0.0648027201927597 1.07082392698389 0.284248606276473 0.41748739123646 0.39478560673238
"S100A14" 16.2710791816213 0.315778375103302 0.294945932095928 1.07063139626757 0.284335200706162 0.41758226536204 0.394871500005755
"SLC25A51" 234.422625787815 -0.096560402901521 0.0902317988054432 -1.07013718201189 0.284557564894271 0.417844178604707 0.395145912640195
"ZNF134" 3747.72682814133 0.0641664271099356 0.0599968115890461 1.06949728511324 0.284845651532109 0.418170159116975 0.395511533902808
"SNORD49A" 20.0194887413299 0.308223062701112 0.28822194605363 1.06939484283324 0.284891790169653 0.41820554953216 0.395541173123892
"ENTHD2" 621.386927614808 0.117836108613655 0.110256393713023 1.06874626173934 0.285184019762836 0.4185697876083 0.395912447902566
"RNF146" 818.591276838191 0.114742316290946 0.107375020909592 1.06861274921247 0.285244201323997 0.418625748378854 0.395961540757248
"EBF3" 15.0108674817161 -0.396636394368915 0.371212006961115 -1.06849020756611 0.285299445253381 0.418651111558668 0.395977854847983
"NDC80" 3321.00990506112 -0.0917238530012313 0.085845450954317 -1.06847657018008 0.285305593674161 0.418651111558668 0.395977854847983
"ELK4" 1734.22332655576 -0.100511336927732 0.0941277082771731 -1.06781880455181 0.28560225393725 0.419021640457326 0.39635511128348
"GNAI2" 11142.960530698 -0.0902870398556087 0.0845649292126544 -1.06766529217526 0.285671519877267 0.419090871806962 0.396416754642247
"NDUFB5" 2566.42589026892 0.0722586737804299 0.0676876264820849 1.06753150517924 0.285731894836113 0.419147050060208 0.396466050636228
"UBE2J2" 1771.56399414248 0.101643681904855 0.0953297812536978 1.06623219489358 0.286318691915618 0.41994293076358 0.397245709263568
"MIR25" 93.0842719074259 -0.191294869671403 0.179440954675772 -1.06606025373109 0.28639640526905 0.419992009024808 0.397318978231515
"LIPH" 23.0882343951137 0.315242738561025 0.295810111591912 1.06569290976747 0.286562483814875 0.42020309523167 0.397514813214722
"NFASC" 675.16153617917 -0.101195859941403 0.0949699067407361 -1.06555711608377 0.286623893466517 0.420228218566573 0.397565431782717
"DCP2" 8573.36461251136 -0.139638774926206 0.131103666643768 -1.06510197998985 0.286829783376276 0.420497601795525 0.397816427365479
"CIDECP" 160.882203308382 0.128486399682115 0.120663042856615 1.0648363959692 0.286949971740585 0.420641313119143 0.397948526525495
"USP51" 712.806399409224 0.164598091534199 0.154624624833835 1.06450115375272 0.287101732017865 0.420831280089815 0.398124383538724
"SCAP" 5134.43574008263 -0.0853373533396586 0.0802256819551881 -1.06371614749658 0.287457307206494 0.421319944822304 0.3985828158502
"ASAH1" 1995.0980891271 -0.072908251678747 0.0685524376860305 -1.06353988479106 0.287537187716751 0.421373770550568 0.398643268306546
"FAU" 10958.9839049971 -0.0828090399623124 0.0778639271694252 -1.06350967608052 0.287550879508069 0.421373770550568 0.398643268306546
"TMPRSS11E" 95.985725367316 -0.174899990285659 0.164467858862733 -1.06342960560843 0.287587172764722 0.421373770550568 0.398658941201527
"CHKB-CPT1B" 12.8982116771117 -0.343250403990507 0.322842107835864 -1.06321448057519 0.287684697025251 0.421457970126829 0.39875948360911
"CCDC174" 946.056208220832 -0.0532296797857137 0.0500782047065501 -1.06293107146374 0.287813211078413 0.421594200278101 0.398880637630139
"LSM5" 3467.12307083087 -0.100303092214678 0.0943663666964204 -1.06291145591476 0.287822107333469 0.421594200278101 0.398880637630139
"NEIL2" 478.568714650213 -0.0811584160657361 0.0763618910471637 -1.06281307276178 0.287866729918905 0.421627026799433 0.398907826728586
"BCAP29" 1353.67970650143 -0.125034908944444 0.117710970754955 -1.06221967368476 0.28813597048562 0.421988811955717 0.399246245711966
"GEM" 85.871301906193 -0.183057670830928 0.172395606373581 -1.06184649760877 0.288305377107632 0.422204341016592 0.399446286267925
"ITSN2" 740.029771949409 0.0820001007907258 0.0772380184305473 1.06165464180649 0.288392497899807 0.422224238466585 0.399497604540551
"TTC12" 262.722069322673 -0.111469521372541 0.104991775324774 -1.06169765229447 0.288372965501877 0.422224238466585 0.399497604540551
"BCORP1" 46.1130454358057 0.257981728425359 0.243018170234377 1.0615738246097 0.288429201910481 0.422224238466585 0.399513759965256
"AGPAT9" 115.788001954851 0.257015316170234 0.242187349587386 1.06122519036651 0.288587574045658 0.422389492677514 0.399663728847607
"OTUD7A" 96.3828888269071 0.139750144614303 0.131683996257986 1.06125382419679 0.288574564506144 0.422389492677514 0.399663728847607
"CAMK1G" 54.4407447325643 -0.173195920972417 0.163241401693449 -1.06098035900024 0.28869882725527 0.422435229463037 0.399713710841845
"CARKD" 1673.82499316614 -0.0447174596934595 0.0421466255636639 -1.06099738936187 0.288691087595873 0.422435229463037 0.399713710841845
"S100PBP" 2918.31944339327 0.0922226467019173 0.086917913713815 1.06103152689063 0.288675573792984 0.422435229463037 0.399713710841845
"SLMO2" 1529.99836862639 -0.17423664941109 0.164235174110764 -1.06089727949252 0.28873658577475 0.422444725695723 0.39973129898042
"HAS3" 4087.13882693915 -0.107753005577155 0.101574403434641 -1.06082833798271 0.288767921291015 0.422458010169252 0.399739992735519
"BUD31" 3016.0795915501 0.0624600551326329 0.0588874126783301 1.06066903420971 0.288840337319403 0.422458413295616 0.399759549325306
"ISM1" 44.2507971092733 0.218985739915015 0.20645189973256 1.06071070403659 0.288821393941128 0.422458413295616 0.399759549325306
"RGS20" 18.6405850681921 -0.25318523820189 0.238711694761211 -1.06063189930916 0.288857219795796 0.422458413295616 0.399759549325306
"FZR1" 1450.52114902512 0.113266749758802 0.106885144714747 1.05970525708775 0.289278710398618 0.422944502871953 0.400273421136128
"XPOT" 16055.7769587245 0.106336905559568 0.100342476857169 1.05973969240297 0.28926303981298 0.422944502871953 0.400273421136128
"DAW1" 25.1954923178468 -0.30341863352888 0.286353254342315 -1.05959554825301 0.28932863975125 0.422952348075335 0.400307789315015
"BATF3" 78.3197740194537 -0.185108650194498 0.174716721458039 -1.05947873019672 0.289381810947332 0.422997500030977 0.400346636477084
"RUNX3" 17.0069678683284 0.282654168715756 0.266878531438286 1.05911167598401 0.289548923079983 0.423176598237161 0.400543095362703
"ARID1B" 4787.18793559398 -0.134963901961093 0.127462668114582 -1.05885043799465 0.289667898871128 0.42331246581252 0.400663913544688
"C6orf163" 33.1231811278303 -0.251311414933404 0.23735278631358 -1.05880962611234 0.2896864888265 0.42331246581252 0.400663913544688
"SLC25A32" 1405.87406782767 -0.0894163193178907 0.0845491614644622 -1.0575660097525 0.290253345651942 0.424075508556432 0.401413130767258
"SNHG15" 1228.14197965919 0.0772463232919387 0.073071855324007 1.05712826025043 0.290453055189763 0.424301977344319 0.401654506587283
"ARFGEF1" 10431.2912756152 -0.0855540624548484 0.0809372354236098 -1.0570420648429 0.290492390044953 0.424326783211488 0.401674084830749
"CLIC6" 94.8071184643785 -0.452833687200203 0.428477192544082 -1.05684432002437 0.290582643474381 0.424425957096853 0.401764060489668
"BZRAP1-AS1" 18.0000347872237 -0.312742614201664 0.296065454168618 -1.05632930082936 0.29081779379609 0.424728277029881 0.402042427101588
"C11orf94" 11.8924657407241 0.321653165543263 0.304511312858738 1.05629299129677 0.290834377032683 0.424728277029881 0.402042427101588
"MRPS26" 2338.66993418826 0.119941578675137 0.113567716011406 1.05612389583577 0.290911614442501 0.42474304017749 0.402079519779577
"UPF1" 6198.71773686832 0.0670659985821972 0.063499091353617 1.05617257117455 0.290889379687328 0.42474304017749 0.402079519779577
"KIF24" 552.311410574566 0.154710581405674 0.146503318651233 1.05602100232268 0.29095861966622 0.424778996962328 0.402109651607318
"TRIM16" 635.291989407146 0.0640529950580399 0.0606614793283224 1.05590888595646 0.291009844015037 0.424797251623728 0.402145608611165
"FBXL18" 1382.42719297413 0.0971523319760251 0.0920136723855497 1.05584669600995 0.291038260318543 0.424797251623728 0.402150043748661
"LOC100132111" 127.792848370438 -0.121199334092863 0.114827007859481 -1.05549501247285 0.291198989348061 0.424999170829224 0.402337288997919
"POLD1" 4236.62272366515 -0.120492549026733 0.114168444016429 -1.05539275817225 0.29124573356768 0.425034713199177 0.402367027479976
"CEP78" 2270.32171039848 0.0699398746397992 0.0662941466227678 1.05499321135811 0.291428429549666 0.425203262852557 0.402549711258474
"ZNF654" 583.779918137192 0.128746938143385 0.122031972790446 1.05502627876442 0.291413306289608 0.425203262852557 0.402549711258474
"PCGF1" 279.549019383613 0.0845125118087852 0.0801693466370776 1.054174885463 0.291802856061994 0.425684123406761 0.403032011567228
"FAM129C" 9.24014281808139 -0.416082755199429 0.394752431311847 -1.05403468654189 0.29186703675778 0.425745031256142 0.403085760425348
"AP4S1" 690.968174270824 -0.104248610738604 0.098913399064272 -1.05393820983612 0.291911207671821 0.425767761216273 0.403111867670409
"FAM3C" 4622.84950671554 0.0992890365281719 0.094219579928958 1.05380470389527 0.291972339466454 0.425767761216273 0.40312649968393
"RBM45" 519.578887945882 0.0798186154740448 0.075740464074 1.05384376039814 0.291954454772143 0.425767761216273 0.40312649968393
"SNX21" 706.45385545504 -0.0664157122585309 0.0630537151874008 -1.05331957143426 0.292194551943644 0.426026344956928 0.403398397517212
"GALNT11" 1342.40236133237 0.0764721616164766 0.0726051452019243 1.0532609142754 0.292221427255973 0.426032805850452 0.4034005927526
"ECH1" 3331.12523951909 0.0819343891008138 0.0778041128115113 1.05308557787052 0.292301772118108 0.426117213604632 0.403476593906584
"ADAMTSL4" 213.624110273727 0.18979807086458 0.180313208420555 1.05260215004274 0.292523371370432 0.42640751308198 0.403747544497264
"RBM8A" 12744.3668901126 -0.0674323555014853 0.0641119342825621 -1.05179100047565 0.292895448918073 0.426837754387931 0.40420912894419
"RPS15" 15379.334875287 -0.145311124589869 0.138159619982922 -1.05176262505522 0.29290847058567 0.426837754387931 0.40420912894419
"MFNG" 56.7283055336183 -0.3050118942963 0.290018596525898 -1.05169771162955 0.292938261246315 0.426848397557192 0.404215275897225
"KANSL1" 4269.89601277295 -0.0576329844868557 0.0548257092074372 -1.0512036291003 0.293165076757008 0.427113323125453 0.404493265984719
"RBL2" 1433.48962559392 -0.106553797637051 0.101420262194041 -1.05061646787294 0.29343477457221 0.42744742078108 0.404801792771858
"THSD4" 484.732520932134 -0.208889258584349 0.198827337425647 -1.05060632651918 0.293439434211266 0.42744742078108 0.404801792771858
"COMMD7" 2802.16929937044 0.0770973819561302 0.0734430295645397 1.04975764770677 0.293829551856983 0.427950015602643 0.40530491702631
"HENMT1" 506.030989159712 -0.131853512179588 0.125663562386023 -1.04925811170743 0.294059339345738 0.428186129139368 0.405586815935152
"C16orf74" 54.1523274716966 0.292704862642833 0.279004483176354 1.04910451369994 0.294130018931206 0.428256195394044 0.405649232540496
"IQCE" 424.225481503262 0.0961807909643866 0.0916851850815258 1.04903306765279 0.2941628993913 0.428271219224242 0.40565951222135
"TCEAL2" 779.439036907002 -0.135545004877105 0.12928401079569 -1.0484282166285 0.294441358955056 0.428578013625096 0.406008421846929
"GNL3L" 2514.9166540758 0.0759285165637562 0.0724345359503609 1.04823639121247 0.294529707877715 0.428673739835515 0.406095148170518
"KIF22" 6045.98360810871 0.0671953274030637 0.0641174021364247 1.048004522393 0.2946365232851 0.428796326381796 0.406207318742697
"FBLIM1" 4057.8552427235 -0.123677082740142 0.118049580258447 -1.04767066913219 0.294790365637411 0.42893932207876 0.406349187262766
"ZNF663P" 116.984594181829 0.137395311055983 0.131140927517125 1.04769207948481 0.29478049795427 0.42893932207876 0.406349187262766
"COPZ1" 4662.51640860615 0.0645498066155547 0.0616246098101505 1.04746799719164 0.294883784801678 0.428990465003162 0.406427175126501
"WDR11" 4349.82492907456 0.0632554528487219 0.0603906765260627 1.04743739410541 0.294897892645379 0.428990465003162 0.406427175126501
"IFT57" 1194.42567120765 0.0758709264567195 0.0724512911421269 1.04719909418708 0.295007762984659 0.429106310879296 0.40654347850542
"POLR2I" 1378.74575852735 0.0945531764682268 0.0903000255548858 1.04710021826911 0.295053358672919 0.429139748243762 0.406571194011725
"N4BP2L2-IT2" 36.1557020453794 -0.283684187606605 0.271028290068186 -1.04669585427866 0.295239876409636 0.429375880493744 0.406793072652158
"GSTM2" 221.487570074036 0.0930669818126842 0.0889475226633028 1.04631336574685 0.295416376496618 0.429540070623736 0.407001111453113
"PTCHD2" 238.774491205166 -0.180322783739373 0.172353995992647 -1.04623500430513 0.295452545258101 0.429555776201691 0.407015793717964
"HLA-C" 5617.73749952504 -0.0846329409317242 0.0809000775358842 -1.04614165411874 0.295495636143709 0.429585522346625 0.407040008550918
"MOCS3" 620.726251570043 0.0911810937431205 0.0871852043576644 1.04583219612658 0.295638513509267 0.429727411243809 0.407166509368685
"WDR44" 2180.17835321877 0.0742510579211388 0.0709963036927138 1.04584399551999 0.295633064857963 0.429727411243809 0.407166509368685
"LENG8" 2922.12669647801 0.182772958574762 0.174821756146441 1.04548176727878 0.295800363038222 0.429898743263216 0.407320904484619
"RTN4RL1" 6.27879084265328 -0.433119989539717 0.414279028073858 -1.04547891683887 0.295801679789319 0.429898743263216 0.407320904484619
"ARL5B" 3646.61288409151 -0.134544179061684 0.128713904506125 -1.04529638486168 0.295886007991318 0.429920752010388 0.407353087796738
"GPC2" 1323.5361722461 0.121434237988473 0.116178093797126 1.04524212800845 0.29591107729281 0.429920752010388 0.407353087796738
"NEDD8" 4129.78656017559 0.0816229509821023 0.0780962078222215 1.04515895532225 0.295949509873845 0.429920752010388 0.407353087796738
"SLC25A28" 396.476115621484 0.0912701390179799 0.0873271424909149 1.04515201590932 0.295952716600977 0.429920752010388 0.407353087796738
"ZC3H4" 2916.77357351194 -0.0828497232902325 0.0792684503343214 -1.04517904589792 0.29594022607928 0.429920752010388 0.407353087796738
"GOLGA2P5" 452.849188056398 -0.146146723502579 0.139869828220418 -1.04487669257926 0.296079963247299 0.430018618256995 0.407457925786889
"LOC728739" 115.996948704094 0.20192779107609 0.193247063938311 1.04492035718871 0.29605978025861 0.430018618256995 0.407457925786889
"TRAK1" 3045.72471821733 -0.0557333712220502 0.0533510105108499 -1.04465446274379 0.296182698285856 0.430123171820222 0.407564151151677
"MARCKSL1" 22366.0738595575 0.120169002705101 0.115051340960607 1.0444815479921 0.296262651864301 0.430173461155676 0.407639012319367
"HIF1A-AS1" 23.6113907597123 -0.287549677352198 0.27538050586275 -1.0441903883186 0.296397313019721 0.430336071266662 0.407789128312921
"CBWD3" 53.41627178816 0.198916906175479 0.19051838556187 1.04408246788802 0.296447236548429 0.430375636264801 0.407822644812765
"LOC285696" 15.4250890123548 0.297616247197667 0.285137437576313 1.04376419219947 0.296594502278224 0.430512523419253 0.407990057712259
"DNAJC19" 1781.50949019449 0.0598583261901771 0.057351669211556 1.04370678330869 0.296621070503045 0.430512523419253 0.407991426744166
"NKAIN4" 295.937039301014 -0.209101981036813 0.200390370287763 -1.04347320051627 0.296729186554162 0.43058737246167 0.408104951921129
"KIAA1671" 1968.50849886594 0.0796779351233966 0.0763705507788487 1.04330706418663 0.296806100397486 0.43066606006307 0.408175547430523
"STXBP2" 1694.65649082136 -0.0749266018620242 0.0718279876049848 -1.04313937171789 0.296883748185683 0.430745800509106 0.40824714002365
"PIP5K1C" 1935.09610486789 -0.0715033335864955 0.0685819096618318 -1.04259758789262 0.297134706887462 0.431044020339152 0.408557020915502
"SNORA45A" 46.8157710832716 -0.246789304445935 0.236761647915726 -1.04235338205527 0.297247871391108 0.431175232672018 0.408677399187671
"MAP9" 999.553325487265 0.165885573831563 0.159160663560511 1.04225233874132 0.297294703089835 0.431210212734107 0.408706565540304
"CAPN15" 2338.57567741841 0.146669007710829 0.140752954653195 1.04203146621122 0.297397090578418 0.431325762023192 0.408812095733938
"TMEM30A" 7005.35518492635 -0.125705552429433 0.120661709123534 -1.04180152380184 0.297503707532158 0.431447427334053 0.408923421208585
"TICAM1" 15.0184279808565 0.309066744760519 0.296708864049587 1.04164985347006 0.297574046203506 0.431516466389225 0.408984866741104
"CDK2" 1817.87483859193 0.0381597520537438 0.036640527303674 1.04146296087604 0.297660734844583 0.431587940351139 0.40904064296125
"LOC645638" 14.7484929336038 -0.450564726176327 0.432651035108866 -1.04140447985512 0.297687864266631 0.431587940351139 0.40904064296125
"PIGQ" 1158.10081449793 0.113283298836749 0.108780175274406 1.04139654630068 0.297691544780185 0.431587940351139 0.40904064296125
"XIRP2" 12.6126921820908 -0.315663691854606 0.303194462938265 -1.04112617623522 0.297816992321007 0.431736837348202 0.409177772605007
"CEP44" 767.039116294575 -0.143543285393686 0.137892091315694 -1.04098272804533 0.297883564408649 0.431767396121332 0.409198758961218
"ZDHHC3" 3910.35960345206 0.0526091117695329 0.0505360979535864 1.0410204566615 0.29786605417752 0.431767396121332 0.409198758961218
"IL2RB" 58.454134130558 0.243974231218111 0.234410689107096 1.0407982338495 0.297969199929032 0.431827891466757 0.409248118159177
"RPL41" 82402.9263557353 0.0824183983882193 0.0791879430904226 1.04079478733408 0.297970799833083 0.431827891466757 0.409248118159177
"LINC01138" 170.556732360716 -0.113859667910503 0.109404337167664 -1.04072352941558 0.298003879697924 0.43183740703314 0.409258319419874
"GNA13" 6197.91737179662 -0.0735830212954326 0.0707131537334519 -1.0405846353961 0.298068365132662 0.43183740703314 0.409276417706041
"RANBP17" 652.489254069301 -0.108154939874324 0.103932674124047 -1.04062500831295 0.298049619915505 0.43183740703314 0.409276417706041
"RFWD2" 2662.07667380886 0.0618071883802557 0.0594149610521638 1.04026304630565 0.29821770764037 0.431987830160982 0.409446239904859
"ZNF672" 988.27449361819 0.0982125584003704 0.0944228824894072 1.04013514320947 0.298277118348709 0.43202493600731 0.409492569153713
"GIGYF1" 6278.53571866176 -0.120819766572188 0.116166048756854 -1.04006091164446 0.298311602373186 0.43202493600731 0.409504672540166
"VAMP3" 2030.03298917467 0.0474971156099746 0.0456706216403733 1.03999275472937 0.298343266783977 0.432037831102643 0.409512903576664
"ADPRH" 311.032625030414 0.129594331083714 0.124630881068708 1.03982520200808 0.2984211181435 0.432051686721068 0.409514064928729
"FBXO24" 25.3152071636402 -0.24780243881263 0.238299902009404 -1.03987637730061 0.298397338719646 0.432051686721068 0.409514064928729
"SNRNP25" 1798.87186842499 0.101466974664941 0.0975793926544596 1.03984019478629 0.298414151376589 0.432051686721068 0.409514064928729
"RAB11FIP1" 3207.48366306531 0.0669423014385507 0.0643989287789929 1.03949402121713 0.298575037224494 0.43220859884049 0.409690044197091
"SLC16A14" 126.902255042326 0.201840384624372 0.194229082277973 1.0391872435226 0.298717662043026 0.432382084863559 0.409850497096185
"LOC101928303" 36.390348388586 -0.249620262968551 0.240231375957831 -1.03908268423842 0.298766283363818 0.432419488434006 0.409881957587613
"ARHGEF18" 2035.10401370203 -0.0651717126780784 0.0627770184262355 -1.03814603356253 0.299202072789681 0.433017211474056 0.410444039658656
"SMOX" 444.94828706508 0.162537913472381 0.156573778235435 1.03809153297673 0.299227442977926 0.433020913517344 0.410444039658656
"C19orf52" 455.616578501413 0.0954080657760422 0.091941118273682 1.03770834603121 0.299405858189668 0.433213049787048 0.410653461275616
"ZDHHC17" 2450.49645961947 -0.134755584754156 0.129911803825835 -1.03728514873687 0.29960298503071 0.433465233372937 0.410888508826609
"MTIF3" 1381.42666654245 -0.0712133048118967 0.0686580282267576 -1.03721744785183 0.299634528380139 0.433477830783614 0.410896447118509
"AURKAIP1" 3196.45656500371 0.106769094713353 0.102974132679482 1.03685354695517 0.299804115861005 0.433564552461546 0.410987701017913
"MSS51" 59.7511451375297 0.171018922581318 0.164937022229201 1.03687407635907 0.299794546910251 0.433564552461546 0.410987701017913
"PPFIA4" 132.55108260942 -0.27403241312307 0.264254383061679 -1.03700233823221 0.299734767440766 0.433564552461546 0.410987701017913
"STIL" 3108.81416628799 0.0732595383744185 0.0706487805442936 1.0369540395462 0.29975727724866 0.433564552461546 0.410987701017913
"SLC22A17" 1161.17980370121 0.103819967502057 0.100136309648591 1.03678643507428 0.299835398769416 0.433565810492157 0.410995270381241
"LOC100506385" 11.0351701772177 -0.380223304829423 0.3667649037381 -1.03669489897794 0.299878070063825 0.433565810492157 0.41101844757717
"C8orf76" 279.895009575505 -0.0929298576866683 0.0896477348594699 -1.03661133025105 0.299917030753362 0.433589114833231 0.411036535404101
"GUSBP3" 10.6543588792673 -0.345888799540774 0.333890825437167 -1.03593382384166 0.300233016540403 0.433913744477686 0.411434250634392
"ZNF506" 478.934456223148 0.0955651361104264 0.0923005801201982 1.03536874834348 0.300496734765101 0.43426182103625 0.411760277114354
"NDUFA4" 10370.0614405212 -0.0735573502675427 0.0710589867397549 -1.0351590086267 0.300594658632794 0.434370265694861 0.411859084835761
"LARGE" 3050.92734704425 -0.0761723580835225 0.0736043819610826 -1.0348889027259 0.300720797757288 0.434519462817146 0.411996531337035
"CEP63" 1026.98222016582 0.0994461654415566 0.0961118685360478 1.03469183313462 0.300812851265251 0.434552369047119 0.412031848901789
"DSC2" 3615.32564017554 -0.095303321758127 0.0921100638438814 -1.0346678504062 0.300824055159085 0.434552369047119 0.412031848901789
"RAB30" 794.803903693037 -0.127473907952057 0.123201109166278 -1.03468149608956 0.3008176803379 0.434552369047119 0.412031848901789
"NPIPB6" 51.978472923835 -0.212012432391608 0.204951259289669 -1.03445293835428 0.300924466978772 0.434598357579025 0.412098621989642
"SLC43A2" 688.027969264058 0.151917329231087 0.146852868260177 1.03448663298791 0.300908722600544 0.434598357579025 0.412098621989642
"SNORA27" 19.5847755285131 0.279854673593044 0.270603255366534 1.03418812613314 0.301048224000514 0.434694765554371 0.412232715278019
"APBA1" 50.1041158724902 0.193793424753391 0.187510963920592 1.03350449862473 0.301367866358929 0.434982785954921 0.41251709485543
"KCNJ12" 31.413185860421 0.225177287188497 0.217885220031734 1.03346747042182 0.301385186011965 0.434982785954921 0.41251709485543
"LAMTOR5-AS1" 15.3678090138471 0.327040544202247 0.316432089015791 1.03352521932732 0.301358174701167 0.434982785954921 0.41251709485543
"TMEM117" 59.0899841106754 0.198337093093639 0.19188485601449 1.0336255669841 0.30131124220464 0.434982785954921 0.41251709485543
"ZAP70" 9.82601233208589 -0.463013756727884 0.44797179238585 -1.03357792744477 0.301333522561591 0.434982785954921 0.41251709485543
"ASF1B" 1089.05707652262 0.0700171744044834 0.0677564436045024 1.03336554694601 0.301432863345723 0.43501852140413 0.412546959064739
"LYSMD3" 1650.6895249083 0.139450709020162 0.134971105012435 1.03318935565738 0.301515293207695 0.435071326162559 0.412588986005281
"SNORD36A" 113.254265356586 -0.134465009315313 0.130143678047136 -1.0332043118269 0.301508295485534 0.435071326162559 0.412588986005281
"TRIM11" 1002.49902353989 -0.0819258294017909 0.0793068131456745 -1.03302384943026 0.301592737807657 0.435149996128378 0.412659565950545
"PLA2R1" 53.9006577186674 0.187732879762627 0.181866641192309 1.03225571513203 0.301952340854115 0.435569521551244 0.413080744811057
"SNORD63" 17.961214208761 -0.294871264017853 0.285648278544271 -1.03228790847466 0.301937263773038 0.435569521551244 0.413080744811057
"RASSF3" 2453.10525037535 -0.0512812431538795 0.0496903501493797 -1.03201613592412 0.302064558521862 0.435698286463676 0.413198831060429
"PRRG1" 639.025930566828 -0.123433413768503 0.119702440975669 -1.03116872774208 0.302461702813705 0.436138562960327 0.413706619229239
"DHRS13" 1064.26352218407 -0.0746095441807852 0.0724048625979624 -1.03044935800879 0.30279911337293 0.436591930880742 0.414132623639239
"PFAS" 8606.6148167459 0.103413571270655 0.100365056320308 1.0303742663245 0.302834348524915 0.436609570385837 0.414145310849177
"DDIT4L" 295.727202962628 0.127005755953277 0.123294641542908 1.03009955959098 0.302963271960326 0.436760824845231 0.414286109613015
"DTNBP1" 352.242452292719 -0.0741907102625808 0.0720477792042891 -1.02974319378 0.303130573429363 0.436937090503164 0.414479359658215
"MTMR3" 1806.15281326294 0.0498637854673926 0.0484264751263993 1.0296802593466 0.303160125356922 0.436946507177304 0.414484243717914
"SDHC" 5407.86760985881 0.0484428086635165 0.0470740758189415 1.02907614904304 0.303443892989377 0.437289096319797 0.414836663989076
"EXT1" 1759.33266184028 0.0929179113712944 0.0903027622931118 1.02895979050668 0.303498570140598 0.43733468901608 0.414875862224582
"PGAM1" 35864.9620884845 -0.0697612082276477 0.0678166415016665 -1.02867388715989 0.303632944604463 0.437461901668456 0.414987741987863
"SLC10A5" 12.6615218455593 0.314522625418238 0.305745577389166 1.02870703185316 0.303617364585803 0.437461901668456 0.414987741987863
"MTBP" 672.036891487233 0.10182069487747 0.0989877033035071 1.02861963132205 0.303658449289602 0.437465443565212 0.414987741987863
"UQCRC1" 7982.9899635188 -0.0878589608175478 0.085425290710946 -1.0284888712271 0.30371992308737 0.437520799881951 0.415036201536266
"VPS51" 3297.3158217044 -0.110646162921108 0.107602209612187 -1.02828894796764 0.303813928312104 0.437614371525435 0.415129103485038
"ZNF837" 83.510190019305 -0.230809819921202 0.224501193230198 -1.02810063768585 0.303902490714805 0.437684148615207 0.415214553127002
"PINK1" 908.041001269925 -0.142393986467068 0.138509831322133 -1.02804245090662 0.303929859448762 0.437690356729868 0.415216387878536
"TMEM136" 630.806625639247 0.141185088605605 0.137344200488756 1.02796541902156 0.303966094685284 0.437709331612506 0.415230334327341
"TMEM212" 43.0391955639305 -0.397614655414696 0.386844993994059 -1.02783973319506 0.304025222541108 0.43776126634873 0.415275547981236
"HSD17B10" 2920.60108243292 0.084275787405924 0.0820163698020838 1.02754837368799 0.304162319586825 0.437925451334732 0.415427244815359
"ZNF684" 213.167776030168 0.114004711620239 0.110964081487084 1.02740193125925 0.304231242482533 0.437991463390478 0.415485810868544
"ATP1A3" 1700.66933432494 -0.124923003334773 0.121650879562869 -1.02689765814815 0.304468657159955 0.438300018975448 0.415774454877165
"RASL12" 263.392958039283 -0.190990599848069 0.186027997936251 -1.02667663989761 0.304572752582455 0.438383378034589 0.415880947240404
"DOCK10" 52.4216610955912 0.30367078435026 0.295796274990635 1.02662139460639 0.304598775761823 0.438387592805439 0.415880947240404
"ATE1" 2042.72978119913 0.0918288274657425 0.0895296009555243 1.02568118796107 0.305041884456128 0.438943542092704 0.416396166198735
"INO80C" 829.507809197342 -0.0688264018106824 0.0671048549677135 -1.02565457959483 0.305054430897005 0.438943542092704 0.416396166198735
"SLCO4C1" 945.106270660892 -0.12840865441337 0.125185793083235 -1.02574462525466 0.305011973732094 0.438943542092704 0.416396166198735
"PEX2" 1068.76692088658 -0.0710578496341674 0.069292948853068 -1.025470135278 0.305141409938307 0.4390354160122 0.416479258632539
"DNAJC4" 411.365751860331 -0.133850723524969 0.13055258711407 -1.02526289584761 0.30523915817847 0.439142769481865 0.416577034181293
"GLRA4" 11.5126187992226 0.342753293372135 0.334549822108941 1.02452092549768 0.305589292276011 0.439579868595274 0.417019208705113
"VEZF1" 3394.72106596001 -0.0676664736721995 0.0660554966707192 -1.02438823538805 0.305651936498635 0.439636664288632 0.417069021116937
"EZR" 15926.48577288 -0.0842535207647432 0.0822911252284737 -1.02384698873446 0.305907552239054 0.43993765865609 0.417382116516024
"MZT2B" 1065.417135717 -0.156966496793986 0.153359164991184 -1.02352211426692 0.30606104946135 0.440060129213746 0.417520135366086
"TMEM11" 1169.04116642086 0.113074065273346 0.110473666949903 1.02353862594804 0.306053246763787 0.440060129213746 0.417520135366086
"ITM2B" 5927.66372751943 -0.0757500336974002 0.0740235645268128 -1.02332323742613 0.306155040308176 0.440160188982035 0.417612646466881
"MOB1B" 3286.45507444089 -0.151166297382085 0.147800351733774 -1.02277359700993 0.306414904431457 0.440467074283825 0.417931382858807
"C1orf56" 98.7039830400069 -0.127282311140874 0.124482889431901 -1.02248840560939 0.306549797462375 0.440577178670809 0.418059344666312
"LOC100131691" 17.4063128631002 0.319272786096115 0.31225808025091 1.02246444940534 0.306561130327892 0.440577178670809 0.418059344666312
"NUDT16P1" 420.736936761315 0.107803610815531 0.105451085851628 1.02230915826901 0.306634600015899 0.440649404004981 0.418123795611423
"RECQL4" 2790.99048597163 -0.0862894431313553 0.0844821146977603 -1.02139303022966 0.307068266147204 0.441139947589607 0.418679353740064
"TSPY26P" 120.009672554944 0.115578656899265 0.113189579848917 1.02110686384327 0.307203811505599 0.441266950435057 0.418828371967213
"TOB1-AS1" 24.8182173747542 0.263682277591343 0.258400596765195 1.02043989407249 0.307519881669392 0.441654111662889 0.419223463398571
"FAM53B" 770.857300692945 -0.11981369931763 0.117422023591011 -1.02036820396615 0.307553867686786 0.441669504950111 0.419233971725477
"MPL" 25.8377309391294 0.243283426241108 0.238507491004104 1.02002425675143 0.307716956786156 0.441870283207112 0.419420446695116
"MROH6" 81.2446114889722 0.196816620302082 0.192990804715831 1.01982382317067 0.307812022563738 0.441956595613801 0.419514181443864
"ZCCHC4" 520.612524248685 0.109731121602293 0.107622341692739 1.01959425781289 0.307920929438397 0.442062856042933 0.419626762472041
"PPFIA3" 590.881439544712 -0.138407516379862 0.135780408575643 -1.01934820959649 0.30803768416349 0.442163590501464 0.419750018205015
"ANKRD44" 27.7214164969041 -0.242308474549594 0.23780854301344 -1.01892249739699 0.308239762159796 0.442386750742269 0.419953643509597
"ATL2" 4190.2654440687 -0.0545650536134592 0.0535491445851764 -1.01897152673778 0.308216484338043 0.442386750742269 0.419953643509597
"FLJ46906" 24.8565449212518 -0.374732621292793 0.367826028745256 -1.01877679122137 0.308308946424401 0.442452590990245 0.420012034092297
"ATP5L" 6600.71807849693 0.0591597812131746 0.0580814919577339 1.01856510945389 0.308409475545229 0.442563400725698 0.420113112435842
"FAM78A" 189.059985127111 0.144102251268403 0.141487121430802 1.01848316518956 0.308448397257504 0.442585794598378 0.420130259527552
"RELT" 224.186116741398 0.152789415318634 0.150027906420038 1.01840663490207 0.308484750384231 0.442604499757632 0.420143905380743
"DCAF6" 1239.67303222224 -0.0748445206097738 0.0735288371281396 -1.01789343518845 0.308728601772569 0.442920891757758 0.420440129123309
"LOC440434" 305.949936054689 -0.142395862708715 0.139942845057813 -1.01752871073822 0.308901981279077 0.443136140314347 0.420640338795356
"GALNT4" 15.106375902288 -0.30698991359859 0.30173557654024 -1.01741371408237 0.308956660724071 0.443181087724954 0.420678890944084
"SPAG7" 3699.479302584 -0.0559837209491214 0.0550568471161302 -1.01683485127719 0.309231999772813 0.443523470002927 0.421017863489969
"CAP1" 12368.186261889 0.0497055150618668 0.0488924843726807 1.0166289502286 0.309329976745174 0.443582504991833 0.421079389845777
"SHQ1" 1614.9914266298 0.0746406065814386 0.0734178296044015 1.0166550412022 0.309317560352508 0.443582504991833 0.421079389845777
"CENPJ" 2096.1946147582 -0.104320396603243 0.102652429516239 -1.01624868592847 0.309510977508716 0.443775011335482 0.421289833220208
"NUDCD3" 2916.57378005643 -0.0559819275253581 0.0551057662363502 -1.01589962990896 0.30967718512776 0.443946252405041 0.42148010676747
"FHL2" 1659.05747714609 -0.141487913574513 0.139283265961058 -1.01582851750526 0.309711053463034 0.44396127600327 0.421490245410667
"USP45" 1037.86227786765 0.113463585661882 0.111709331318471 1.01570374043695 0.30977048630238 0.444012940496245 0.421535170459585
"PLXNB1" 7052.20963246864 -0.117095351053706 0.115302981909665 -1.01554486375248 0.309846172106733 0.444087891794775 0.421602202967234
"DNAJB5" 3417.65477504337 -0.0648091976268773 0.063832321868337 -1.01530377918189 0.309961043497154 0.444218990386031 0.421722538628142
"FEM1B" 8494.12768226987 -0.106580262705884 0.105002126379575 -1.01502956540712 0.310091734393252 0.444372739110125 0.421864375416555
"FZD1" 83.6448219533807 -0.214719498259976 0.211553925437604 -1.01496343221154 0.31012325906673 0.444384366543721 0.421871288808886
"OVOL1" 474.614170803009 -0.239747859932419 0.236261592859663 -1.01475596194269 0.31022217067364 0.444492545571184 0.421969861959865
"PPP1CA" 6490.48174972814 0.0748491672139599 0.0737718099833908 1.01460391483972 0.310294672468593 0.444495218841624 0.421972750362323
"SYNGR2" 1215.26386797103 -0.119707655294699 0.117986805273762 -1.01458510565605 0.310303642174425 0.444495218841624 0.421972750362323
"ZNF500" 345.031964129316 0.078473092991623 0.0773366560239512 1.01469467424762 0.310251393613185 0.444495218841624 0.421972750362323
"PRH1-PRR4" 22.7732152613304 -0.29998945367544 0.295723969894795 -1.01442386892805 0.31038053961668 0.444551679091815 0.422041347400027
"GPBP1" 7036.3901845821 -0.0884353717418281 0.0871941750970665 -1.01423485735578 0.310470699525739 0.444647262592243 0.42212796490827
"LMTK3" 564.768206145976 0.110931317938774 0.109401456905792 1.01398391827907 0.310590426017927 0.444751619392901 0.422254764097998
"KGFLP1" 12.403428169592 0.345656712221168 0.340948914613521 1.01380792665958 0.310674412222487 0.444838326379064 0.422332956083636
"RPS25" 29967.5535721846 -0.0934315354445749 0.0922166977842805 -1.01317372763809 0.310977187126582 0.445224103395152 0.422703648918873
"TMEM116" 315.377929789599 0.132637270988291 0.130918859884755 1.01312577198616 0.311000089695984 0.445224103395152 0.422703648918873
"MIR4737" 36.4418477837887 -0.17532525737111 0.173097866529621 -1.01286781221597 0.311123304725972 0.445313117954185 0.422835096992773
"MCTS1" 1507.40749018901 0.0684788489772796 0.0676222188834849 1.01266787910747 0.311218825346497 0.445416251430838 0.42292888752794
"KIAA0754" 1842.0226801514 0.135356446098634 0.133811144981534 1.01154837377196 0.311754040820431 0.44601410934982 0.423620131781718
"RGPD4" 56.2805330154109 -0.140173369877822 0.138658736474008 -1.01092346174738 0.312053063818244 0.44640826417951 0.423990340670777
"EGLN2" 361.052641470265 0.125945810162128 0.124761208704471 1.00949495015284 0.312737322247918 0.447319839403293 0.424843649495257
"NELFA" 1952.85447165732 0.0829464368231755 0.0821702892434075 1.00944559873057 0.312760979273022 0.447319839403293 0.424843649495257
"PURB" 3670.22982680961 -0.105869300554802 0.104878156721742 -1.00945043147248 0.31275866260492 0.447319839403293 0.424843649495257
"MX1" 452.245327348832 -0.142955315146075 0.141651625342152 -1.00920349343521 0.312877051583611 0.447452135399691 0.42496513544738
"MYO1C" 2326.42926894938 -0.115503012141667 0.114457040914066 -1.00913854857026 0.312908192863012 0.447462958936695 0.42497125299536
"ELAVL1" 6410.68319701554 0.0378916988629182 0.0375540034143114 1.00899226228642 0.31297834510045 0.44749585317089 0.424994171225856
"OPHN1" 487.09420938062 0.130587021574027 0.129419330697456 1.00902253836639 0.312963825221956 0.44749585317089 0.424994171225856
"SMARCE1" 9549.14620929048 0.0423179179524604 0.0419610433277559 1.00850490351055 0.313212134884712 0.447796395600031 0.425275438293676
"FSIP1" 68.052558028431 -0.142562148744604 0.141410249982842 -1.0081457939711 0.313384476063337 0.448009046892173 0.425473230458215
"CAMK1" 132.9870692235 -0.106013884474364 0.105167142907534 -1.0080513888979 0.313429792602808 0.44804008759594 0.425498545880293
"NGDN" 2157.35284262979 0.0462884172224584 0.0459240162972393 1.00793486621163 0.313485732036307 0.448086307644064 0.425538276942673
"RBBP4" 16719.5124281448 0.0562088571123537 0.0557707931234889 1.00785472044292 0.313524211695755 0.448107566177911 0.425554302653911
"RIMBP2" 31.4874793893242 0.271228075168118 0.269171604448896 1.00763999874144 0.313627319393889 0.448221184816654 0.425658039439396
"MFN2" 5936.34177358536 0.0525480502491744 0.0521852688791588 1.00695179650901 0.313957939126937 0.448659911202854 0.426070513850898
"KLF13" 2208.5163384444 0.0995401878851986 0.0988660797073433 1.00681839696538 0.31402205221729 0.448675245531202 0.426108816393854
"SOS2" 852.282083770504 -0.118152676970062 0.117356771597628 -1.00678192967989 0.314039580240625 0.448675245531202 0.426108816393854
"SIN3B" 3050.66520843749 -0.075698577086865 0.0752130477692384 -1.00645538682485 0.314196561947494 0.448865743876521 0.426285564190009
"HAP1" 357.565622601404 0.129324755584702 0.128508179380725 1.00635427416303 0.314245181154792 0.448867637044192 0.426315273821731
"WBP1L" 1425.57520997091 0.079576210227785 0.0790801870704643 1.00627240748531 0.314284549710531 0.448890091994379 0.42633242973232
"C20orf27" 2601.27985195765 0.12249086760421 0.121744043203443 1.00613438145404 0.31435093186827 0.448951123972876 0.426386224028769
"SNORD35A" 21.9829657462242 0.309071224141601 0.307520094696007 1.00504399378235 0.314875666365375 0.44963288188878 0.427061666343041
"DDX47" 3600.85930306805 0.0603703448590234 0.0600739306142553 1.00493415765769 0.314928555430301 0.449674577943281 0.42709709055891
"SLC5A3" 2584.4135848558 0.148551095714136 0.147864370315738 1.00464429258334 0.315068161337943 0.449840078113338 0.42725010165623
"ARRDC4" 843.758407525204 -0.285993470404632 0.28497070339572 -1.00358902510583 0.315576746695271 0.450396827501476 0.427903401051874
"SNORD78" 41.5082509328719 -0.227725543802931 0.226930876778671 -1.00350180211499 0.315618807861656 0.450422991566796 0.427924063960641
"PQLC2" 413.676831333214 -0.0881066680664714 0.0878197569927353 -1.00326704472389 0.315732032194755 0.450550701783254 0.428041200002984
"ZNF253" 2053.70999095634 0.0756011978113846 0.075364668115406 1.00313846928399 0.315794055895028 0.450605334811654 0.428088908806974
"SREK1" 3999.96016381137 0.116101833387161 0.115749001643514 1.00304824869879 0.31583758231556 0.450633567912956 0.428111536810743
"CXCL14" 30.7426460706863 0.274173095212491 0.27344701138126 1.00265529993384 0.316027204206377 0.450828038722229 0.428332173639329
"MRPL21" 1601.65205757887 -0.089513666606984 0.0893077988097274 -1.00230514915831 0.316196236400753 0.451009690363623 0.42852486880204
"DPH6" 842.373258147938 -0.147543794256519 0.147225320507418 -1.00216317239455 0.316264791336086 0.451073579468149 0.428581371016386
"SGSM3" 2223.59131224678 -0.0796242802679658 0.0794599462439457 -1.00206813661207 0.316310685787856 0.451105141820066 0.428607158235048
"EXOSC4" 650.051101762985 0.152064639166044 0.151835161350384 1.00151136148979 0.316579650106125 0.451454805673087 0.428935179430413
"RASL11B" 1648.70795251051 -0.095993342186525 0.0958577311725444 -1.00141471128434 0.316626354715988 0.451487489875217 0.428962029818179
"DDR1" 11995.3707032718 -0.0745076692967422 0.0744110950814787 -1.00129784698314 0.316682833490282 0.451500191175644 0.428965692435385
"RTKN2" 2089.09041068366 0.125422658031275 0.125255665320882 1.00133321482877 0.316665740040388 0.451500191175644 0.428965692435385
"MCM9" 765.609136867759 -0.082314837326938 0.0822906165630539 -1.00029433202588 0.317168089358058 0.452124111759888 0.429586526667668
"OXCT1-AS1" 9.38045103175129 -0.374099093655394 0.374094925123922 -1.00001114297787 0.317305115344101 0.452285477169161 0.429735637538182
"RIOK3" 1695.30785401676 0.115740911005275 0.115769999469758 0.99974873918445 0.317432118662173 0.452342910018118 0.429846323128256
"TMEFF2" 67.609249891963 -0.250817986295816 0.250885486238701 -0.999730953177495 0.317440728287396 0.452342910018118 0.429846323128256
"SNORD45A" 43.4961708733315 -0.276318047910512 0.276465373669307 -0.999467109544897 0.3175684643549 0.452476358686476 0.42998279557991
"CRISPLD1" 2504.41695945594 -0.0770031194603814 0.0770582958338059 -0.999283965823181 0.31765715053958 0.452549386936529 0.430066376417894
"CLASP1" 4224.96416033741 -0.0698236882098733 0.0699133073439875 -0.998718139113729 0.317931251075962 0.452905891776654 0.430400948635206
"MIR637" 19.0605335603583 -0.295978832096298 0.296409102592976 -0.99854838973259 0.318013512113009 0.452989080513968 0.430475782475051
"UTP23" 1297.31479989229 0.0791221173548745 0.0792487548819089 0.998402025025843 0.318084452065228 0.453056131845289 0.430535280245071
"IGF2BP1" 28593.5553347967 -0.069135000200413 0.0692511569392084 -0.998322674393768 0.318122916012547 0.453076920149323 0.430550814562621
"MDGA1" 17.4802020696653 0.328854306658304 0.329722841863535 0.997365862794575 0.318586954994271 0.453601678645459 0.431105706529143
"METTL1" 1198.71319324866 -0.0617470606704748 0.0619071519140769 -0.99741401051975 0.31856359349827 0.453601678645459 0.431105706529143
"STARD5" 55.1506246115531 -0.216980644068019 0.21767796504652 -0.996796547696724 0.31886327433762 0.453961049536991 0.431443022541124
"SAP30" 596.91792896078 -0.0769562652301037 0.0772490530361668 -0.996209820126519 0.319148209016278 0.454324408879476 0.431791937469954
"PSMG3" 1539.65217698358 -0.0975283512733297 0.0979184105788412 -0.996016486550326 0.319242134807111 0.454364115086495 0.431882389443962
"C15orf65" 23.8511073344799 -0.214602276204614 0.215570579896732 -0.995508182551709 0.319489166595154 0.454579368886082 0.43207003169103
"FAM26E" 12.2054992927734 -0.388290568448601 0.390039571268061 -0.995515832371127 0.319485447915733 0.454579368886082 0.43207003169103
"MIB2" 1022.83025361447 0.112684746183813 0.113191900933523 0.995519513803308 0.31948365833246 0.454579368886082 0.43207003169103
"WFDC2" 664.014884172509 -0.143020592878709 0.143645834894418 -0.995647336268617 0.319421526542061 0.454579368886082 0.43207003169103
"MCOLN2" 94.1753941854579 -0.140177141237591 0.140902301022816 -0.994853456757188 0.319807542485219 0.454930063808035 0.432427284753723
"TRIM58" 219.505844521545 0.0836883990239187 0.0841189297768836 0.994881880284178 0.319793716566125 0.454930063808035 0.432427284753723
"TMEM182" 194.264892385104 -0.137320304556902 0.138083245935632 -0.994474772275517 0.319991781453035 0.455158036383778 0.432639735703536
"CER1" 133.199576696021 -0.656855906349367 0.660712772692315 -0.994162567302533 0.320143728756888 0.455340046400663 0.432808494923091
"NT5DC3" 621.208514651088 0.0724105723107068 0.0728880177523312 0.993449603153611 0.320490898737164 0.455799673322008 0.433241128491164
"ALX1" 23.8539463865596 -0.27181490772825 0.273648454720058 -0.99329962599758 0.320563959763877 0.455835274869871 0.433303178350665
"SGK494" 728.13200638289 0.185943598465944 0.187247904044184 0.993034338168442 0.320693220775285 0.45598492260348 0.43344117623254
"PTPRG" 5279.61407256231 -0.0698327737150109 0.0703288729215786 -0.992946009427438 0.320736266350884 0.456011969730543 0.433462633914613
"ARVCF" 1330.75850733212 0.122335617883719 0.123248542973488 0.992592812314499 0.320908428952829 0.456085938782764 0.433511691406726
"COL1A1" 6495.60245200308 -0.427284243489355 0.430460277380567 -0.992621772418725 0.320894310351157 0.456085938782764 0.433511691406726
"CROT" 256.332624678828 -0.135305761971177 0.136293586600657 -0.992752229550065 0.320830715050174 0.456085938782764 0.433511691406726
"PFDN4" 3058.93230761353 0.0909090694261151 0.091585497576455 0.992614243867865 0.320897980623865 0.456085938782764 0.433511691406726
"PIN4" 971.952790722935 -0.0969398295609229 0.0976532622063918 -0.992694226190201 0.320858989537252 0.456085938782764 0.433511691406726
"FAM35A" 1344.86168581903 -0.0591668165714573 0.0596686165960337 -0.99159021855704 0.321397462718554 0.456712579527144 0.43413556178239
"PPP1R12C" 1791.88268871545 -0.0894366266586025 0.0902002426785337 -0.991534213243165 0.321424794697598 0.456717228306745 0.434135724230061
"PIK3C2A" 9387.35562878303 0.105675327808525 0.106583666571005 0.991477692673719 0.321452379672941 0.456722235849683 0.43413622833337
"MUC19" 224.474869033216 -0.27626136576142 0.278717664679197 -0.99118714301584 0.321594207405052 0.456821166277235 0.4342542517935
"ORAI1" 386.962358275218 0.115138847618667 0.116161794530751 0.991193774887718 0.321590969694425 0.456821166277235 0.4342542517935
"FAM98C" 112.005883767687 -0.159516499072812 0.160966658830654 -0.990990930864959 0.321690008717433 0.456888869844693 0.434346851648437
"NAIP" 322.656467339264 0.107846293611034 0.108839685667647 0.990872887490266 0.321747652809498 0.4569289450143 0.434387920193174
"MIR3176" 40.217077410578 -0.264668426636531 0.267211336305113 -0.990483526246513 0.321937837290233 0.457035676272769 0.434497610703695
"MYRF" 235.86574668297 -0.25321887662682 0.255635104513617 -0.990548137387491 0.321906272738899 0.457035676272769 0.434497610703695
"NOTCH1" 3891.10131657438 0.154237637563282 0.155718429704437 0.990490578771146 0.321934391814449 0.457035676272769 0.434497610703695
"ZFP69" 265.22918346791 -0.108834488998178 0.109874400510506 -0.99053545223004 0.321912469673366 0.457035676272769 0.434497610703695
"IKZF3" 35.6765616364396 -0.224480604079733 0.226692049576213 -0.990244715239842 0.322054521424107 0.457167134734699 0.434618324716647
"APOOL" 641.105081897501 0.0974488459684091 0.0984582726182764 0.989747670530633 0.322297468201531 0.457422166377042 0.434909397588364
"ADNP2" 4795.6600386039 0.0499080839205864 0.050443423662654 0.989387323397243 0.322473674341236 0.457625016060266 0.435105881079632
"PPP1R2" 2002.40604424681 -0.129461542341338 0.130856689008871 -0.989338361851422 0.32249762089549 0.457625016060266 0.435105881079632
"AKR7L" 12.1357072697026 -0.387304193546456 0.391714346741385 -0.988741404976314 0.322789679235341 0.457970976249737 0.435463093397652
"P4HA2" 305.107989336613 -0.244436775319627 0.247341426598766 -0.988256511175336 0.323027038161525 0.45820499464819 0.435746458681743
"EID2B" 60.5821642047413 0.160838829010696 0.162797962144976 0.987965862050927 0.32316936748763 0.458306258440882 0.4358647467155
"MAN2B2" 361.261727747851 -0.107101363758727 0.108403376952061 -0.987989182348903 0.32315794615381 0.458306258440882 0.4358647467155
"ANO4" 150.955561632562 0.226577385395765 0.229382844653673 0.987769533235389 0.323265531792462 0.458372026927953 0.435920741629358
"PCDHB3" 791.888578919161 0.135992784155212 0.137675772866546 0.987775708998811 0.323262506542325 0.458372026927953 0.435920741629358
"KRBOX4" 408.51871818179 -0.108556834552143 0.109933420753686 -0.987478000847197 0.323408362405364 0.45854029990877 0.43607648865916
"RGL2" 2090.143544574 -0.0641346260019591 0.0649852467237617 -0.98691055640031 0.323686488678021 0.458831821976416 0.436414623541718
"FBXL15" 320.407031133226 0.180630286049172 0.183076520973558 0.986638183250494 0.323820044538284 0.458973395013212 0.436540696524221
"WWC3" 62.4152500665026 -0.198991275378685 0.201692286844251 -0.986608256032858 0.323834721283951 0.458973395013212 0.436540696524221
"ITPR2" 2278.16942544031 0.14264115877836 0.144607470889423 0.986402416839403 0.323935679578625 0.459082206193928 0.436639897938272
"PRKAB1" 2026.00946005642 0.0770853662307074 0.0781627711141475 0.986215881703238 0.324027187486861 0.459176432446919 0.436726345287267
"BLOC1S2" 3463.90144797474 -0.10665646484136 0.108165914973289 -0.986045048180825 0.324111007477392 0.459227822940648 0.43680241707166
"LOC440600" 31.6866867427214 0.199230226033576 0.20208962839477 0.985850820826845 0.324206322876496 0.459328587911751 0.436893966988058
"PAPD5" 1404.83830817896 0.120239908952572 0.122026450964784 0.985359387263274 0.324447571177132 0.459601775827187 0.437182141094592
"CNIH1" 3589.0140064108 -0.0817563925191939 0.0830287210424715 -0.984676043334128 0.324783223874452 0.459939954907851 0.437523562753779
"LINC00240" 28.7352684120017 0.206082680174527 0.209275055118827 0.984745554397361 0.324749070312225 0.459939954907851 0.437523562753779
"SLC26A2" 998.735912194549 0.126744542776209 0.128714168233657 0.984697679482555 0.324772592919817 0.459939954907851 0.437523562753779
"BTN2A1" 788.544941730317 -0.0610344878625192 0.0620093096826832 -0.984279427957633 0.324978141576224 0.460147328315671 0.437749178546697
"FAM132A" 32.1622180593943 0.218190867417459 0.221702701495943 0.984159714542098 0.32503699001166 0.460196326128241 0.437791484900466
"CTU1" 145.287455578097 0.237391818749698 0.241236402367437 0.984063003841835 0.325084535890454 0.46022931535446 0.437818562012182
"OSGEPL1-AS1" 9.99459888035231 -0.339379248751059 0.344991219460465 -0.983733004224912 0.325246807656791 0.460390373075406 0.438000132468679
"MEF2D" 1580.50105688209 0.0838702488712124 0.0852831731481247 0.983432555042737 0.325394594314792 0.460565221779388 0.438162167260144
"TMEM200A" 1107.63699309759 -0.140268002762995 0.142652643631475 -0.983283584462406 0.325467887009401 0.460634613123505 0.43822387284564
"PSMD9" 1199.92752202316 0.0644527687552545 0.0655675649851978 0.98299774850271 0.325608546771698 0.460799331605187 0.438376266261238
"EPC2" 2531.85058138013 -0.0673921186462176 0.06857612499152 -0.982734423307693 0.325738163976364 0.460948399329011 0.438513768296254
"ETNK1" 3585.06471548636 0.148568192187741 0.151187396495922 0.982675776097174 0.325767036603933 0.46095489294192 0.438515634659057
"AFP" 142.674737185886 0.226816926655626 0.230844895825586 0.982551188079968 0.325828378094065 0.461007325058254 0.438561203417929
"ERMAP" 251.00532601213 -0.115088415176943 0.117183587686185 -0.982120597682566 0.326040439106556 0.46127298316469 0.438809614097013
"GPR113" 16.3762629460393 0.329360743179166 0.335540842454505 0.981581678015317 0.326305977473345 0.461614254315027 0.439129950620814
"PTRHD1" 1002.36620790182 -0.0826982063389071 0.0842782957530001 -0.981251526268117 0.326468720390844 0.461775652046126 0.439274855791138
"RPL17" 15621.3832034197 0.0780474436488975 0.0795373985451305 0.981267241279112 0.326460972737307 0.461775652046126 0.439274855791138
"SNORD68" 9.81226125010033 -0.396037572551512 0.403671118315375 -0.981089690548783 0.326548513927624 0.461854101138079 0.43934516707719
"SC5D" 9048.79708915534 -0.112093863396873 0.114314572722654 -0.980573698760449 0.326803009666209 0.462179610302785 0.439650494663521
"DSTN" 11690.2476226138 0.0767964948874453 0.0783349642268161 0.980360374775736 0.326908262237992 0.462262142211286 0.439755009759269
"RPS2P32" 25.9386166652488 -0.23214114730478 0.236816374637813 -0.9802580064821 0.326958777859484 0.462262142211286 0.439785881626356
"POLG" 2423.70326145502 0.0828995802313524 0.0846157026118094 0.979718629905728 0.327225027423467 0.462604116373892 0.440106903348001
"ACTN3" 1511.4081621322 -0.0982110713706054 0.100277017000285 -0.979397615809876 0.327383554692617 0.46269039052753 0.440171686462667
"APOO" 839.87699453443 0.065954738823383 0.0673366901272837 0.979476993875278 0.32734435056624 0.46269039052753 0.440171686462667
"EIF2B5" 2375.39891784966 0.0662125923676902 0.0676028460871586 0.979434982401836 0.327365099282736 0.46269039052753 0.440171686462667
"NUP50-AS1" 57.2222822604378 -0.151981008477636 0.155174280078011 -0.979421386077833 0.327371814447226 0.46269039052753 0.440171686462667
"ICMT" 11644.8584103201 -0.0423977043043705 0.0432928824938062 -0.979322739954687 0.327420538010623 0.462708208198157 0.440184314773867
"POLR2J" 1195.84417778958 0.0782658989178915 0.0799401201433849 0.979056558552947 0.327552034545484 0.462859578630416 0.440323993860688
"DPY19L2P2" 47.404786599974 -0.191961170245799 0.196274393528094 -0.978024523704984 0.328062195137793 0.463545972019175 0.440972639752999
"ITGA9-AS1" 14.8041949430847 0.336834713831986 0.344446205632376 0.977902233568184 0.328122680346697 0.463596927304875 0.441016785362359
"ACP2" 1045.34261075883 -0.08576867636668 0.0877588521095541 -0.977322222259817 0.328409654861489 0.463933323552935 0.44132813625844
"TPI1" 37644.2416751923 -0.0868721121605721 0.0888847610684386 -0.977356648274986 0.328392617221816 0.463933323552935 0.44132813625844
"DCAF15" 3184.49183407 0.0751795333106792 0.0769596229213941 0.976869824160482 0.328633602634983 0.464180597158809 0.441591888860315
"KATNB1" 1503.95759998499 0.132064647912583 0.135288304614047 0.97617194841298 0.328979261794167 0.464634252036971 0.442019129414194
"LOC93622" 656.040765425921 0.0926281431106368 0.0949339908235763 0.97571104203104 0.329207678745372 0.464853095138336 0.442251541487341
"ZSCAN25" 1273.32669309762 -0.0530678859246249 0.0543889350737941 -0.975711067933637 0.329207665905621 0.464853095138336 0.442251541487341
"LSM8" 2960.97516622947 -0.085931992057981 0.0880881492499079 -0.975522732509571 0.329301031137192 0.46495032527865 0.442339702851121
"EXOC6B" 1692.59822847002 0.0753024028601035 0.0772041897943483 0.975366791111848 0.329378350366497 0.465024904920553 0.442406314341395
"XKR9" 36.3401174539805 -0.24166413424082 0.247797660854099 -0.975247842969387 0.329437335420302 0.465073590729449 0.442448291042638
"WNK3" 2408.99253809208 0.113809517593954 0.116775312074474 0.974602555730029 0.32975744540033 0.465490877414224 0.442840932989635
"ANKHD1-EIF4EBP3" 76.5196223796078 0.172536078897105 0.177123667231613 0.974099518115164 0.330007128777433 0.465739428881281 0.443064355172529
"LHFPL1" 137.537642359782 0.126127085878197 0.129480526011114 0.974100814723061 0.330006485047098 0.465739428881281 0.443064355172529
"SLC1A5" 17430.7420019887 -0.108740307166751 0.111621657328362 -0.974186459594175 0.329963966513077 0.465739428881281 0.443064355172529
"ATF6B" 1484.87789655976 0.0976922360764204 0.10029644221514 0.974034910100464 0.330039205918116 0.465750071127624 0.44307013557873
"ENHO" 230.74826786279 0.128509896892155 0.131954751765204 0.973893665616692 0.330109339220199 0.465794884711575 0.443104080879885
"MTF2" 6756.13717774442 -0.0836307647530892 0.0858744830987447 -0.973872118181189 0.330120039196334 0.465794884711575 0.443104080879885
"DAPK2" 51.2195647258213 0.177661680774204 0.18250440703282 0.973465154418188 0.330322170496573 0.466045446734499 0.443338092714926
"IGF1R" 5817.57652541755 0.104050544762962 0.106909888002472 0.97325464189576 0.330426759565428 0.466158361209286 0.443441161011679
"GRPEL1" 1473.21167764053 -0.0728887102558023 0.0748964794671612 -0.973192742494136 0.330457517161259 0.466167106922935 0.443445136579252
"FAR1" 5517.65812299148 0.111144059373844 0.114222590289631 0.973047967937152 0.330529462366252 0.466233949218711 0.443502869425516
"ADAMTSL3" 41.9723250832246 0.17753673682871 0.182467094792029 0.972979468057306 0.330563506672146 0.466241495132235 0.443502869425516
"LINC00202-1" 13.7999489040161 -0.399782431880543 0.410902115460551 -0.972938363757155 0.330583936518004 0.466241495132235 0.443502869425516
"SIRPA" 433.30502666704 -0.0982556989739804 0.101042415573075 -0.972420328796677 0.330841482641044 0.466570061180706 0.443811066514354
"H1FX-AS1" 178.218203037983 -0.167242411631742 0.172029695680358 -0.972171757732393 0.330965108239023 0.466640398469371 0.443864940891507
"SERP2" 56.5879390575044 -0.193180897940127 0.19870702331542 -0.972189582013312 0.330956242426023 0.466640398469371 0.443864940891507
"SIKE1" 3981.22153405176 -0.0993200622460086 0.102158277281576 -0.972217473599871 0.330942369434641 0.466640398469371 0.443864940891507
"FBLN2" 819.935351529235 0.145072956064295 0.149282055492987 0.971804384560542 0.331147874192272 0.466863409678974 0.444072722943894
"MCTS2P" 15.7964398376215 -0.363086965206472 0.373648730407807 -0.971733437472656 0.331183177462381 0.466878505353948 0.444082737706743
"PDS5A" 7475.49765326102 -0.0796278947522158 0.081958100530555 -0.971568328655074 0.331265345031261 0.466924985474374 0.444155585732308
"NAT8L" 329.13054790596 -0.171944697453186 0.177026438532635 -0.971293886260318 0.331401952392223 0.467082852710809 0.444301407434078
"MTRF1L" 1919.89748699863 -0.0451543452425798 0.0464958015558337 -0.971148872191329 0.331474149784615 0.467149922875608 0.444360859227271
"CDR2" 2040.24218073309 0.0686252572776796 0.0706782021028771 0.970953635433322 0.331571367343704 0.467180953220727 0.444447659278602
"RAP2C" 2328.53499026957 0.1366833412654 0.140779032148663 0.970906953821515 0.331594615042823 0.467180953220727 0.444447659278602
"TRIQK" 915.626494223453 0.11637516222923 0.119908377382954 0.970534042484458 0.331780364766016 0.467407962296906 0.444659269109293
"ADIPOR2" 4633.69030241217 -0.038462062503602 0.0396413088793015 -0.97025208276321 0.331920855498755 0.46743242666944 0.444698129713398
"CECR5" 3189.38062774054 0.0749487017917502 0.077239481768104 0.970341852069497 0.331876122401388 0.46743242666944 0.444698129713398
"MUM1" 2075.32862281091 0.0713879288517834 0.0735729284672243 0.970301581560474 0.33189618918608 0.46743242666944 0.444698129713398
"TCFL5" 328.91158244983 -0.0936194514851605 0.0964872306475904 -0.970278148277421 0.331907866346123 0.46743242666944 0.444698129713398
"MPDZ" 4078.04667475312 -0.066054698035069 0.0681019362110165 -0.96993862010613 0.33207708817157 0.467583064140104 0.444870086882965
"ZNF665" 108.000494732573 0.108024318183532 0.111444707149349 0.969308645934768 0.3323912167766 0.467886546299846 0.445253524135506
"MPZL3" 138.071364363697 -0.148862850196077 0.153596947262436 -0.969178442991647 0.332456164744612 0.46794326851418 0.445303135952946
"CHD7" 8835.78024545499 -0.0915665278537873 0.0944975292395681 -0.96898330136918 0.332553520839988 0.46801089357834 0.445358756944613
"CXCL1" 16.1349507486333 -0.307839410822369 0.317680655280268 -0.969021580967161 0.332534421708803 0.46801089357834 0.445358756944613
"SLC23A3" 35.8064154850153 0.244533963860896 0.252402158752742 0.968826752787192 0.332631636188501 0.468086123369422 0.445425979834761
"FAM212B-AS1" 65.6886666385634 -0.173861235030437 0.179467007076643 -0.968764330906725 0.332662787056464 0.468095257517109 0.445428732921642
"ESD" 3093.96827728346 0.0597111260395352 0.0616469090119641 0.968598864023286 0.332745370374836 0.468107360887508 0.445428732921642
"KIF12" 42.1905256599462 0.184374096941921 0.190347937165909 0.968616207178642 0.332736713911114 0.468107360887508 0.445428732921642
"SEMA4A" 664.744974271625 0.145556805365056 0.150270727493705 0.968630469770991 0.33272959515326 0.468107360887508 0.445428732921642
"SCNN1A" 7005.34991052477 -0.0664912485839197 0.0686626483206597 -0.968375823102548 0.3328567094232 0.468229291408861 0.445540392829745
"GSG1" 81.8460594847403 -0.127482984341784 0.131657079446208 -0.968295703337937 0.33289671001084 0.46825085953507 0.445556552979274
"PFKFB4" 729.991693226359 -0.113389885371741 0.11711968522575 -0.968153945711011 0.332967491515894 0.468315717542583 0.445613904843937
"ZNF302" 2347.63874828692 -0.09213391330098 0.0951741557722855 -0.968056007992552 0.333016398821046 0.468349802357643 0.445641975070539
"GXYLT2" 21.4935581477397 -0.245831280839695 0.253963838812857 -0.967977496279877 0.333055608681244 0.468370244776069 0.445657064572722
"ORC4" 3639.04129263258 0.0552326241211043 0.057092998308759 0.967415020356896 0.333336604264683 0.468730677987422 0.445995654515159
"LTN1" 3102.83707078108 -0.102891930597094 0.106421702221042 -0.966832219835981 0.333627914723221 0.469073511942181 0.446347987546689
"TUB" 1526.47578998255 -0.0924822907452611 0.0956713035470327 -0.966666987032283 0.33371053553938 0.469152228233485 0.44642108703633
"MYO3A" 270.071818024075 0.0933974025213843 0.096659518982436 0.966251472225467 0.333918362367416 0.469409638929 0.446661654499015
"TOM1" 964.11360153488 0.0786071021074752 0.0813851811856956 0.965865050151063 0.334111712865479 0.469646662737894 0.446882819169672
"RAD21-AS1" 13.9415667112344 0.313243807735692 0.3244165837972 0.965560404062167 0.334264196740065 0.469826211219541 0.447049291205549
"ZFX" 1257.65724354553 -0.0784275115450791 0.0812462534893251 -0.965306191692687 0.334391471465031 0.46997030292827 0.447182023114259
"CEP55" 1106.99467675567 0.0778940758912643 0.0807081527607474 0.965132681479836 0.334478359542818 0.470057616113258 0.447260728199323
"AHCTF1" 5925.30315378523 0.0567532032008749 0.0588268430162856 0.964750108809399 0.334669990480411 0.470257292123707 0.447479469336614
"AMDHD2" 836.029397620779 -0.132418442060504 0.137288601914576 -0.964526116617442 0.334782221171733 0.470380171893548 0.447592018484357
"KLLN" 39.6262962921369 -0.190392947640855 0.19741800964838 -0.96441529311314 0.334837757960485 0.470423382547992 0.447628757374022
"TUBD1" 1069.11153681642 0.0855007024071862 0.0886918959679829 0.964019333153633 0.335036233174758 0.470667390328838 0.447856561715131
"LSMEM2" 20.3164598548644 -0.327117438991318 0.339442271735281 -0.963690931359383 0.335200902295257 0.470858617084792 0.448029759521225
"TUBA3FP" 31.438920645022 0.198103100989875 0.20557600845169 0.963648932002828 0.335221965613944 0.470858617084792 0.448029759521225
"PTCH1" 1852.25030825484 -0.15884583810001 0.164888251233795 -0.96335449561402 0.335369653896453 0.471031207566591 0.448189601127828
"DPH7" 1370.33703682353 0.0757865434398473 0.0786930358434398 0.963065443181339 0.335514682360097 0.471165177225669 0.448345861661193
"PRKXP1" 65.8882453806435 0.193551021187009 0.201162009443266 0.962164882537607 0.335966786330254 0.471730271330785 0.448912404448314
"CCT5" 28641.2133623223 0.04006043936883 0.0416446575405807 0.961958669723553 0.336070365467348 0.471771015922289 0.448975599620337
"GTPBP10" 1730.70236233284 0.127164871011708 0.132188722541552 0.961994855285293 0.336052188246764 0.471771015922289 0.448975599620337
"CD79B" 26.9015570565185 0.286629922374976 0.29811177069121 0.961484753555315 0.336308487853047 0.472035298710379 0.449213929487398
"EML3" 738.702693793116 -0.0891292301870162 0.092699998834666 -0.96148038087877 0.33631068543927 0.472035298710379 0.449213929487398
"OPRK1" 24.9019941896985 -0.240247260105487 0.249883903121745 -0.961435519071579 0.336333232275728 0.472035298710379 0.449213929487398
"TRAPPC6A" 644.459536793536 -0.18494270950337 0.19251281244242 -0.960677407165749 0.336714394431637 0.472478107540158 0.449685371568922
"LINC00173" 28.4092458325117 0.263517890962216 0.274419496738637 0.960273938601368 0.33691736286475 0.472645435067526 0.449881118776718
"TMOD4" 32.7495912966467 -0.253439619739711 0.263914076804758 -0.960311108858373 0.336898660748604 0.472645435067526 0.449881118776718
"LOC101927391" 33.9616315730076 -0.271506872316817 0.282775139140652 -0.960151140379314 0.336979153209846 0.472662254210396 0.449888318854384
"PSMB1" 8887.55425382956 0.0503721896055065 0.0524608147508776 0.960186948005108 0.336961134561652 0.472662254210396 0.449888318854384
"MAFK" 654.95714629839 0.110843871553654 0.115507764101427 0.959622692170914 0.337245144084819 0.473000393454857 0.450205759244348
"ACAN" 48.5085679600868 -0.17937184409801 0.186961677702248 -0.959404335169026 0.337355092016176 0.473080366819889 0.450264256793087
"ETAA1" 1295.1074976151 0.105486242858488 0.10995955187051 0.959318595466 0.337398270289407 0.473080366819889 0.450264256793087
"MAP6D1" 229.949127926816 0.120116062853167 0.125210701203832 0.959311478158954 0.337401854704861 0.473080366819889 0.450264256793087
"TGM2" 64.558902742762 -0.306664159831748 0.319636698381407 -0.959414739873894 0.337349852477728 0.473080366819889 0.450264256793087
"TMPO-AS1" 168.45887072446 0.109328447363927 0.113973088145164 0.95924791670713 0.337433866584146 0.473090306189546 0.450269313105007
"TBC1D31" 1136.40690401432 -0.0718040082920995 0.0748636750083084 -0.959130156035363 0.337493180337237 0.47313851914043 0.450310796947418
"CACNG4" 200.220775975485 0.125953325016758 0.131348562675914 0.958924273328608 0.33759689553607 0.473248967658642 0.450411512910391
"SNHG21" 78.2914627174038 -0.172517781003032 0.180018223288469 -0.958335094367539 0.337893812698978 0.473560274117839 0.450769954661719
"HCG4" 26.2582155109527 -0.237077693888929 0.247409733767734 -0.958239153644194 0.33794217797298 0.473593091346114 0.450796781553589
"ATAD3C" 81.8229571886666 -0.219562444604251 0.229160405068809 -0.958116846312624 0.338003841529222 0.473609575544968 0.45084134167354
"RCC2" 42418.1529941142 0.0593745874022767 0.0620062128886296 0.957558680594159 0.338285343081119 0.473899068809284 0.451141382890259
"SPTY2D1" 1839.54803441876 0.0555001426650136 0.0579567924036832 0.957612393012395 0.338258247576198 0.473899068809284 0.451141382890259
"TSTD3" 105.204178351187 -0.128650443281787 0.13436919120668 -0.957440036115894 0.338345198835881 0.473947942166829 0.451183492329292
"PER2" 584.079007291792 -0.156425921215318 0.163407661805982 -0.957274092820976 0.338428928096525 0.474030247426818 0.451257427400916
"GNRHR2" 44.372736699834 -0.234162026880869 0.244653657091531 -0.957116397378288 0.338508508101983 0.474106729195885 0.451325818005937
"PNP" 4549.37512574462 0.089309433143236 0.0933567058426314 0.95664722032697 0.338745346360317 0.474333443833841 0.451603848569608
"TRIM59" 2717.67190685867 -0.116454433142727 0.121751399340407 -0.956493590822154 0.33882292088381 0.474407072672161 0.451669525382713
"FAM127B" 1024.62022139302 0.103597211246398 0.108324983583371 0.956355660711147 0.338892577781561 0.474434612541455 0.45172463747406
"AVIL" 10.3676287915374 0.414635340412388 0.433713769025291 0.956011475827067 0.339066436691094 0.47464300156861 0.451918624141162
"TMX2" 3936.76946721241 0.0415456922621112 0.0434702878802741 0.955726181904671 0.339210591241905 0.474766893703221 0.45203522992594
"TNFRSF12A" 2074.43294428818 -0.177725045488942 0.18594860901527 -0.955775073715917 0.339185884184213 0.474766893703221 0.45203522992594
"MTCH2" 4422.92070613742 -0.0441820036779692 0.0462329753776909 -0.955638336426181 0.339254986102122 0.474766893703221 0.452056631443519
"CCDC163P" 60.6555211075392 0.146355487373627 0.15320926278045 0.95526526737065 0.339443567194366 0.474960769016914 0.452270141224229
"AGAP5" 153.701441862725 0.122808511839088 0.128579934948691 0.955114123273545 0.339519987514984 0.475032682465499 0.452334186289274
"FBXO5" 2284.02190428166 -0.0705218026062412 0.07387299658258 -0.954635737937168 0.339761937766008 0.475336166175882 0.452618733727362
"ERLEC1" 1779.90645316973 0.0872067894758844 0.0913831188144605 0.954298677997021 0.339932477037216 0.475469624870713 0.452770307117361
"NOP14" 3689.48257293672 0.0572769123332961 0.0600177523414362 0.95433284484651 0.339915187436227 0.475469624870713 0.452770307117361
"PNMT" 55.7495137387096 -0.213550389299015 0.223875448036737 -0.953880343609505 0.340144214332324 0.47573073065548 0.453014508344428
"KHK" 407.759492171964 0.106676246686117 0.111857047731692 0.953683731596399 0.340243757447607 0.475834893087046 0.453109257622631
"CCDC96" 10.6188279909148 -0.351226977834862 0.368348709397737 -0.953517601321667 0.340327882448605 0.475917479345765 0.453183460194061
"SGTB" 1239.18420415307 0.116242236707896 0.121932006399425 0.953336536816343 0.340419585019059 0.476010649195712 0.453267739892678
"GADD45GIP1" 2223.79003734864 0.130839536721551 0.137280363366154 0.953082680678632 0.340548180553604 0.476155389162384 0.453401124305449
"TULP2" 31.830419521385 0.201405124146077 0.211392722241591 0.952753349360347 0.340715055810025 0.476353626676431 0.453585447295823
"ZNF511" 1251.64324807796 -0.0849251382749597 0.0891495970919036 -0.952613820423788 0.340785772219858 0.476417405234743 0.453641736336722
"TUBB6" 3716.40718070476 0.118360679091865 0.124283457039321 0.952344599284984 0.34092224612752 0.476573096398305 0.453785542693013
"ALKBH8" 1351.17816956403 0.0735021048740374 0.0771953774421762 0.952156817020484 0.341017457659215 0.47667108846003 0.453874407232428
"PROKR1" 74.316584988128 0.148010242264138 0.155485663155585 0.951922121051336 0.341136479855612 0.476802345970048 0.453994944912949
"FDXACB1" 210.34448069438 -0.0969787959503125 0.101952510539247 -0.951215378977653 0.341495053077282 0.477211868293596 0.454409439580283
"KDM2A" 6986.60004668701 0.0363969175096709 0.0382643728493042 0.951195976816663 0.34150490037405 0.477211868293596 0.454409439580283
"ANKRD54" 394.910925502273 0.0756886253499666 0.079639811447457 0.950386797436138 0.341915749943932 0.477750810852831 0.454918178184096
"ZBTB8B" 363.451618931121 0.0927743231977145 0.0976670832971415 0.949903693913523 0.342161189722426 0.478023382888871 0.455206772917911
"MPND" 892.360353721478 0.072530306436306 0.0763664806102296 0.949766256828002 0.342231034943027 0.478085774601746 0.455261730299429
"ACYP2" 80.1232804729949 0.120944028358192 0.127350314109792 0.949695563796753 0.342266964535056 0.478100781573658 0.455271565131923
"TSC22D1-AS1" 36.2420540960445 -0.204366305218272 0.215218206440046 -0.949577215602358 0.342327120168242 0.478149624358614 0.455313620272124
"C1orf109" 1707.7694606236 -0.0624511156165689 0.0657974753111163 -0.949141518291933 0.34254864059445 0.478388632707758 0.455570274428464
"ADCK5" 134.361792511306 0.124893455016716 0.131604950161426 0.949002715046222 0.342619231204805 0.478452015502803 0.455626174430396
"HAUS1" 3437.8113176968 -0.0643876801910739 0.0678611233814033 -0.948815418648357 0.342714498523019 0.47854984632661 0.455714878266065
"MBP" 350.517368156031 0.122035294646176 0.128643314969242 0.948633006506044 0.342807297765475 0.478644216710868 0.455800285736344
"NMRK1" 263.74888325377 -0.157714611738152 0.166278303021928 -0.948497842904694 0.342876070431606 0.47870502860641 0.45585373563882
"PDCD4-AS1" 55.6027320818372 0.153696164277141 0.162106006062968 0.948121343619065 0.343067683726947 0.478902101228483 0.456070479641673
"RPS18" 79063.0868288726 -0.0985746400819644 0.10398705962897 -0.947951028076788 0.343154385574216 0.478952687277188 0.456147730999087
"TUBGCP4" 1224.50667897058 0.0549323664944969 0.0579568329402838 0.947815187746661 0.343223547299513 0.47899985159371 0.456183718827905
"ZNF711" 1668.92045612414 -0.121848180659841 0.128560920409552 -0.947785534450698 0.343238646158341 0.47899985159371 0.456183718827905
"C1orf228" 14.6766654868438 0.273326547756759 0.288600546600873 0.947075641318042 0.343600236069328 0.479398727017126 0.456550192908308
"PTRH1" 128.508667145595 0.148355026450303 0.156634182521595 0.9471433633578 0.343565730797468 0.479398727017126 0.456550192908308
"VPS45" 1471.28703719701 0.0686235076798723 0.0724564194606538 0.947100452805801 0.343587594032403 0.479398727017126 0.456550192908308
"CSAG4" 29.6471531939124 -0.202262571751473 0.213588691082102 -0.946972289247866 0.343652899577364 0.479401729975566 0.45658214189351
"FBXO31" 933.430023873475 -0.0920987386911768 0.0973025315484049 -0.946519450476585 0.34388370636059 0.479561672150642 0.456812710347781
"SNORD45C" 39.4261887450484 0.243344575066505 0.257079276791271 0.946574061137112 0.343855866679555 0.479561672150642 0.456812710347781
"NUBP1" 1320.7107851547 -0.052314396358554 0.0552890938072364 -0.946197391857178 0.344047916195816 0.47974124331367 0.456992794520693
"PDF" 196.853944633216 -0.254959443626631 0.2697045295125 -0.945328742114488 0.344491069044189 0.480323892507477 0.457543332961288
"MOSPD3" 406.782202760922 0.0927376974109976 0.0981289624192031 0.945059390466453 0.344628556200381 0.480480297744813 0.457687836978347
"ZNF512B" 2835.4642253474 -0.0722952247841392 0.0765856687031982 -0.943978501569449 0.345180634374917 0.481214659349639 0.458382873382506
"SPRY2" 2294.92500385132 -0.0842368641910014 0.0892638961408206 -0.943683480475817 0.345331418176731 0.481354162125914 0.458544939291849
"TEN1-CDK3" 140.835592417761 0.190574768394076 0.201996207462411 0.943457160845654 0.345447117462952 0.48148007810278 0.458660395473031
"POU2F3" 105.36708127609 -0.237228563358543 0.251478541368172 -0.943335212888933 0.345509470029451 0.481531627026362 0.458705008309051
"HAT1" 4909.26697798638 0.053965948851619 0.0572392227317557 0.942814145197665 0.345775975209287 0.481867672081543 0.459020628098599
"C2orf88" 14.1802557839695 -0.301298539924424 0.319731202504034 -0.94234950347276 0.346013731229593 0.482145337334602 0.459276134687127
"TMEM191C" 10.6858373213199 0.306148834246216 0.324886503708979 0.942325491367449 0.346026020994062 0.482145337334602 0.459276134687127
"SIDT2" 814.014714990223 0.076559594143024 0.0812538108150003 0.942227735229993 0.346076056957893 0.482179661859566 0.459304335139025
"USP35" 278.514310557931 -0.116264066082624 0.123419554804973 -0.942023055149927 0.346180836305971 0.48225485357111 0.459366968512473
"ZHX3" 276.464734209885 -0.156245273045152 0.16585849011855 -0.942039644358715 0.346172343244553 0.48225485357111 0.459366968512473
"TBPL1" 1700.66593227789 0.0707543634198113 0.0751551931862923 0.941443437507075 0.346477662434587 0.482632933758958 0.459722606992798
"PLAGL2" 3001.05503655895 -0.0576289654597744 0.0612342984210625 -0.941122327612918 0.346642174732754 0.48282666281018 0.459902640805518
"MAPRE2" 3398.17142749365 -0.0585297035499479 0.0621988968386731 -0.941008707947956 0.346700396721174 0.482872325963851 0.459941637226809
"TEKT3" 39.6037427066873 -0.204387041615582 0.217267419541807 -0.940716477632091 0.346850172547042 0.483045486081288 0.460102074733143
"AP4B1" 648.285895948302 0.0727946017250474 0.0774250776891304 0.940194106324635 0.34711800436 0.483347561528867 0.460419075620173
"CCDC112" 1113.47464233037 0.104942308823015 0.111662272092974 0.93981885605584 0.34731048503155 0.483580109063954 0.460636085975006
"INTS9" 1033.12965626617 0.0667031570391913 0.0709979222743055 0.939508578595849 0.34746968986367 0.483766294043728 0.46080893034788
"LOC100862671" 390.368276123959 0.0781121821906845 0.0831801188265817 0.939072741090174 0.347693398540394 0.484042250905299 0.461067282878684
"CCDC160" 207.635131305579 -0.117945034108636 0.125682656162869 -0.938435244046678 0.348020780890897 0.484426960685709 0.461463060034356
"CGB7" 13.6200974205976 0.334836365992498 0.357012310606114 0.93788465003919 0.34830369244292 0.484749665661083 0.461761435036924
"SCML1" 143.375975990693 -0.109789171204169 0.117056617040031 -0.937915121591322 0.348288031434536 0.484749665661083 0.461761435036924
"LEO1" 2506.07424883672 0.0690249821535532 0.0736082145227619 0.937734770515437 0.34838073029737 0.484821335960754 0.461825190790548
"WDR83OS" 1853.72150451909 -0.088122872435446 0.0939979171825145 -0.937498139074071 0.348502380552919 0.484955075702332 0.461948070732907
"ATAD2B" 1663.00955283918 -0.0924920007943616 0.0986910990708305 -0.937186855402028 0.348662450004511 0.485118325321341 0.46209002679942
"LOC400927" 46.0533094828571 0.187548929580798 0.200128859509048 0.937140850354565 0.348686110853048 0.485118325321341 0.46209002679942
"SRRM1" 9059.16029688522 -0.0550731916743238 0.058768501562174 -0.937120910187904 0.348696366593846 0.485118325321341 0.46209002679942
"HDX" 305.412778664399 0.103348741926266 0.11030340028369 0.936949737364964 0.34878441306486 0.485205256782496 0.462168316116011
"OAZ2" 13404.8360149783 -0.0480886305713699 0.0513288485236502 -0.936873355910422 0.348823706086996 0.48522435797621 0.462181995424959
"TIAF1" 10.3390997009275 -0.410712138005793 0.438441462177452 -0.936754785840862 0.348884707829885 0.48527365164702 0.462224433542434
"EFEMP1" 1039.0451506676 0.110425888537814 0.117980229351765 0.935969434408989 0.349288925267488 0.485800291575869 0.462721540622561
"TNXB" 410.13930538919 -0.160830649568672 0.17189704106281 -0.93562197798335 0.349467854630544 0.485973997375456 0.462920138888716
"IRAK4" 366.701949676914 0.0848597186514452 0.0907078277609704 0.935528065726192 0.349516226539339 0.485973997375456 0.462945776522093
"SULT2B1" 18.9108241937653 -0.457491089168259 0.489080522105697 -0.935410568383644 0.349576752534353 0.486022553036483 0.462987507050728
"APOBEC3C" 651.36788927419 0.0945429089379108 0.101128726323441 0.934876887854137 0.349851749248855 0.486369262065458 0.463311118220708
"DBI" 7482.24250516894 0.0912549128508879 0.0976172458459475 0.934823678542415 0.349879174647304 0.486371768081664 0.463311118220708
"CHMP2A" 2342.77146368211 -0.114658194425816 0.122714806096578 -0.934346865492165 0.350124996799689 0.486677847777658 0.463598157435658
"ERBB2" 21401.4103994725 -0.131480126614284 0.140778951400784 -0.933947335919365 0.350331059610801 0.486928620746301 0.463832508301305
"MAP10" 231.535157044405 0.110948746378158 0.118893890265766 0.933174498118882 0.350729879474945 0.487426300731959 0.464297515783933
"RPLP1" 44403.8892530248 -0.079951807718124 0.0856791175423566 -0.933153958764792 0.350740482651872 0.487426300731959 0.464297515783933
"RNASEK" 727.365318479324 0.0809666860443742 0.0868044881570863 0.932747692698243 0.350950254039238 0.487646418430043 0.464536659167179
"MYLK2" 32.6062019749531 -0.211260517561712 0.226580667655122 -0.932385449067839 0.351137361936225 0.487800821109236 0.464745766743864
"TP53INP1" 1132.95905158546 0.118289594955981 0.126879636238776 0.932297715083062 0.351182688242233 0.487826548716726 0.464767201013404
"MSH5-SAPCD1" 44.1309070681084 0.206056258316833 0.221086457092581 0.932016646458563 0.351327922643392 0.487992582146704 0.464920842555796
"LINC00242" 11.4311196270092 -0.311129901125901 0.333855095642218 -0.931930964023172 0.351372204228761 0.48801837862518 0.46494087635943
"MPV17L" 157.279556298141 -0.111046092629934 0.119180797403027 -0.931744836833203 0.351468408905177 0.488116281667988 0.465029606541151
"BIN1" 1011.57022666377 -0.101726337517961 0.109197281375582 -0.931583059912234 0.351552041066093 0.488196711062738 0.465101688628282
"C2orf78" 10.5613995433566 -0.357594317821838 0.38412103079524 -0.930941784368107 0.351883678738974 0.488621506205063 0.465501841675091
"SYMPK" 5320.00766157242 0.0695407656216098 0.0747187268278713 0.930700623175902 0.352008447254863 0.488759004154181 0.465628286833935
"UBE3D" 394.938699063828 0.0906157472180167 0.0973942578850294 0.930401331513666 0.352163329426223 0.488938291337666 0.465794541341897
"ZSCAN20" 220.952979768543 -0.121809552804071 0.130988387531663 -0.92992634766671 0.352409220109168 0.489208118773748 0.466081132191135
"WDR4" 1030.43291289297 -0.0681264923839064 0.0732737259683277 -0.929753352700446 0.352498803512399 0.489296693840758 0.46616096744337
"MRPL27" 1885.59577804281 0.0905824296250207 0.0974515122004172 0.92951281698667 0.352623386042337 0.489433834005239 0.466287070113506
"AP1AR" 2080.805591099 0.0883505194552307 0.0950648235947441 0.929371308065157 0.35269669187206 0.489499788339216 0.466345352405673
"BSN" 295.478393169037 -0.175400162612744 0.188745965531673 -0.929292248015286 0.352737651527114 0.48952084378474 0.466360859572684
"FYCO1" 833.835466284002 0.0806522594931438 0.086860580513937 0.92852544866659 0.353135073246176 0.490000728096412 0.466847610090279
"TASP1" 402.824714292145 0.0804877914209655 0.0867149375390554 0.92818831109363 0.353309896672814 0.490207474500648 0.467040027468562
"GPHA2" 18.6551346634727 0.241158769805401 0.259921082514129 0.927815348692587 0.353503360888107 0.490440052359161 0.46725705216312
"WBSCR17" 2194.37637025741 -0.0988957250046097 0.106648746238486 -0.927303212580308 0.353769126821111 0.490772898145022 0.467569600638224
"KANSL3" 2982.96182053589 0.0575344025468697 0.0620611303576206 0.927060177849386 0.353895290494327 0.490912043566451 0.467697603093646
"OIP5" 1226.88809188448 0.0687777151687016 0.0741990785160237 0.926934896554661 0.353960337358483 0.490966395596545 0.467744820857884
"USP27X" 371.197641390088 -0.070118700524935 0.0756626460136484 -0.926728104542982 0.354067721643089 0.491079460195025 0.46784797342172
"COLCA2" 23.1382205944168 0.236440235982882 0.255267302639014 0.926245678700357 0.354318318845976 0.491355225623489 0.468101561681741
"COPS4" 2119.14530878789 0.0498673564067742 0.053836020776892 0.926282360530233 0.354299260451411 0.491355225623489 0.468101561681741
"ACRC" 109.534943695534 0.124557368991009 0.134497183934562 0.926096482820119 0.354395841661496 0.49139093253605 0.468126449566775
"CD27" 8.87191678423441 -0.307818989269214 0.332372831671343 -0.926125603351333 0.354380709667944 0.49139093253605 0.468126449566775
"NFKBIB" 1330.52233141069 0.104054218203831 0.112378140387572 0.925929347513373 0.354482698601034 0.491475464527415 0.468202415223189
"DDOST" 14155.5287717801 0.0583799369576552 0.0630678131464423 0.925669276372372 0.354617879203007 0.491626037850572 0.468336729373366
"NIPAL3" 792.349579991715 0.0927319611443735 0.100183536411941 0.925620760312073 0.354643100636808 0.491626037850572 0.468336729373366
"FAM188B" 32.8074534169612 0.191074960884264 0.20650592638721 0.925275919326345 0.354822401416951 0.491772322328974 0.468495952346771
"FASTKD3" 849.411466214205 -0.0759819296493158 0.0821179830350919 -0.925277592568804 0.354821531272942 0.491772322328974 0.468495952346771
"C15orf52" 17.6997830477124 0.354659411323118 0.383418799890988 0.924992231533649 0.354969948366932 0.491935428188734 0.468651982476501
"PDGFRL" 155.830905988369 -0.136326730568238 0.147513058189099 -0.924167204190687 0.355399267844472 0.492422547607575 0.469179968489094
"ARGLU1" 4708.77689324354 -0.0802956243741409 0.0868949399064131 -0.92405408716112 0.355458156080759 0.492432944137017 0.469180722380574
"FRS2" 2580.13160422539 -0.0739213273394519 0.0799968368955339 -0.924053127700338 0.35545865559822 0.492432944137017 0.469180722380574
"SLC2A10" 437.093018733347 -0.0899053078892073 0.0973320872988461 -0.923696495002354 0.355644357499733 0.492654250460478 0.469387001948274
"YTHDF2" 10470.0690622504 -0.0535950663751154 0.0580379128828239 -0.923449237110259 0.355773142856436 0.492796686930886 0.469518133934286
"RNF180" 116.143751475361 -0.147091752259209 0.159378746539048 -0.92290694621049 0.356055700428286 0.493116102840342 0.469852162500651
"DCAF16" 2263.77102885787 0.0839930955454429 0.091032048142534 0.922676104287253 0.356176022214879 0.493210771351243 0.469972066695574
"GGT1" 420.966050851369 -0.0674256385648698 0.0731020748560709 -0.922349176786331 0.356346470561306 0.493363354967168 0.470123580883228
"GIPC1" 2245.69579327427 0.0958540031062158 0.103924485446278 0.922342821276377 0.35634978460705 0.493363354967168 0.470123580883228
"CHAC2" 617.250510165111 0.120355202543142 0.130505418752311 0.92222379494883 0.356411853820328 0.493363354967168 0.470133404898197
"TTC33" 659.94634772573 0.152452263676134 0.165310884207407 0.922215523842095 0.356416167246063 0.493363354967168 0.470133404898197
"SCO1" 3155.34919496083 -0.046563573730009 0.0505087618986738 -0.921891014145639 0.356585426730489 0.493561657444811 0.470317782577565
"STAT6" 1824.31707919016 0.0865234738140683 0.0938920179105688 0.921521080700183 0.356778440347308 0.493720810284508 0.470533457659002
"CCDC122" 104.490471318293 0.179639400243777 0.195017913729035 0.921143072494224 0.356975734968986 0.493921816545031 0.470754742576889
"RALGAPB" 4755.91383020134 0.0715201079552597 0.077676781105595 0.9207398522093 0.357186264321044 0.494177089602191 0.470993442514087
"SPSB3" 671.078369523713 -0.088940450278982 0.0966441245326039 -0.920288229720339 0.357422158244169 0.494467415479252 0.471265546498138
"MIR186" 31.0787621759567 -0.346054816765484 0.37632389950027 -0.919566408684165 0.357799387362411 0.494953211697513 0.471723942317156
"RPS5" 25974.8933407629 -0.0945973566408754 0.102893414432973 -0.919372315149461 0.357900864839563 0.495057510484922 0.471818740509865
"ZNF321P" 17.6535535077806 -0.238342515815024 0.25927863017982 -0.919252449188444 0.357963543130223 0.495108129969243 0.471862378509426
"AADAT" 513.609594552606 -0.0944116155158164 0.102752450919313 -0.918825922604551 0.358186631245438 0.495344501988992 0.472117441745681
"RBM15" 1294.07998274935 -0.122776101753223 0.133637687991813 -0.918723629525413 0.358240147055251 0.49538241942178 0.472148972004913
"CISD3" 241.532690870109 -0.118565987430141 0.129077695517747 -0.918562939588888 0.35832422401384 0.495452010681722 0.472196867665647
"STAG3L1" 20.9162754574068 -0.23011124020518 0.250536644453762 -0.918473386226132 0.358371085939167 0.495452010681722 0.472196867665647
"TLN2" 2269.00757894624 -0.0734152495630393 0.0799297418558238 -0.918497268456899 0.358358588350752 0.495452010681722 0.472196867665647
"ZNF551" 2563.31642890335 -0.047872578647099 0.0521244807600845 -0.91842792386641 0.358394877182106 0.495452010681722 0.472196867665647
"PAIP1" 5569.07939484629 -0.0661996005964486 0.0721001534295711 -0.918161715995705 0.358534208326152 0.495608530618047 0.472341433495907
"LETM1" 1939.31880630917 -0.104301546489506 0.113673608379874 -0.917552877717681 0.358852997604587 0.495982567556972 0.472688691041922
"TRMT5" 1730.61062119398 0.0573698279077315 0.0625253469870071 0.917545134450082 0.358857053146531 0.495982567556972 0.472688691041922
"HIRA" 5531.33771445282 -0.0580609208164474 0.0633839944305538 -0.916018646948188 0.35965711475799 0.497046076320035 0.473693015619833
"PHLDA1" 3578.44928106906 -0.171917123393856 0.187687139471996 -0.915977108913777 0.359678901292382 0.497046076320035 0.473693015619833
"TMEM135" 1995.52521498155 0.135851790751422 0.148375937356826 0.915591794542229 0.359881036661259 0.497253009019073 0.473920103911987
"PDLIM2" 634.7087413233 0.131668773544764 0.143835169494122 0.915414317707224 0.35997416474756 0.497345483313064 0.474003617066901
"RRAS2" 9992.41823872549 -0.0911850020158022 0.0996496556439976 -0.91505586674142 0.360162302211 0.497460585066522 0.474198230234709
"CA9" 26.4816053284637 0.22829410777427 0.249507222820854 0.914979956063978 0.360202152797009 0.49746534144538 0.474198230234709
"MMAB" 1102.44233289449 -0.0952039179930778 0.104063299120573 -0.914865459750319 0.360262264797314 0.49746534144538 0.474198230234709
"NKX1-2" 444.858806030508 0.150971514252808 0.165014572746333 0.914898070759404 0.360245142967297 0.49746534144538 0.474198230234709
"PNLDC1" 15.5665143238038 0.270752584863545 0.295953100036254 0.914849632696458 0.360270574694428 0.49746534144538 0.474198230234709
"NRP1" 170.199684490102 -0.234054206787004 0.255929045906565 -0.914527719813609 0.360439619181635 0.497662558285264 0.474381594161343
"GID8" 4940.31255969427 0.0472480375503297 0.0516838035538789 0.914174931051174 0.360624934527181 0.497882210138552 0.47458634046413
"RGAG1" 11.4044510032269 0.299110005633095 0.327332622934437 0.913780004423833 0.360832455256414 0.498132484776527 0.474818065446645
"PPP2R2B" 1838.97938978509 0.0984131745111024 0.107705278357463 0.913726569504595 0.360860539271692 0.498135027012964 0.474818065446645
"TMEM99" 199.945873520282 0.127864162580328 0.139972976221244 0.913491775571191 0.360983957156828 0.4982691590133 0.474941287521032
"PSMG1" 2903.09809204565 0.0466951452970421 0.0511313668982769 0.913238744231883 0.36111699105241 0.498416543601893 0.475077139873848
"LUC7L3" 8048.46591912034 0.0846131256427027 0.0926670614454623 0.913087393976557 0.361196579740574 0.498455897875711 0.475142664345409
"NOL9" 1630.34162685472 -0.075840933059672 0.0830660911429594 -0.913019163609701 0.36123246279742 0.498467185869484 0.475150689378353
"C19orf73" 13.5241161307561 0.272094406518267 0.298048765006872 0.912919087290945 0.361285098014279 0.49850357857869 0.475180746390751
"MYOF" 222.445144631096 -0.287817623395614 0.315427996973737 -0.91246695333635 0.36152295815738 0.498795522004898 0.475454395716993
"CADM2" 395.486648357979 -0.156271186571826 0.171297619747624 -0.912278797580863 0.361621972688824 0.498859613777563 0.475506218765145
"COMT" 411.882162389479 0.115951268857113 0.127096621956658 0.912308030473496 0.361606588142102 0.498859613777563 0.475506218765145
"CDK14" 2224.34020859502 0.102561801069063 0.112446494800063 0.912094247592374 0.361719106243926 0.498921092480904 0.4755947437791
"PGPEP1" 1470.33168945297 0.086311011514649 0.0946389319376139 0.912003228983451 0.361767017773485 0.49895092141076 0.475618541537551
"HGD" 9.61358850008237 -0.37183227849484 0.408045291870096 -0.911252466094416 0.362162365560952 0.499387332782071 0.476020627793659
"MMAA" 293.127397396087 -0.1274706637129 0.139883724771327 -0.911261577580101 0.362157565878556 0.499387332782071 0.476020627793659
"SNORA33" 67.0282814776764 0.168356560289936 0.184740796594316 0.911312300225923 0.362130847299216 0.499387332782071 0.476020627793659
"NAT14" 1051.94484506139 -0.12901976498769 0.14159723350019 -0.911174334401933 0.362203524843709 0.499407809151107 0.476035508308471
"ATMIN" 5390.36499611192 0.0426592036686899 0.0468217957566304 0.911097128577109 0.362244199263643 0.499427614063224 0.476049749180573
"ZNF35" 953.576151786795 0.0719922047740315 0.0790324755035724 0.910919268507252 0.362337912345611 0.499520535416108 0.476133683680247
"CCDC11" 15.6593295543141 0.252929826104051 0.277708821497809 0.910773466755168 0.362414745475895 0.499590125471275 0.47618610646654
"CORO1A" 348.281329782918 -0.145359602525736 0.159614339607021 -0.910692628767683 0.362457349056536 0.499590125471275 0.47618610646654
"PPP2R4" 8036.98023061181 -0.0599798492224068 0.0658631649264333 -0.910673656351043 0.362467348434854 0.499590125471275 0.47618610646654
"FAM134A" 2401.56559852402 0.0650702444929559 0.0714607555985702 0.910573138331857 0.362520329159856 0.499626870551977 0.476216494970469
"ZDHHC2" 1515.41888460324 0.118918196263974 0.130607759043762 0.910498711061485 0.362559561178838 0.499644663154981 0.476228819285953
"LOC644554" 141.522476687248 0.0887307762750811 0.0974683258923719 0.91035498417261 0.362635329859129 0.499712800826569 0.47628912921483
"RSU1" 3362.17789216328 0.0523273136406045 0.0575009631221484 0.910024994354381 0.362809328508759 0.499843712712531 0.476478434888767
"PPM1H" 3274.74701616618 0.0927335998480789 0.101923080102613 0.909839064466235 0.362907389550064 0.499906245895451 0.476561896631993
"CDC42" 11157.6003427376 -0.0373676252217005 0.0410753039848265 -0.909734599541962 0.36296249253951 0.499909594644099 0.476561896631993
"CHST2" 890.610956349084 0.111053357276709 0.122066037474693 0.909780964256601 0.362938035508387 0.499909594644099 0.476561896631993
"GSDMD" 877.497321043703 -0.0653813252880457 0.0718778714470533 -0.909616881688086 0.36302459243855 0.499958848847751 0.476604208999722
"LINC00886" 11.3250507906408 0.321411099972943 0.353450684275896 0.909352037700561 0.363164330346491 0.500078731856155 0.476748434653823
"ASB1" 2293.60237384995 -0.0400953179779419 0.0441113871190016 -0.908956181082553 0.363373256345777 0.500330128532971 0.47698345661844
"XPO5" 8588.02190749747 -0.051193752796261 0.0563354613734026 -0.908730514461196 0.363492392776736 0.500457866083122 0.477100586948585
"LOC102724827" 30.7491718565332 0.192425112685645 0.211810074441272 0.908479510208556 0.36362493443453 0.500567735545453 0.477196035532491
"ZNF853" 270.504938362949 -0.106281840445424 0.116985532277834 -0.908504140435166 0.363611927217472 0.500567735545453 0.477196035532491
"CDKN2D" 67.2192684443099 0.153366518136372 0.168898919258357 0.908037297158627 0.363858516567243 0.50085296312396 0.477463297689899
"DCAF12L2" 71.5550436819686 0.151726614072553 0.1671266128922 0.907854299485022 0.36395520553426 0.500949728913881 0.477550896380754
"EIF2D" 1869.15460219311 0.0676941205064952 0.0746352993411976 0.906998713799344 0.364407477392993 0.501535871220548 0.478105007757221
"PDXDC2P" 582.225790149825 -0.153477120503117 0.169358181074318 -0.906227969204325 0.36481520194206 0.502024225262012 0.478600586447136
"SECISBP2" 4304.68385685158 -0.0582838818469203 0.0643228899458389 -0.906114167071729 0.364875427505635 0.502070704234285 0.478640237660327
"C9orf16" 1010.19637184771 0.13595924015539 0.150066275388285 0.905994633395183 0.364938692964262 0.502098711988352 0.478657621885685
"YBX2" 854.785589030321 0.167389371002731 0.184761424120402 0.90597575657162 0.364948684506548 0.502098711988352 0.478657621885685
"AQP5" 41.2772067602266 -0.184262379286434 0.203488143036899 -0.905518997502577 0.365190500128001 0.502358582029836 0.478935408059361
"TACR1" 99.3541893118401 -0.211086850724873 0.233180078917884 -0.90525250572202 0.365331631386424 0.502479894716115 0.479041739717187
"TM2D2" 2485.24764729171 -0.0401881896114561 0.0443940876480762 -0.905259951055613 0.365327687953279 0.502479894716115 0.479041739717187
"FAM58A" 449.12823242833 0.0835401065549697 0.0923671553187344 0.90443519957603 0.36576468051732 0.502893319251033 0.479570160500766
"ACSL3" 7814.60241326095 0.0912461232520238 0.100916253385236 0.904176683053251 0.365901721995289 0.502972444558953 0.479710417677117
"HIAT1" 3551.80200695853 -0.0511498980008216 0.0565762611554395 -0.904087632448717 0.365948935783185 0.503000919553687 0.479732894123659
"C3orf52" 656.820598584046 0.0645479928677859 0.0714443634973564 0.903472152427732 0.366275361393426 0.503378392605004 0.480121363542085
"CWF19L2" 1556.87409930806 -0.0666317153913692 0.0737725719357212 -0.903204451776822 0.36641739560921 0.503498986785437 0.480228631360333
"STK31" 12.529082491911 0.289198415985955 0.320179142822096 0.903239397285304 0.366398852584858 0.503498986785437 0.480228631360333
"KIAA1456" 14.5205621433958 -0.294415386025451 0.326060586649633 -0.902946869631359 0.366554093662531 0.503577462973305 0.480368326785939
"SPIN3" 1444.57860389912 -0.121463638993068 0.134542908321408 -0.902787374737769 0.366638753052854 0.503657317299847 0.480439808312545
"CLCN3" 2867.2234281968 0.0720540848524295 0.0798673782037472 0.902171655974666 0.366965689013424 0.504069955051221 0.480828728853496
"TAGLN3" 73.5793998962273 0.155508527543938 0.172384976574115 0.90210023306224 0.367003625097149 0.504085586946026 0.48083894512605
"CSNK1G1" 1326.27687673455 0.0673741652326518 0.0747294082605666 0.901574986352514 0.367282683526353 0.504395883280078 0.48116504622922
"MIR4517" 21.0660131316294 -0.271836672454671 0.301606144848011 -0.90129686380116 0.367430500838219 0.504562379144257 0.481319173197549
"ELOVL7" 515.797539052637 -0.0984869873982364 0.109319609288017 -0.900908702836277 0.367636863609298 0.504809240815372 0.481549960757204
"ARMC2" 74.7349668880759 0.140446455162083 0.15596117269789 0.900521923069534 0.367842563869485 0.505055157133495 0.4817798427037
"CCDC152" 2130.45509141821 0.14448812139987 0.160497653887292 0.900250675946555 0.367986863398361 0.505216739550678 0.481929274228981
"ZNF614" 2421.18312898644 -0.0624556660549061 0.0694103451595199 -0.899803421397337 0.368224873280754 0.505506946164408 0.48220139771166
"EML6" 57.2771733621818 -0.173162878392687 0.192467438537851 -0.89969960481722 0.368280133757344 0.505546246672107 0.482234180397625
"PYROXD1" 474.445345914091 -0.121019372901205 0.134536891583724 -0.89952556117958 0.368372786940245 0.505619828682378 0.482315916523978
"FLJ10038" 294.19956194167 -0.0969566360981012 0.107816803013289 -0.899272037273735 0.368507777880712 0.505725203911986 0.482420937402019
"MBD4" 2144.14782098374 0.0617693968865291 0.0686929636810184 0.899209956544611 0.368540837979575 0.505725203911986 0.482420937402019
"ZFY" 932.840500177661 0.0870633894786059 0.0968226735174899 0.899204559383282 0.368543712238674 0.505725203911986 0.482420937402019
"RAB24" 474.651408574158 -0.0879447930904282 0.0978349640013606 -0.898909648387106 0.36870078834029 0.505890487806323 0.482586953579538
"RNF5P1" 24.4616952779359 -0.314930555983147 0.350402225395313 -0.898768709667444 0.36877587011852 0.505890487806323 0.482606039854882
"TRAM1L1" 79.5561373425498 -0.14978095265796 0.166646221291834 -0.898795973271185 0.368761345334761 0.505890487806323 0.482606039854882
"MAEA" 3624.25316963007 -0.0596155243802664 0.066334912206086 -0.898705107124524 0.368809755987547 0.505890487806323 0.482610797820319
"TSR2" 2379.69261828288 0.0533850710145754 0.0594069353886252 0.898633647154894 0.36884783041077 0.505890487806323 0.482621035542805
"ADAM22" 1446.94346726159 0.115662564935155 0.128754529584463 0.898318414959377 0.369015817739657 0.505970691442803 0.482722069220932
"GRIN2A" 124.824073145434 -0.15042381638463 0.16744840966452 -0.898329322362639 0.369010004386628 0.505970691442803 0.482722069220932
"SLC15A1" 64.4743031201073 0.175722545503571 0.195604090478976 0.898358235112974 0.368994594942741 0.505970691442803 0.482722069220932
"EI24" 9596.77608619456 0.0372066136353387 0.0414257320879201 0.898152229545952 0.369104397147497 0.505992689585486 0.482766808632615
"TTN" 444.242516271097 0.210235089764392 0.23407875319178 0.898138284221583 0.369111830823423 0.505992689585486 0.482766808632615
"LRP2BP" 27.4334586864295 0.238907836269651 0.266036308444121 0.898027181578607 0.369171058375198 0.50600079645303 0.482766808632615
"YBX3" 8210.17205132796 0.048613282563862 0.0541322918805095 0.898045895990696 0.36916108152168 0.50600079645303 0.482766808632615
"TRIM32" 1144.48436796277 0.0655217045263239 0.0729812936357774 0.897787655742559 0.369298766970154 0.506139292030864 0.482894232295864
"ESCO1" 3163.14523716242 -0.0810685062032522 0.0903099816077403 -0.897669391135209 0.369361832538053 0.506189178054821 0.482937114924774
"AP3B2" 642.893536174778 0.0912779874492143 0.101713069077502 0.897406678188659 0.369501950319236 0.506344644885918 0.48308072731239
"SNORD58C" 37.452262916881 0.263768842433622 0.294082535434311 0.896921138292281 0.369760999664686 0.50666305461886 0.483379792580334
"PMS2L2" 11.1861597550906 0.261752356054434 0.291896089812086 0.896731286201682 0.369862321842371 0.506765309167885 0.483472632746677
"EDIL3" 5742.18633031851 0.110547297391862 0.123396289932754 0.895872132396407 0.370321059374812 0.507247391330111 0.484032621765177
"INTS6" 3974.31286787815 0.106032573561043 0.118381503640343 0.895685308096625 0.370420859305725 0.507347481877572 0.484123403732575
"SNORD38B" 21.3867942032654 0.231611124598108 0.258758462047548 0.895086184874404 0.37074101842408 0.507749351495374 0.484502146783894
"CPSF7" 7225.68350571536 0.0589837757099759 0.0659094267687085 0.894921691808423 0.370828950182359 0.507774219734293 0.484551369569602
"TBC1D8B" 288.576311499286 -0.114248997382385 0.127666476746534 -0.894902094065089 0.370839427256164 0.507774219734293 0.484551369569602
"ZNF442" 91.4327470969258 0.122515836631446 0.136948495314918 0.89461250632741 0.370994264054906 0.507912954943399 0.484713986465643
"EMC6" 977.801970331452 0.145603344186518 0.162830428944068 0.894202300704696 0.37121366149873 0.508176671179063 0.484960920041823
"TCEB2" 4696.84560979261 -0.113144987048012 0.126606333966246 -0.893675565064358 0.371495502765486 0.508525826313871 0.485289384354423
"ARMCX3" 1790.59733199133 -0.0767891392530333 0.0860369059158625 -0.892513955907796 0.372117515793032 0.509340545484809 0.486058206456452
"IDH1-AS1" 16.9694431172733 0.246938096369319 0.276692905303129 0.892462696500251 0.372144978805664 0.509341408009886 0.486058206456452
"HMGB1" 55456.8282531106 0.0620835977974286 0.0695848485589512 0.892199941267851 0.372285773671522 0.509487218325847 0.486202294790067
"ATP10D" 299.168609427235 -0.144834835284769 0.162364802872283 -0.892033450123402 0.372375003436254 0.509546014650157 0.486279021430957
"RBM6" 5633.25806049097 0.0570364110996496 0.0639520605094228 0.891861976694961 0.372466917275085 0.509598315101316 0.486359240318113
"ECE2" 384.860397811635 0.122242312162381 0.137085018167109 0.89172627174594 0.37253966832252 0.509661115971033 0.486414425764587
"LARS" 21278.8162434665 -0.0713308364763538 0.0800060384735905 -0.891568159569601 0.37262444292734 0.509703622947811 0.486485299710539
"DTD2" 620.793966213675 0.100379580092366 0.11259968062838 0.891473044436553 0.372675446324425 0.509736656732255 0.486512075170598
"DNAJC25" 718.98544387594 -0.078660936774746 0.0882572718501542 -0.891268618729784 0.372785079747676 0.509813140041094 0.486575567560699
"IQGAP3" 2067.00255377182 -0.0906842770055857 0.101742377684254 -0.8913127358495 0.372761418063914 0.509813140041094 0.486575567560699
"CHMP4B" 3330.10552833785 0.0417701530894414 0.0468839955180755 0.890925626706399 0.37296907110708 0.510028017272141 0.486775896633046
"HMGCS1" 30502.8558227909 0.179334113682588 0.201320017881755 0.890791266410076 0.373041161387731 0.510053109951878 0.486790339340738
"TMEM87A" 3068.51935417703 -0.0435035340696602 0.0488365874881639 -0.890797991980988 0.373037552614363 0.510053109951878 0.486790339340738
"B3GNT4" 11.8162632572776 -0.350427909295117 0.393414763590791 -0.890734008293633 0.373071885538447 0.510058378802276 0.486790616003957
"GPATCH11" 474.635713715222 -0.0730268276832455 0.0820416644021199 -0.890118797752701 0.373402100422614 0.510428398126731 0.487175288604705
"KCNAB1" 182.380746737604 0.147149678644604 0.165323530271044 0.890070992334576 0.373427767603544 0.510428398126731 0.487175288604705
"PANK2" 1984.6015214865 -0.0479109551574778 0.053839842247145 -0.889879189050157 0.373530759581626 0.510428398126731 0.487229967980154
"TMEM161A" 975.121566217896 -0.0848388386885155 0.0953356959122222 -0.889895834679054 0.373521820736425 0.510428398126731 0.487229967980154
"ZDHHC5" 5541.57832361559 0.0484247695259005 0.054437639845995 0.889545719889674 0.373709863271172 0.510636382422501 0.487423737624941
"FAP" 1.30783333304745 -5.17603023814218 5.81912687569667 -0.889485716449944 0.373742096292376 0.510643667445612 0.487425930209153
"OXER1" 66.4580668858247 -0.23224239235154 0.261149202013991 -0.889309216955211 0.373836919362355 0.510693800749897 0.487499344915234
"WSB2" 1873.20344450159 -0.0510112606485814 0.0573632552115499 -0.889267187861934 0.373859501381339 0.510693800749897 0.487499344915234
"GRHL1" 150.362954888499 -0.0988152796500012 0.111167065597099 -0.88888988046276 0.374062264534318 0.510897244595656 0.48772387776892
"NAPA-AS1" 28.4740395945395 0.229796697088336 0.258556363673192 0.888768289527742 0.374127621400036 0.51093296372553 0.487769230351898
"ATP6AP2" 4578.3337148807 -0.0714672717648763 0.0804231145949698 -0.888640935193852 0.37419608374841 0.51093296372553 0.487778766249051
"GPR155" 36.8711628485674 -0.190529913937224 0.214402976399718 -0.888653306668713 0.374189432828331 0.51093296372553 0.487778766249051
"CAPN5" 1567.54465226348 -0.0961724389248764 0.108235653461785 -0.888546757458549 0.374246716211492 0.510965343244374 0.487804910983508
"SNORD50B" 51.6675225866352 0.189530942181676 0.213380136274254 0.888231423463311 0.374416279024756 0.511160084036817 0.487986056332077
"CRIPAK" 380.322724061118 0.106103494213458 0.119521657369254 0.887734462095508 0.374683603740723 0.511488253592693 0.488294577199763
"TRIP4" 991.341570770901 -0.0525973511569262 0.0592566899038169 -0.887618786035807 0.37474584495869 0.5115364324037 0.488335800904267
"WDR90" 1043.33621464373 0.113538271710813 0.128013950370946 0.886921084630331 0.375121389055548 0.511938615792106 0.48878525326627
"TMEM169" 224.069231552393 0.097362843053047 0.10983957962209 0.886409465404273 0.375396920467292 0.512240985141984 0.489104325776658
"SMG5" 8754.94579767266 0.0663130094908363 0.0748428706283317 0.886029743836864 0.375601499489819 0.512446464696022 0.489290954753048
"TOP1" 11346.2485246401 0.0808641641460912 0.0912621628436412 0.886064515966329 0.375582762772765 0.512446464696022 0.489290954753048
"KRR1" 3195.02419558108 -0.0800229959696789 0.0903326105870925 -0.885870511763039 0.375687307945657 0.512526698248128 0.48935912761776
"ST3GAL4-AS1" 23.0188622320818 0.200802640481252 0.226685910055434 0.885818798495891 0.37571517827441 0.512527884585328 0.48935912761776
"BRSK1" 1176.74935467754 -0.106591290456807 0.120350967146422 -0.885670410335179 0.375795157621743 0.512563316948763 0.489423342424268
"KMT2E" 3431.10909791323 -0.0830453483345935 0.0937902993826111 -0.885436435124445 0.375921288664366 0.512698512819874 0.489547648302285
"GDAP2" 887.581128216372 -0.0927579593894384 0.104766414941538 -0.885378768006895 0.375952379791007 0.512704078826991 0.489548177210719
"SLC2A4RG" 394.835693125202 0.129082662022028 0.145826238168301 0.885181320202821 0.376058845455602 0.512805555558262 0.489635499737496
"TMLHE" 612.304580901657 -0.0623094638432828 0.0703949925737887 -0.885140569877458 0.376080820721028 0.512805555558262 0.489635499737496
"C1QL2" 20.9942363644162 0.207213768245527 0.234167616491006 0.884895065127358 0.376213229860966 0.512949255079792 0.489767920783505
"FBXL13" 98.0174211074924 0.114911303215014 0.130146745855963 0.882936430405946 0.377270618951637 0.51427632548979 0.491104394154244
"CLK1" 2210.67577909036 0.142734959477754 0.161763923047295 0.882365837752482 0.377579003548679 0.514589650011561 0.491465727552878
"LINC00678" 9855.21346920788 0.0969417332592518 0.109938545915054 0.881781111914611 0.377895187737836 0.514872699801867 0.491797032806056
"PARD6B" 489.551587445179 -0.124871952141956 0.141612001933064 -0.881789328852075 0.377890743387829 0.514872699801867 0.491797032806056
"ECEL1P2" 94.2525098325171 -0.289244182810296 0.328197183669735 -0.881312202548825 0.378148863237718 0.515144375052272 0.49208702806644
"CARD9" 39.3294202529438 0.244964659490141 0.278331916106113 0.880117030476479 0.37879591413871 0.515854301325986 0.49277156772243
"FAM69B" 1185.42313873119 0.0948171618430251 0.107746719848696 0.880000448980469 0.378859066328206 0.515854301325986 0.49277156772243
"FAM98A" 6933.85653751326 0.0852970443042822 0.0969286458239418 0.879998307819271 0.378860226255693 0.515854301325986 0.49277156772243
"PSMA4" 10498.3069657305 0.050750886746999 0.0576686485202773 0.880042935792992 0.378836050473995 0.515854301325986 0.49277156772243
"PTAFR" 86.5036885284663 0.144525948933359 0.164227100604713 0.880037146129898 0.378839186785761 0.515854301325986 0.49277156772243
"SMIM17" 25.2227216602384 0.191479060020973 0.217534936712522 0.880222105537084 0.378739000536302 0.515854301325986 0.49277156772243
"PRELID1" 7354.84211502794 0.0892681225203531 0.101472871950998 0.879724016912238 0.379008835458705 0.516019632382523 0.492924672773146
"TOMM7" 4791.31003018401 0.0917259077025286 0.104284535765129 0.879573438473323 0.37909043322129 0.516093710349748 0.492990607402385
"TWF1" 2367.78518715849 -0.0947634445952675 0.107789977693395 -0.879148939661341 0.379320525353227 0.516369923426202 0.493249626007448
"HNRNPLL" 2512.31249781441 0.0723258237996748 0.0822931011353722 0.8788807664533 0.379465928202519 0.516530817435655 0.493398485618825
"RABAC1" 1821.44604369637 0.0943857699986587 0.107464233293592 0.878299384882757 0.379781269543036 0.516922992862894 0.493768264549719
"CNIH3" 121.781259281277 0.144728964689498 0.164833692679831 0.878030227537375 0.379927315021408 0.517041034816771 0.493866520520499
"FAM21C" 1460.14237790506 0.0666579218527695 0.0759211389811297 0.877988959956691 0.379949709970453 0.517041034816771 0.493866520520499
"MECP2" 2305.04952663122 -0.0532110120146337 0.0605992320941107 -0.878080631978916 0.379899962812899 0.517041034816771 0.493866520520499
"CREBZF" 4575.37077083981 0.140516226180154 0.16011404242778 0.877600890275033 0.380160345985361 0.517204754949923 0.494043814209196
"TCEB1" 3046.51381794252 0.0520821433980453 0.0593483714813835 0.877566512745552 0.380179008840811 0.517204754949923 0.494043814209196
"USP10" 10433.5292402514 -0.0404165588798184 0.0460518177372056 -0.877632216614233 0.380143340048816 0.517204754949923 0.494043814209196
"BTF3L4" 8339.03550499519 -0.0721991474802993 0.0822896735078999 -0.877377979551323 0.380281369654826 0.517269864477814 0.494136583439737
"LINC00877" 17.931421122268 0.217257560204473 0.247688048417331 0.877141879039776 0.38040958019603 0.517333045657045 0.494222674466406
"MBL1P" 13.3474311972315 -0.306836317416814 0.349802455328616 -0.877170279232493 0.380394156528462 0.517333045657045 0.494222674466406
"C17orf104" 282.760022649323 0.133689555344815 0.152460308713749 0.876881048403379 0.380551250901203 0.517414500723919 0.494326221859452
"TEX261" 1555.11469908303 0.0942796072836664 0.107512031907027 0.876921453453656 0.380529302692471 0.517414500723919 0.494326221859452
"HKR1" 1823.20269697679 -0.0577787762737981 0.0659007474731153 -0.876754490491468 0.380620002772281 0.517433853228063 0.494375276742569
"ROCK1" 5505.08748434338 -0.0790960674602794 0.0902509341125206 -0.876401648781454 0.380811722323387 0.517595363002177 0.494584029464939
"ARFGEF2" 3093.13050774743 -0.054913677015905 0.062685764752807 -0.876015108572892 0.381021820300499 0.517831760073321 0.494816615472052
"ATP5I" 4217.96455711856 0.0862311554247061 0.0984977206565427 0.875463460980893 0.381321783086128 0.518165229188982 0.495165857671829
"LOC100128398" 203.308953546564 0.0963258381428554 0.110037752761032 0.875388998101817 0.381362283971682 0.518183169244843 0.495178145884611
"EPC1" 1419.92204153787 -0.0757423407864361 0.0865487599554309 -0.875140681685565 0.381497364104894 0.518329608864012 0.495313228102985
"LOC644656" 43.1108709435416 0.162375396538385 0.185584832593544 0.874938939078117 0.381607130450571 0.518441636860345 0.495415425112573
"UBR3" 2021.04230922919 -0.0739824741346363 0.0845684690801882 -0.874823382039537 0.381670012728449 0.518489957891034 0.49545674394383
"ETV7" 31.9287297185614 0.214176049626496 0.244865570483057 0.874667880845727 0.38175464131365 0.518567811751518 0.495526283257503
"STRA13" 1225.7236172167 0.0968879217970478 0.110780269848917 0.874595466586104 0.381794055334065 0.518584240311357 0.495537126488747
"ZNF487" 19.0732703779013 0.208112757787654 0.237973605656423 0.874520336881895 0.381834949969638 0.518602677470211 0.495549889515627
"DDX50" 2661.44427722937 -0.0707466011605311 0.080911207088774 -0.874373324858564 0.38191497939563 0.518674260491368 0.495613435926296
"RBP5" 26.2885100091543 0.204914104773208 0.234379144506976 0.874284720188103 0.381963218384785 0.518702662139074 0.495635720708488
"GFPT1" 8051.1958246333 0.0780900116341093 0.0893671068965442 0.873811566088965 0.382220880653993 0.519015434335367 0.495929727549919
"IL13RA1" 744.012834240157 0.0588429246973354 0.0673630581778843 0.873519200122269 0.382380145636838 0.519194558260262 0.496096026956991
"PHF8" 3217.26806034719 -0.0764528043108722 0.0875549504137199 -0.873197962532248 0.382555185203876 0.519357926300957 0.496282763436546
"LARP4" 6860.19054554218 0.0908915847922201 0.10412479199151 0.872910121151853 0.382712069180921 0.519533755073463 0.496445918506579
"FBXO17" 432.275411458178 -0.163995210423283 0.187950473510069 -0.872544811197282 0.382911233103013 0.519655467702966 0.496663887229713
"ATR" 2227.85664709525 -0.0830054158339121 0.0951699295411778 -0.872181121012574 0.383109577011988 0.5198167366828 0.496803409431954
"LGALS12" 20.4306382339609 0.245745182924638 0.281743598736879 0.872229871508598 0.383082986543988 0.5198167366828 0.496803409431954
"MORC3" 1725.38576726362 0.0695534242412525 0.0797469801540708 0.87217627685557 0.383112219270486 0.5198167366828 0.496803409431954
"RTEL1" 110.968955815063 -0.150085136587052 0.172130054736814 -0.871928710047362 0.38324727011706 0.519962810475451 0.496938145923893
"SNORD101" 47.8099950406194 0.190437299932637 0.218442756054753 0.871794988179438 0.383320229226211 0.51998746453026 0.496992355715154
"SPATA41" 9.80133657896014 -0.337729633947448 0.387471622897692 -0.87162417578286 0.38341343742686 0.520076737833118 0.497072808443696
"ATF4" 23863.5211431678 0.0687736381238422 0.0789336014939387 0.871284685130239 0.383598730480939 0.520227763461528 0.497238058446504
"DDRGK1" 1701.31327700141 -0.0588892700522144 0.0675903281313481 -0.871267704719158 0.383607999781583 0.520227763461528 0.497238058446504
"TANC1" 548.732068050377 0.0769800824932066 0.0883590148723248 0.871219338563696 0.383634402746522 0.520227763461528 0.497238058446504
"LYRM5" 304.228651488065 -0.116016123897198 0.13320157698069 -0.870981609429566 0.383764194667798 0.52036659355555 0.497365878288387
"NDFIP1" 3508.13576301064 -0.0757766635164329 0.0870191316677954 -0.870804638751375 0.383860832015547 0.520460450951365 0.497450711881735
"ETV1" 5939.96329971986 0.0978286544435494 0.112386694220417 0.87046473892794 0.384046480905754 0.520674973255697 0.497650873649318
"ZNF318" 1519.63647003951 0.106690785829748 0.122606903959821 0.870185792022865 0.384198879142309 0.520782658122896 0.497807919908747
"PTPN1" 2840.09170521056 0.0678256590226677 0.07796900447368 0.869905412804951 0.384352097182774 0.520940486163756 0.497966002797952
"FBXO28" 3733.42241656734 -0.0567182362235294 0.0652096582120996 -0.869782755785175 0.384419136970178 0.520956954234876 0.497971980450002
"MYCL" 627.202718556675 -0.132317850485046 0.152122896292711 -0.869808909175928 0.384404841894785 0.520956954234876 0.497971980450002
"SP2" 970.777661044526 0.0930350301931651 0.107014052562765 0.869372086797657 0.384643645501224 0.521186785559585 0.498222352872171
"DET1" 374.446337227903 -0.068896861884945 0.0792612449758987 -0.869237694990721 0.384717133537149 0.521201744147014 0.498256644651803
"NINJ2" 12.3436579646931 -0.31058074489703 0.357337524147179 -0.869152338921754 0.384763812342373 0.521201744147014 0.498256644651803
"ZNF407" 730.276609363484 0.169704249046194 0.195246525833035 0.869179353241434 0.384749038605079 0.521201744147014 0.498256644651803
"UBE2O" 4962.80298061701 0.0707918783091369 0.0814584937420437 0.869054595255776 0.384817269825369 0.521201744147014 0.498285425111106
"PRKD1" 384.90942267185 0.151369092481159 0.174216427289434 0.868856598865287 0.384925570949398 0.521271112774593 0.498385210106046
"ZBTB47" 130.422384478162 0.119922429428106 0.138050121759746 0.868687603454718 0.38501802370126 0.521359118697198 0.498464460774966
"AHR" 571.94181333853 0.0728100345980552 0.0838543728522857 0.868291445293071 0.38523480416387 0.521525405177615 0.498644332384694
"FANCL" 1633.29228938726 -0.114557553780783 0.13193886917922 -0.868262358874499 0.385250723390607 0.521525405177615 0.498644332384694
"PDE12" 1824.72709560219 0.0797787870684193 0.0918785554693336 0.868306936922263 0.38522632563688 0.521525405177615 0.498644332384694
"HIPK3" 1685.10216714769 -0.10557743706594 0.1216175057359 -0.86811052756836 0.385333828391023 0.521600708159338 0.498711438156111
"FOXP2" 8.81444475557305 0.393719703120742 0.453914380465428 0.867387595689379 0.385729676044097 0.522024861733142 0.499183261811123
"EXOC8" 806.819353563583 -0.0692365443622231 0.079832574858874 -0.867271843412513 0.385793080274786 0.52207344762073 0.499224819750502
"ATAD3A" 2468.10300880991 0.0780502762249271 0.0900090082479788 0.867138498070051 0.385866129137242 0.522097858955245 0.499238360575424
"ZNF736" 335.559580570426 0.110323219368521 0.127224989259416 0.867150549673604 0.38585952671518 0.522097858955245 0.499238360575424
"CCNE1" 1260.04661881347 0.125795881329399 0.145126185424936 0.866803471482857 0.386049699711681 0.522251597789115 0.499435245186239
"RAD50" 3973.18818683859 0.0782593818913897 0.0903001091453606 0.866658774082007 0.386129000010646 0.522251597789115 0.499435245186239
"ZBTB18" 905.457405072333 -0.073868611832974 0.0852353594271655 -0.866642815017346 0.38613774686237 0.522251597789115 0.499435245186239
"ZNF322" 2878.87187024954 -0.0920647153190184 0.106232732886386 -0.866632278183789 0.386143521961405 0.522251597789115 0.499435245186239
"SEC24B-AS1" 16.635364916309 -0.250097024308209 0.288638783178837 -0.866470616158507 0.386232133389454 0.522332456255245 0.4995093592814
"RBM27" 6843.4888940959 0.0762509559134561 0.088044738534951 0.866047843201748 0.386463925619135 0.522608693887755 0.499768620355652
"KDM4A-AS1" 17.5102359978126 0.250219829539727 0.288967711421769 0.865909302837344 0.386539901119568 0.52266173406153 0.499809530911339
"ZNF24" 9434.34468888784 -0.091204188005556 0.105331707939895 -0.865875905644663 0.386558217494986 0.52266173406153 0.499809530911339
"PPP1R14C" 21.9160185414159 -0.207037615458168 0.23943835409295 -0.864680248252109 0.387214313409601 0.523511545380417 0.500617273592932
"FAM86B2" 26.1450405333109 0.166971325902711 0.193183682660536 0.864313815759039 0.387415522656839 0.523708976717855 0.500836824282247
"LINC01347" 493.088589379134 0.120678007356166 0.139696670185024 0.863857436231887 0.38766621122899 0.524010540593085 0.501120299298923
"ZGLP1" 159.437033962591 0.127479342233321 0.147588114986893 0.863750731179421 0.387724838408837 0.524052469572526 0.501155478568791
"NELL2" 3872.33587645705 0.0567073241909702 0.0656959199890686 0.863178781884871 0.388039177808421 0.524439990968989 0.501521147339238
"BHLHA15" 16.9218842004151 0.262139943149353 0.303884569950772 0.862629988721768 0.38834093668408 0.524773094620717 0.5018704984899
"C11orf65" 35.1159688786083 0.175427436268463 0.203460006843748 0.862220733154635 0.388566062564296 0.524829766934216 0.501925944256599
"C14orf93" 290.8290255275 0.0838300337089061 0.0972335117261997 0.862151661712718 0.388604065654852 0.524829766934216 0.501925944256599
"FXR2" 1607.98405969949 -0.0575060081218895 0.066696950673503 -0.862198459467732 0.388578317294183 0.524829766934216 0.501925944256599
"OBSL1" 4291.59827034713 0.0928468738927856 0.107681906271122 0.862232821724159 0.38855941166899 0.524829766934216 0.501925944256599
"RRAGC" 1463.38367748168 0.0581584536073236 0.0674476859684718 0.862275002800091 0.388536205006226 0.524829766934216 0.501925944256599
"SMIM3" 521.58089638531 -0.0616638175200964 0.0715186161335182 -0.862206525430751 0.388573879465639 0.524829766934216 0.501925944256599
"SNORD89" 22.323015049207 -0.203790249339738 0.236311893588467 -0.86237830117275 0.388479377149413 0.524829766934216 0.501925944256599
"ELMOD2" 2434.34217332543 -0.137556999880279 0.159625113380104 -0.86175036601367 0.388824903219604 0.525042115943549 0.502114252949503
"IMMP2L" 239.000637442528 -0.0901678668649512 0.10462634851612 -0.861808408147387 0.388792957251417 0.525042115943549 0.502114252949503
"ZSCAN29" 2778.41352326741 -0.0453140722976186 0.0525859054196735 -0.861715167514557 0.388844276995807 0.525042115943549 0.502114252949503
"MSANTD4" 1776.04877588447 0.0815846667777954 0.0947081528088967 0.861432351472612 0.388999964470861 0.525202310071422 0.502274638488841
"NAGA" 1213.91230059323 -0.0784987016212517 0.0911328352370025 -0.861365735161272 0.389036641621177 0.525202310071422 0.502281345020981
"CENPL" 654.028581749839 -0.0523808723249857 0.0608218951596154 -0.861217365679287 0.389118337433377 0.525202310071422 0.502305522729355
"GPRASP2" 121.636957732061 -0.148440945409217 0.172353759703126 -0.861257367781833 0.389096310283831 0.525202310071422 0.502305522729355
"ABHD17A" 1164.51712255306 0.124299036982774 0.144341103577939 0.86114789136039 0.389156595256272 0.525202310071422 0.502314265430305
"RNF31" 1762.34612157557 -0.0704563146450709 0.0818293498002215 -0.861015208077337 0.389229667083165 0.525263581727047 0.502367940186459
"TMEM254" 1570.5612767368 -0.0693786444665296 0.0805860099177426 -0.860926661306934 0.38927843653177 0.525292051058936 0.502390242390217
"CAMK4" 196.074044524969 0.136133807189985 0.158144673098067 0.860818164299264 0.389338199163919 0.525335349483189 0.502426727287969
"LOC644919" 183.464448640766 0.140207764669398 0.162892075310095 0.860740244130887 0.389381122817878 0.525355922477003 0.502441477955065
"MAPK8" 3175.55811730878 -0.0432655792953336 0.0502767403252238 -0.860548615830355 0.389486696782157 0.525461014805892 0.502537061096849
"GIN1" 533.792354464078 0.106913559300216 0.124303054002018 0.86010404296647 0.389731692789403 0.525669260032906 0.502757166546404
"HMGXB4" 2745.21667463713 -0.057296964856008 0.0666157939216251 -0.860110815813725 0.389727959693761 0.525669260032906 0.502757166546404
"KLHL12" 3000.99583699795 0.0627624993445151 0.0729739214293869 0.860067516109123 0.389751826240813 0.525669260032906 0.502757166546404
"UHMK1" 2586.58364206373 0.0897934714394384 0.104426880482152 0.859869326986026 0.389861078285107 0.525779253144433 0.502857437380596
"GAS6-AS2" 32.7514046329148 0.15823841172404 0.184147293176559 0.859303490126906 0.390173099146455 0.526162671781614 0.50321920968331
"NR6A1" 15663.1221563796 0.0918054348100256 0.106850517759648 0.859195039340235 0.390232919770713 0.526205958875306 0.503255678766628
"CHIC1" 1412.84541540133 -0.142105972982732 0.165526240744664 -0.858510241901404 0.390610777519139 0.526603251340078 0.503702258692236
"IL6R" 122.891246523947 -0.113540717988577 0.132288627316721 -0.858280264083035 0.390737724598794 0.526736985181047 0.503825237068549
"ECM1" 72.4264576202018 -0.270392982749585 0.315070239223531 -0.858199058774799 0.390782555676892 0.526753482349662 0.503842322067976
"CPVL" 1398.8883418261 0.0532876855062215 0.0620996808590953 0.858099184553488 0.390837697600846 0.526753482349662 0.503872697173648
"CTAGE5" 1458.69240682233 -0.0973718701809268 0.1134896908702 -0.857979869663162 0.390903579179502 0.526753482349662 0.503888036922289
"PSTPIP1" 15.42710372674 -0.270144499107857 0.314867219818689 -0.857963236895273 0.390912763757501 0.526753482349662 0.503888036922289
"LOC101927550" 144.759151446818 0.146296020349561 0.170586143024994 0.857607879252687 0.391109022782016 0.526938141134803 0.504059564541908
"RAD9A" 476.811187961928 -0.0919784085136607 0.107249561694033 -0.857611043447069 0.391107274978026 0.526938141134803 0.504059564541908
"EMILIN3" 121.104425885431 -0.139278082291526 0.162588109633177 -0.856631414226772 0.391648618682143 0.527627684870436 0.504714221523014
"CAND1" 15177.831768436 0.0712624619525213 0.0832071429027534 0.856446447582124 0.391750882373476 0.527728000086106 0.504805231999551
"SMG7" 7681.01061294976 0.0496961191705803 0.0580414599934179 0.856217593013958 0.391877433085143 0.527861015811963 0.504927521195313
"THSD1" 11.0196078393239 -0.360491865964788 0.421057017226861 -0.856159263985282 0.391909691509296 0.527867009453591 0.504928306415191
"POLR2C" 4162.67847155544 -0.0607545385522206 0.0710190809628973 -0.855467822569553 0.392292210636794 0.528344738350193 0.505380323683738
"AIM2" 50.2363852262544 -0.159667532579018 0.18672606598935 -0.855089683023286 0.392501500682999 0.528551609390231 0.505609119248814
"EXOC3" 1474.98291735702 0.054742490812088 0.0640566171615061 0.854595406967335 0.392775171212303 0.528845105685341 0.505920804256506
"OR7E14P" 79.4461104964063 0.135323836362866 0.15840509885932 0.854289649369479 0.392944520818433 0.529035597856266 0.506098077430958
"LCLAT1" 963.837684536602 -0.0806375819213355 0.094440598121762 -0.853844464404701 0.393191173999154 0.529330132259003 0.506374878106434
"NFRKB" 2298.50427347058 0.0645673683398913 0.0756576624092264 0.853414793476586 0.393429320612346 0.529613173807783 0.506640679719862
"SAP30L" 953.770302552595 0.0655471854758701 0.0768268491125238 0.853180707435586 0.393559100373087 0.52972850668336 0.506766899705588
"ATF5" 2346.71425663608 0.33082080933533 0.387787105026604 0.85309904596398 0.393604380449866 0.52972850668336 0.5067720438752
"BMPR1A" 5905.60109506253 -0.0613175004977235 0.0718795598280374 -0.853058931418303 0.393626624526857 0.52972850668336 0.5067720438752
"ARMCX5-GPRASP2" 51.1669810715227 0.135661928003104 0.159121942744011 0.852565809992347 0.393900129449011 0.530059000226933 0.50708324580243
"LOC100288778" 147.403947198738 -0.0951606114220592 0.111650554695582 -0.852307556209788 0.394043413245161 0.530176642346161 0.507185850335885
"NIPSNAP3A" 423.064653215114 0.0938135736990359 0.110066191246973 0.852337785437959 0.394026639901217 0.530176642346161 0.507185850335885
"COX11" 2238.92928960641 -0.0758193457625702 0.0889959672670149 -0.851941364209113 0.39424663715714 0.5303373018579 0.50740648993264
"C11orf82" 2144.91549306481 0.0431592785282983 0.0506712383705015 0.851751011347369 0.394352301469024 0.530404264613124 0.507501542117997
"TACSTD2" 44.9961141021905 0.175275887568535 0.206014991319785 0.850791908130922 0.394884957454978 0.531045431272433 0.508146040590153
"MRPS35" 3525.06847976335 0.0533094703843787 0.062708666268241 0.850113286676254 0.395262105310304 0.531477316922872 0.508590340198451
"LRRC25" 11.0499256582732 -0.282008262898503 0.331952321592152 -0.849544481405941 0.395578389840873 0.531845612554298 0.508956260606556
"SERP1" 8483.00354640041 0.0707344780780507 0.0832735818372769 0.849422788325251 0.395646077208367 0.531880583397253 0.50900229947442
"CPT1C" 1305.5593220018 0.0646078836801698 0.0761416057955251 0.848522736093476 0.396146915891454 0.532327676444257 0.509482297148912
"POLR2F" 1792.56162151399 0.0846885625401087 0.099791852546664 0.848652073078884 0.3960749221174 0.532327676444257 0.509482297148912
"TMEM109" 1337.45316218952 0.101330654568439 0.119407201511459 0.848614265184964 0.396095966579327 0.532327676444257 0.509482297148912
"UNC5C" 21.1426960584575 -0.312698256741173 0.368517948561908 -0.84852924521434 0.396143292483987 0.532327676444257 0.509482297148912
"CACNG5" 14.7867465026065 0.248731728709944 0.293305039643025 0.848030872611906 0.396420777548511 0.532620271760039 0.509793413268495
"QRFPR" 11.0936607039579 0.277742053935616 0.327539113116328 0.847966068214191 0.396456868111259 0.532631061680792 0.509798732477394
"CACTIN" 1706.8450559808 -0.079528210460703 0.0938471553092842 -0.847422707684729 0.396759551946992 0.532924555268738 0.510146832024686
"OTUB2" 157.511239109128 0.0958321682608875 0.113164536770112 0.846839221862992 0.397084743161091 0.533285877648495 0.51052381274817
"DLC1" 168.333607341655 0.246497058506525 0.291160716008072 0.846601361221035 0.397217354950691 0.533426234996393 0.510653157202524
"NAP1L6" 358.330682735861 0.0787990223382555 0.0931169465701391 0.846237180671525 0.397420444216304 0.533623461279896 0.510869424760476
"PI4KAP2" 391.464962791736 -0.0774549783570314 0.0915343462017509 -0.846184864709831 0.397449623926729 0.533624894707679 0.510869424760476
"DNAI1" 12.7243153610488 0.273828051866183 0.323836196397311 0.845575803176203 0.397789428672779 0.534043350666009 0.511265008059737
"IPW" 10049.0035877215 0.093048920303141 0.110081062706534 0.845276362849086 0.397956555199636 0.534154386281961 0.511438608156516
"IQCK" 278.496156729758 0.0826087565863294 0.0977752438638538 0.844884178467069 0.398175508924411 0.534410486488239 0.511678781262993
"ARL6IP1" 13881.0450325506 -0.0566366204774163 0.0670793112336409 -0.844323226279826 0.398488810620235 0.534755362544595 0.511998911543467
"SNORD94" 15.5362094549545 -0.273043453088672 0.323371184651177 -0.844365441476196 0.398465227523154 0.534755362544595 0.511998911543467
"CLEC2D" 195.891215351312 0.100918168079479 0.119631997928041 0.843571701779839 0.398908782934073 0.535243268371709 0.512497239727025
"ZBTB7A" 622.434587358217 -0.100097748473549 0.118731755412402 -0.843057934466399 0.39919604334753 0.53554585565143 0.512825000045615
"BMP8A" 18.0788200759477 -0.259427845062755 0.307765948793874 -0.842938752904424 0.399262698583631 0.53554585565143 0.512869331175785
"IL17RE" 69.4779587747797 0.197482250500048 0.234410608097746 0.842462941855006 0.399528874413766 0.535848024738367 0.513169926929975
"RAC1" 13308.5267892392 -0.0385088096784984 0.0457171727242446 -0.842327015950324 0.399604933000064 0.5359121688715 0.513226300199889
"ZNHIT6" 1897.48703015852 0.0812461385647235 0.0964640014197254 0.842243089328347 0.39965189925959 0.535937290833313 0.513245303130282
"PRRT3" 557.346297921393 -0.0798751948752539 0.0948664351146188 -0.841975296939825 0.39980178101868 0.536100410235701 0.513396459624277
"IER2" 4394.75705731705 0.103468246605303 0.12297006605979 0.841410027014173 0.40011827009799 0.536449004308522 0.513761519609121
"SH3BP5-AS1" 221.259900107427 -0.184352893158525 0.219182065302067 -0.841094789870044 0.400294833677062 0.536609924636864 0.51394686757475
"HMGN5" 1982.78557124151 -0.114461211476759 0.136146220400563 -0.840722652013375 0.400503327470947 0.536786971831535 0.514137540185475
"MYLPF" 31.7710252629662 -0.379015284652974 0.450832662633821 -0.84070058819323 0.400515690986022 0.536786971831535 0.514137540185475
"WSB1" 5209.90412119472 -0.0814451372892387 0.0968827009191506 -0.840657171162118 0.40054002049425 0.536786971831535 0.514137540185475
"MPHOSPH8" 2269.4874281088 0.0670012263613742 0.0797200697444473 0.840456193479949 0.400652653494372 0.536862111296779 0.514240742867998
"C6orf1" 93.6459067807732 -0.133403095737577 0.158752577797605 -0.840320816129702 0.400728533126259 0.536887988128364 0.514255390725252
"DTL" 4900.05152544346 -0.0496027602679611 0.059025758065757 -0.840357869062887 0.40070776392753 0.536887988128364 0.514255390725252
"TDRKH" 995.219416198473 0.0429166433866637 0.051101165888112 0.839836873401899 0.400999855851526 0.537213583440869 0.514562189355364
"LOC100133315" 90.8905413437592 0.0994662384876941 0.118468105043527 0.839603524097469 0.401130722667251 0.537313060311182 0.514688720398369
"DGUOK" 2526.23097962019 -0.0647804009061884 0.0771804022011605 -0.839337436171255 0.401279981227662 0.537475063764005 0.514838827543717
"PHF12" 3287.38366348204 -0.0488774384146998 0.0582895872407989 -0.83852778392105 0.401734350167987 0.538007720819016 0.515380333111938
"FAHD2CP" 105.934745156896 0.14899427952568 0.177723904826671 0.838346871069428 0.401835918876786 0.538050556008536 0.515447562295802
"RGAG4" 171.648236866272 0.132479094592633 0.158029388989151 0.838319349584575 0.401851371432568 0.538050556008536 0.515447562295802
"USP6" 23.9638211369133 -0.257083981589555 0.306725542533741 -0.838156416534092 0.401942861156199 0.538135095956197 0.515523467070182
"APEH" 8408.72950055125 0.0512177460905187 0.0611133109043155 0.838078404403744 0.40198667073915 0.538155792649027 0.515538211010643
"CHMP3" 209.007417182084 -0.109940234535988 0.131199283522958 -0.83796368077536 0.402051101747787 0.538204091211319 0.515579396936275
"FAM213B" 2128.79558582399 -0.0828956436740186 0.0989465349660521 -0.8377821790572 0.402153049275192 0.538264644009428 0.515627240065612
"TMEM175" 140.009061937956 0.119090806132079 0.142144261365355 0.837816490009251 0.402133776000798 0.538264644009428 0.515627240065612
"FAM46B" 7507.62456911361 -0.0927122839707259 0.110701027002831 -0.837501570499022 0.402310694541343 0.538373752749718 0.515752873323179
"SNORD47" 71.2357896103115 -0.224011618773553 0.267495831648876 -0.837439661742462 0.402345479732807 0.538373752749718 0.515752873323179
"ZHX2" 1448.62190904501 -0.0642061544830033 0.0766700021609178 -0.83743514638548 0.402348016884812 0.538373752749718 0.515752873323179
"GTPBP8" 1272.61061382591 -0.0607851366833593 0.0726144445761958 -0.837094286654995 0.402539571619432 0.53859210181716 0.515956963574871
"NDRG4" 1114.75198086462 -0.0591735287713296 0.0707003734487446 -0.836962039729938 0.402613905838142 0.538653591811363 0.516010785165626
"C9orf163" 12.2700991145232 0.253416974002233 0.302856219414287 0.836756710799376 0.402729334774666 0.538770049523765 0.516117262992612
"POLR2J2" 24.0246206411788 -0.19758414885756 0.236220941126691 -0.83643790391806 0.402908596456949 0.538971880052559 0.516305521917603
"GABARAPL2" 1804.03475713463 -0.0556862343489848 0.0665865930975137 -0.836297995715658 0.402987280429623 0.53900116665129 0.516323407643287
"HES2" 14.5099237751088 0.274067597371076 0.327698044719779 0.836341875660065 0.402962601483453 0.53900116665129 0.516323407643287
"SNORD4A" 15.5186561461966 0.222719053663251 0.266369873467114 0.836127039309301 0.403083438321761 0.539091793575965 0.516405137315135
"LOC642361" 102.725819450381 0.130333962556853 0.1559485663631 0.835749667960344 0.403295747137587 0.539223770667442 0.516552693467651
"LRRC38" 17.6960130806206 0.311560427314296 0.372788590379089 0.8357563384584 0.403291993739319 0.539223770667442 0.516552693467651
"ZNF720" 732.665289150353 -0.099986793594018 0.119626440144685 -0.835825202798704 0.403253245937462 0.539223770667442 0.516552693467651
"PPP1R37" 954.482557870321 -0.0751947884481151 0.089980276353247 -0.835680790231332 0.403334504919709 0.53923760898619 0.516560864693669
"EREG" 1.47291396669347 -1.15115604077595 1.3795971570642 -0.834414622327595 0.404047380219881 0.540000518998366 0.517432324934017
"CMIP" 2419.03149736074 0.0648613400267951 0.0777404151849847 0.834332308008085 0.40409375075283 0.540024470345693 0.51745017252674
"GOLGA8B" 632.554123607057 -0.1442443929354 0.173053541483339 -0.833524651960314 0.404548900540595 0.540516168408313 0.517908293951585
"IGF2BP2" 6102.34486738374 -0.0462094733846365 0.0554352417323568 -0.833575753267882 0.404520093616953 0.540516168408313 0.517908293951585
"LOC101927415" 10.3596977418671 0.312750940237397 0.375170819595048 0.833622776352847 0.404493586760575 0.540516168408313 0.517908293951585
"PAK2" 4793.04409935605 -0.0586012547473444 0.0703166374242997 -0.833391027982991 0.404624233095513 0.540543120037935 0.5179631721741
"LIMS1" 2323.11216503825 0.108156684655639 0.129812674564297 0.833175073379049 0.404745998532222 0.540667737096316 0.518077475977461
"LOC102724190" 11.0426874220674 -0.295943378347257 0.355238981223638 -0.833082499358222 0.404798202860548 0.540699422046227 0.518102729918747
"TSPYL1" 4920.36611982791 -0.0377068987496903 0.0452715541238291 -0.832904888720022 0.404898372298167 0.540795166265395 0.518189365606045
"YIPF6" 2991.75495792119 -0.0746059443283783 0.0896759364695223 -0.831950546217426 0.405436859272609 0.541438192114301 0.518836901647165
"ELOVL4" 1391.60479176665 0.108482902106341 0.130497039761032 0.831305463365269 0.40580108901696 0.541848359012376 0.519261355002934
"ETFDH" 529.489283337294 -0.0902097730238033 0.10854004755545 -0.83111971162273 0.405906005279122 0.541950326525166 0.519353950454977
"GOLGA6L4" 8.48225060087489 0.291102349944404 0.350432109766954 0.830695423824016 0.406145712184035 0.542232234398464 0.519618980928957
"YJEFN3" 317.878846700486 0.167118532884341 0.201218265647426 0.83053361158159 0.40623715237192 0.542285327824899 0.519694293075263
"GCN1L1" 11869.3700873372 0.0802296154151198 0.0966366029241973 0.830219740630294 0.406414556058754 0.542465207943014 0.519879556395234
"ITIH4" 154.998034640142 0.149844217984431 0.180527965473319 0.830033272637624 0.406519971933777 0.542502960295765 0.519972711635651
"TTLL6" 209.438495781065 0.151858511997467 0.182975787840071 0.829937740889509 0.406573985179614 0.542536898887833 0.520000108991146
"B4GALT6" 769.554144983567 0.166862857338104 0.201115263310657 0.829687685515721 0.406715385704501 0.542649290183654 0.520139259601572
"HNF4G" 103.503799090738 -0.172707703239724 0.208271376311698 -0.829243587372517 0.406966585244915 0.542946283463521 0.520418796168433
"PPP2R5B" 241.29217691612 -0.111134605963646 0.134109184524656 -0.828687508298237 0.407281256106168 0.543289726170575 0.52077944697586
"SFXN4" 691.620062105792 -0.0727213385089022 0.0878088718426027 -0.828177574576463 0.407569941983137 0.543598414750133 0.521106816348691
"SMG1P3" 201.51346616628 0.0951612055423981 0.114941174471467 0.827912242762238 0.407720201007349 0.543760616561617 0.521257158976781
"LOC220729" 430.499025375367 0.106940021561445 0.129206860803251 0.827665194376069 0.407860135692361 0.543870818104138 0.521394279233648
"RRP7B" 332.778220977821 0.112157106247244 0.135587633986736 0.827192738374766 0.408127826850472 0.544094491139409 0.521629887502405
"VRTN" 11336.1578091461 0.0595448067118628 0.0719864564960597 0.827166797897909 0.408142527622698 0.544094491139409 0.521629887502405
"WDR18" 2682.38477385188 0.0856165769379078 0.103502383069 0.827194257747973 0.40812696581365 0.544094491139409 0.521629887502405
"TIMM17A" 2899.61527151954 -0.0582850997188002 0.0704904347068038 -0.826851188551039 0.408321412403037 0.544294736673767 0.521816710467643
"SNORD29" 42.2742909570452 0.174202176274991 0.210768552905176 0.826509333929734 0.408515225462105 0.544514852167802 0.522022579657383
"MYLK4" 9.70395773211505 -0.313626899598658 0.379520057697524 -0.826377666311954 0.408589888481718 0.544560707074307 0.522056229886985
"PTPRCAP" 89.6410198589069 0.16039461787041 0.194100690991542 0.82634748516892 0.408607004049065 0.544560707074307 0.522056229886985
"UBR1" 2250.63522942624 0.0694277298761129 0.0840310068138789 0.82621561383751 0.408681792594156 0.544622141745456 0.522109971096025
"PDZD7" 38.7113631753579 0.206173216418403 0.249653920436376 0.825836085642187 0.408897080920672 0.54487078905133 0.522343184322876
"LOC100130950" 33.3774385671167 0.155983155256263 0.188921771982618 0.825649440079431 0.40900298084348 0.544973647506032 0.522436633817204
"PEX10" 908.443189170985 0.0536852145030036 0.065084362185601 0.824855813289059 0.409453455132575 0.545420735812389 0.52292830797191
"TBRG4" 3620.10017330702 0.0861313499912051 0.104419767525014 0.824856749183739 0.409452923731183 0.545420735812389 0.52292830797191
"ZNF618" 2305.59511994105 0.0772506573845279 0.0936750008670445 0.824666737865014 0.40956082065073 0.545487194610732 0.523023559806431
"RAD51AP1" 2581.72961644202 -0.0786060429557429 0.0953333238700386 -0.824538993971312 0.409633368848153 0.54551893363197 0.523074337010039
"NEK9" 1916.66851542332 0.0672426123270487 0.0815692781074841 0.824361988816952 0.409733906086872 0.545602876558471 0.523160843354138
"DNM2" 5886.73306154302 0.0525482661856839 0.0637545479048106 0.824227728257781 0.409810174587981 0.545666156988569 0.523216351262536
"ZNF488" 492.686723906071 -0.144155718541618 0.174919157306188 -0.824127675674084 0.409867016281073 0.545703563375697 0.523247049511742
"FAM135B" 12.4925715422506 0.342344993179661 0.415806986904288 0.823326697149666 0.410322235697077 0.546233023213543 0.523786281669961
"SNX14" 1495.05087887775 -0.076202107733004 0.0925684307857118 -0.823197574877395 0.410395647753409 0.54629243938676 0.523838080187046
"POLN" 68.4865847068961 0.195177985918611 0.23712934091423 0.823086612420549 0.410458741339112 0.546338112902253 0.523876700745935
"BCOR" 7324.82714902486 -0.0805115137613913 0.0978572333578184 -0.822744635207477 0.410653226854685 0.546493611480845 0.524082999859183
"PPIP5K1" 1234.16685902049 0.0719398070673357 0.087469601471572 0.822454954144457 0.410818013894125 0.546662989115898 0.524251367274586
"TRIM68" 367.033299233081 0.0701221861541477 0.0853119193440494 0.821950633549294 0.411104993769936 0.546968177734698 0.524575627497845
"NAA16" 1899.46996016492 -0.0663272637064219 0.0807106647605434 -0.821790576291312 0.411196098034494 0.547051046600137 0.524649915870307
"WHAMMP1" 28.7140893887266 0.169975553728656 0.206881872966434 0.821606800496405 0.411300717621286 0.547151883235493 0.524741435340264
"ZNF845" 1388.88997086444 0.0553038072274018 0.0673233713451518 0.821465207734051 0.41138133409448 0.547220776719091 0.524802319218242
"ZNRD1-AS1" 62.7258273992021 0.154319995659049 0.1878843846934 0.821356154269432 0.411443430565306 0.547265026907059 0.524839569140393
"FGF14-AS2" 83.7845793003243 -0.119856497454525 0.145973584562655 -0.821083470777413 0.411598724458822 0.547414866079329 0.524972893090511
"PCSK4" 74.5096173918701 -0.179344266686956 0.21843093792762 -0.821057073638464 0.411613759537997 0.547414866079329 0.524972893090511
"TSPAN11" 510.281078687659 -0.158972334547641 0.193682942113194 -0.820786450335584 0.41176791787003 0.547581520037054 0.525127526914345
"ARL1" 3704.76872205154 -0.0859968376450142 0.104868041750555 -0.820048092912533 0.412188691254915 0.547962347961165 0.525545586625156
"FGF8" 49.3912933778511 0.439861325662678 0.536396640798545 0.820029978203904 0.412199017625529 0.547962347961165 0.525545586625156
"HSD17B7" 759.826742186418 0.117142937972735 0.142830738991689 0.820152152118675 0.412129374810956 0.547962347961165 0.525545586625156
"MZT2A" 590.229685916116 -0.105507794542535 0.128671176942673 -0.819980022328866 0.412227495990172 0.547962347961165 0.525545586625156
"BCAS3" 1072.48878869841 0.113106167956422 0.138123964310691 0.818874324385923 0.412858120252611 0.548762190227229 0.526307507032374
"ITGA7" 3054.67590919155 0.0946692159353899 0.115627337105014 0.81874423735462 0.412932351710858 0.548822426843265 0.526360078235461
"THOC1" 2969.13282958487 0.0575665723021675 0.0703266977649574 0.81855929727518 0.41303789753034 0.54888085794553 0.526452553902616
"CEP95" 2119.22118453243 -0.0671635679347656 0.0820604487549298 -0.818464546000069 0.41309197853808 0.54888085794553 0.526479423677626
"SCYL2" 3243.10733959451 0.0580441166008263 0.0709342945139608 0.818280029406685 0.413197306764746 0.548982380976301 0.526571597741414
"PTPN11" 13130.4407468852 0.0517232662932671 0.0632489484566378 0.817772746510204 0.413486962728634 0.549328774252165 0.526898642441903
"NDUFS8" 2317.62907752891 0.0858123782643557 0.104956079112958 0.817602743829644 0.413584060286822 0.549419317822412 0.526980280953275
"SELT" 5132.83570912109 -0.0816421166823314 0.099928623040084 -0.817004319669077 0.41392595947152 0.549778956632632 0.527373802699938
"SNORD26" 32.2630106677288 0.221227374091357 0.270813613489005 0.816899014939435 0.413986140789274 0.549799546943399 0.527405796825726
"POC1A" 1892.40549429791 -0.0540968611440961 0.0662266175205943 -0.816844694314545 0.41401718687761 0.549802311551056 0.527405796825726
"ZDHHC24" 78.9697841085268 -0.128810985341579 0.157710894994961 -0.81675387959528 0.4140690936613 0.549832776206982 0.527429806009771
"RAB42" 101.068278781405 -0.111332254376493 0.136321952424677 -0.81668617853759 0.41410779192167 0.549845698535055 0.527436988050321
"PIFO" 252.560938574078 -0.0794501748516829 0.0972910537896077 -0.816623643767845 0.414143539007241 0.549854700806844 0.527440410419216
"BRAF" 774.391847575068 0.0445458671913236 0.0545718739998881 0.816278861734068 0.41434066138699 0.550077943380042 0.527649338423375
"DDX52" 4712.59304296975 -0.0607206324117517 0.0743962815685281 -0.816178324125253 0.414398152246137 0.550115793127923 0.527680431074696
"CEP135" 1554.97501928782 -0.089363979823265 0.10951366685184 -0.816007557706605 0.41449581316357 0.550206959823138 0.527762665858866
"IPMK" 1275.27881007712 0.134180321220054 0.164455035215775 0.815908865569247 0.414552261172968 0.550243411061134 0.527792416786652
"LRRC37A2" 264.554151671214 0.0892550500295457 0.109426891635263 0.815659192139411 0.414695084821034 0.550394497278204 0.527932124420266
"NAA25" 4807.18510595601 -0.061154946067485 0.0750192394108869 -0.815190163852956 0.414963467272366 0.550673695173661 0.528231641016782
"CDK19" 347.707382005415 0.0869791903421913 0.106916380175098 0.813525394329143 0.41591689276491 0.551784628072653 0.529403072217279
"PLXDC1" 41.0099610856141 -0.187361714971358 0.230387948654892 -0.813244425610193 0.416077933038952 0.551921126830564 0.529565803247183
"B3GALT1" 658.607786220046 -0.120162655264978 0.14779380315677 -0.813042581612961 0.416193644834236 0.552036039846515 0.529670820810897
"CDO1" 799.65458747803 -0.0474853007744821 0.0584300957151668 -0.812685657849372 0.416398306216295 0.552230325480173 0.52988901470645
"TMTC2" 260.457185697297 -0.0909721757404434 0.112002060384343 -0.812236626971559 0.416655866485041 0.552456109082079 0.530132203038707
"XRN2" 12560.9683637369 0.0431059879019891 0.0530701934811839 0.812244785149923 0.416651186185701 0.552456109082079 0.530132203038707
"ATG13" 4043.06303293796 -0.0483660541774724 0.0595912565280655 -0.811630044328627 0.4170039462811 0.552840404267904 0.530532771847581
"ZNF431" 2303.05447534289 -0.0785469420520065 0.0967993160222732 -0.811441085326813 0.41711241303716 0.55294558448714 0.530628453679519
"MAST1" 674.433905898492 -0.109427138236543 0.13494903426914 -0.810877520014731 0.417436011089601 0.553301483650123 0.530996551398944
"MIR34A" 14.8999771719831 0.271084260383334 0.334332950742258 0.810821248044787 0.417468330462389 0.553301483650123 0.530996551398944
"RCN3" 497.5740186372 0.152828110976776 0.188514050228689 0.810698782352714 0.417538672786814 0.553356076718516 0.531043685079786
"COG8" 918.121697259943 0.0810188455614889 0.0999482533339631 0.810607918187182 0.417590868215865 0.55338661410734 0.531067733082177
"DDAH1" 2810.92420796015 -0.0716786339962315 0.088476295617488 -0.810145061973681 0.417856808042707 0.553661729042766 0.531363583254691
"EHD4" 2247.35815399033 -0.0565570063187198 0.0698274734720422 -0.809953496904972 0.417966903332821 0.553768950866449 0.531461223860032
"ZNF660" 572.169564873621 0.106196181301823 0.131141730435839 0.809781760152837 0.418065617517639 0.553861079824108 0.531544378536533
"PALD1" 1490.86608190814 0.106159321784571 0.131111791418469 0.809685541140556 0.418120930150553 0.553895700754958 0.531572341989156
"LIN7A" 194.853379605134 -0.120346275594626 0.148687365266476 -0.809391405779119 0.418290044050237 0.553965088687756 0.531617889172109
"MIEF2" 281.319060161322 0.0937166325618706 0.115773497306877 0.809482608212644 0.418237602664004 0.553965088687756 0.531617889172109
"SPEG" 868.537218885699 0.0849264857432331 0.104922040069244 0.809424651743194 0.418270927177253 0.553965088687756 0.531617889172109
"WBP4" 1233.65990716028 0.0765925231748885 0.0946152805780669 0.809515362708164 0.418218769778624 0.553965088687756 0.531617889172109
"ANKRD34A" 14.1194148075029 -0.271788910142278 0.336025081226072 -0.8088351891787 0.418609952309956 0.55435008474589 0.531982091696116
"NDUFA9" 1782.68983559438 0.0850411714343752 0.105171776411965 0.80859308776209 0.418749242030289 0.554494910258218 0.532110548031511
"SCRN2" 566.393911935001 -0.106925465734641 0.132244532735551 -0.808543563373312 0.418777738566106 0.554494910258218 0.532110548031511
"CTSH" 338.46745017326 -0.1358750742742 0.168090730966078 -0.80834364568038 0.418892783624349 0.55460855260915 0.532214340204098
"ZNF791" 727.496186006286 -0.0595884276722363 0.0737475360997409 -0.808005674815292 0.419087315337381 0.554827411056923 0.532419097698087
"HPX" 16.6289666842092 -0.218857911907114 0.271001276345021 -0.807589967319852 0.419326664127742 0.555007742131817 0.532613490711698
"ITGB1BP2" 46.7294179283744 0.205985895494764 0.255070053405384 0.807565971562288 0.419340482438864 0.555007742131817 0.532613490711698
"ZSCAN1" 29.9852317099577 0.190300280422526 0.235636370779887 0.807601474223558 0.419320037802418 0.555007742131817 0.532613490711698
"FAM161A" 1039.11129917902 -0.102444285791968 0.126891254662989 -0.807339213912346 0.419471077399209 0.555141880442849 0.532727045628666
"BYSL" 2273.58676473521 0.0589444259595705 0.0730171726098387 0.807267987142356 0.419512103473641 0.555142532416938 0.532727045628666
"HECTD3" 1839.88969834249 0.0612506483407273 0.0758769267152965 0.807236810875992 0.419530061506742 0.555142532416938 0.532727045628666
"RNF216" 2592.05197763075 -0.0529574842379997 0.0656091884129896 -0.807165665648061 0.419571043999906 0.555158061982867 0.532736684120533
"ZNF480" 2729.15794291963 0.0717223906701228 0.0888698145901651 0.807050076574145 0.419637632941713 0.555207468355726 0.532778831446132
"RARG" 3270.11474430178 0.117910820458457 0.146116862632637 0.806962443170609 0.419688121227243 0.555235567126814 0.532800532033058
"C1orf101" 10.1676883572321 0.292764796858986 0.362862536899659 0.806820123566362 0.419770123514323 0.555266653975532 0.532819838535087
"POLR2M" 212.293221540206 -0.109893051040135 0.136202231394172 -0.80683737641641 0.419760182195588 0.555266653975532 0.532819838535087
"SDCBP2" 11.167479934063 0.260362780320364 0.322858843504356 0.806429142514261 0.419995449030338 0.555517100560953 0.533049635107084
"SDHD" 4213.63796185011 -0.0556178709936669 0.0689714258595266 -0.806390041971052 0.420017986895522 0.555517100560953 0.533049635107084
"RFX5" 3218.51399700663 -0.0476141621802141 0.0590649070525431 -0.806132855467925 0.420166248957851 0.555635762694575 0.533195381472602
"GNG3" 262.581418267602 0.204611601922609 0.253932296038271 0.805772267312431 0.420374171443152 0.555833276841314 0.533374386130432
"KCNH1" 9.80941802793077 -0.379458157464633 0.470906599342128 -0.805803439566887 0.420356194499405 0.555833276841314 0.533374386130432
"MIR4523" 19.8011941161856 -0.473410277311326 0.588019762514642 -0.805092460305767 0.420766326352412 0.556313046376088 0.533829500646233
"RPRD2" 4254.21753778969 0.0385585404760736 0.0479079176222955 0.804846931149625 0.420908015597327 0.556461620843325 0.533956339518792
"SNORD116-13" 30.993817235658 0.164073493452641 0.203878619765896 0.804760664168899 0.420957804941335 0.556461700996683 0.533956339518792
"SVOPL" 132.020582968054 -0.120492049559756 0.149726948825647 -0.804745241286298 0.420966706685932 0.556461700996683 0.533956339518792
"ZFP37" 416.572219600346 -0.0740301119274866 0.0920087458006365 -0.804598642045335 0.421051326021391 0.556534800538823 0.534021214352911
"LIPG" 1191.03213735543 -0.159021477837947 0.197686091883466 -0.804414090656864 0.421157866112122 0.556636862173813 0.534113878851573
"RDH10" 535.110938067224 0.0730385984142425 0.0908636041485344 0.803826780796044 0.421497020816092 0.557007550064819 0.534501507837209
"HSF2BP" 17.623987173795 0.213127493585172 0.265223717835046 0.803576299001003 0.421641715632101 0.557159975365718 0.534642499697547
"PDP1" 1580.59123420732 0.0610936835095318 0.0760936670268348 0.802874744990103 0.422047134555191 0.557579253071175 0.535114041539658
"GPN3" 1867.37458748993 -0.0512435304182534 0.0638612384954094 -0.80241992835665 0.422310089210773 0.557848998844739 0.535404892186004
"EOGT" 2065.47681790176 -0.0652034129302928 0.0812998665586691 -0.802011315519682 0.422546412749195 0.558122330165278 0.535661936352853
"GTF2H4" 1507.96581557859 0.0784410581193908 0.0978277504859367 0.801828292378726 0.422652290333218 0.558184496980807 0.535753586522816
"GFY" 65.8034435120849 0.187286375305828 0.233664545926843 0.80151815314106 0.422831739148975 0.558382640359388 0.535938473534817
"DIS3L" 1558.17843669579 -0.0747847857557375 0.093316917770375 -0.801406513873084 0.422896345360693 0.558429108009508 0.535977779939982
"FADS1" 9553.4369310554 0.05703843764694 0.0711816975328681 0.801307634179454 0.422953572369133 0.558465825731141 0.53600772845954
"MGC2889" 10.2802799332348 0.278075573263966 0.347241083777674 0.800814149750803 0.423239246189829 0.558804157416383 0.536327159151115
"SUMO1" 12092.3658938394 0.0481005100378394 0.0600912896471449 0.80045727625892 0.423445907491109 0.559038128807639 0.536546422691855
"SLITRK1" 25.9409454873796 0.219727969667755 0.274592475353851 0.80019661640256 0.423596889904265 0.559198564862839 0.536695106538488
"CRTC2" 1076.23478028425 0.0883137455021656 0.110383633658912 0.800061952798703 0.423674903651397 0.559262657935384 0.536751323183863
"GDF9" 7.2244912256412 -0.313730915801453 0.392347980889119 -0.799624137456988 0.423928598312762 0.559558629662252 0.537030082379054
"GNRH1" 56.7589584380286 0.194950559899012 0.243861987164446 0.799429883131188 0.424041188569818 0.559590506217484 0.537130061329327
"SLC25A18" 106.8147170335 -0.110187611258366 0.137887742217768 -0.799110997729916 0.424226053198788 0.559795546876566 0.537321566587287
"PABPC1L" 1136.91846135196 0.141496629700191 0.177108521922988 0.798926150836024 0.424333234433894 0.559898057557638 0.537410127256217
"SATB1" 1774.49641298481 0.055521499816347 0.0694996756743108 0.798874228946502 0.424363343561102 0.559898866162288 0.537410127256217
"NSUN4" 1100.36864153961 -0.052419590949739 0.065650085417473 -0.798469501088987 0.42459808511901 0.560091789557266 0.537664723389847
"HMGXB3" 2113.84643604461 0.0484063864211385 0.060674866096413 0.797799641522409 0.424986769374665 0.56048765763009 0.538114199889159
"RNF138" 5548.40169311037 0.121541425779518 0.152383671291869 0.79760137519408 0.425101852743911 0.560600484145124 0.538217201704337
"C3orf38" 2107.81810291118 0.0642309291789169 0.0805408626738121 0.79749492427279 0.425163649518229 0.560643028492881 0.538252726901589
"TMEM129" 830.559802614179 -0.114769889921148 0.143960290011281 -0.797232972454792 0.425315739844984 0.560774954170733 0.538368742980068
"UNK" 1595.66487548817 -0.0412342496951237 0.0517224929730955 -0.797220847737802 0.425322780275842 0.560774954170733 0.538368742980068
"GIMAP4" 17.1314322490512 -0.249780271499508 0.313440000084891 -0.796899794001589 0.425509230550532 0.560942858136691 0.538562020166854
"ACTR2" 14500.9334987223 -0.0753749342816343 0.0946016002095596 -0.79676172617234 0.425589427389334 0.560974128563391 0.538581397392747
"BTBD19" 10.8049296592059 0.259714673019908 0.325964639221563 0.796757199308899 0.425592056971942 0.560974128563391 0.538581397392747
"PRPF40A" 12796.9666388883 0.0609839094597281 0.0765721530681598 0.796424117857101 0.425785564683958 0.561035386846152 0.538699034798596
"RPL23" 44595.6350093565 -0.0580287788646999 0.0728516132345226 -0.796533889756081 0.425721785694799 0.561035386846152 0.538699034798596
"WASH7P" 311.722877452659 -0.082441796021254 0.103515108835686 -0.796422830913669 0.425786312448934 0.561035386846152 0.538699034798596
"UPF3B" 2910.50152443579 -0.0783925804440845 0.0984937104077958 -0.795914582966911 0.426081684499815 0.56134665013711 0.539029989256209
"CNNM4" 887.936572600185 -0.0659846449949887 0.0829741838681231 -0.795243073434298 0.426472120481455 0.561822041153375 0.539481145746998
"TMEM82" 19.597772526304 0.254341919364332 0.32008743994564 0.79460137332326 0.426845419235494 0.562235774611627 0.539910554069854
"H1FX" 3165.44294730779 -0.164318680929728 0.206828979574913 -0.794466429546991 0.426923944844929 0.562274345311533 0.53996706960964
"LOC339803" 229.885773586088 -0.10141626526052 0.127672425032348 -0.794347450005939 0.426993187633851 0.562274345311533 0.53996903261814
"WWC1" 2402.16444542096 -0.0657957417814939 0.0828266218567664 -0.794379153785551 0.426974736274892 0.562274345311533 0.53996903261814
"GABBR1" 3759.92189630866 -0.0943848343897356 0.118840697199006 -0.794213065173141 0.427071403745199 0.562338331429756 0.540025138729564
"NUDT12" 1057.51693888424 -0.115864602469756 0.145928544732623 -0.793981757866828 0.427206051272314 0.562476608535137 0.540152586939174
"ANKRD17" 8793.99164403889 -0.0598155125312055 0.075354759513038 -0.793785461167269 0.427320337988126 0.562588060458496 0.540254273101083
"C7orf73" 3384.66996555524 0.0720723141265109 0.0908552362576563 0.793265386731494 0.427623218776689 0.562947772995291 0.540594360726093
"OGFOD2" 447.548818556106 0.0832304644324256 0.104983238487258 0.792797646859863 0.427895727727941 0.563189342929675 0.540896001915187
"ERGIC2" 1434.13232445645 -0.0601429314187875 0.0759349876159089 -0.792031885525549 0.428342084515631 0.563698658366314 0.54141733610857
"COLCA1" 16.3074742866393 0.23194471843667 0.292917238620084 0.791843865282043 0.428451721578566 0.563803852963906 0.541513013234924
"FAM181B" 13.7978605907352 -0.249007762040713 0.314543102526735 -0.791649093686763 0.428565312657043 0.563914235744905 0.541613672221995
"GLP1R" 171.2175796669 0.0895703699262431 0.113224504770122 0.791086435821436 0.428893553926979 0.564229235420201 0.541900132098432
"IKZF5" 1020.79422527349 0.0714358039703658 0.0903009472293406 0.791085876308005 0.4288938804066 0.564229235420201 0.541900132098432
"TMEM52" 108.281962699592 0.162004096111238 0.204765996239993 0.791166986150197 0.42884655380947 0.564229235420201 0.541900132098432
"ADAM1A" 213.71654077208 0.131020228334897 0.165634296506415 0.791021129671794 0.428931661453564 0.564239833521244 0.54190495144363
"GLB1" 3048.0538398138 -0.0572525497471305 0.0723928339757466 -0.79085935171859 0.429026070806934 0.564285814582679 0.541981307597896
"SLC25A24" 3278.21339664393 -0.0671478755765686 0.0849121002749222 -0.79079277699129 0.429064925573111 0.564297818695268 0.541987476056486
"ACN9" 756.251282105828 0.0799180727098463 0.101073637783786 0.790691563717188 0.429124000227488 0.564336412104627 0.542019182933207
"TSNAX" 1949.74464316947 -0.110139486720789 0.139352909495994 -0.790363739940109 0.429315371975394 0.564509863593581 0.542217973756764
"GUCY2C" 502.394113029609 -0.088973408666047 0.112674093172924 -0.789652760102509 0.42973058686541 0.56489930747086 0.542699420790845
"MPHOSPH9" 1656.28111717032 -0.0759653696855672 0.0962380851602505 -0.789348307991309 0.429908459348027 0.565093994553303 0.542881079661107
"HECTD4" 2125.10780398188 -0.0870106555342166 0.110281319433487 -0.78898816210387 0.43011892544612 0.565292352199561 0.543103865181432
"ITGB1BP1" 856.242756433646 0.106979074482878 0.135600311234105 0.788929416970032 0.430153261261268 0.565298338774674 0.5431042363218
"TMEM60" 551.521656147984 -0.0802485380679446 0.101732816124639 -0.788816638769023 0.430219183206031 0.565345831472265 0.543144484360926
"ALDH3A2" 4402.63220641822 0.0472634204240331 0.0599285880981368 0.788662338359055 0.430309385519314 0.565425221924935 0.543215377162141
"SEMA4C" 4380.05294996793 -0.0687899880582574 0.087238000323346 -0.788532380422391 0.430385366008299 0.565485915246731 0.543268306772403
"LOC391322" 12.5769806124755 -0.259722548544327 0.329478667249705 -0.788283352947668 0.430530982790993 0.565638089378366 0.543409121791733
"ATP11C" 3721.69076598551 0.0755989142076971 0.0960225786772749 0.787303520162479 0.431104209512271 0.566286709102208 0.54408061121556
"C1orf220" 31.5754675933485 0.212591099515749 0.270100107487675 0.787082617230909 0.431233504376379 0.566286709102208 0.54408061121556
"CENPN" 3250.40672838278 -0.0453604220334722 0.0576283610677865 -0.787119765216229 0.431211760024426 0.566286709102208 0.54408061121556
"NEK2" 1422.69701965666 -0.0637892555804754 0.0810335433284445 -0.787195684161622 0.43116732329936 0.566286709102208 0.54408061121556
"POLD4" 282.093325994164 0.0840476954711897 0.106762456356027 0.787240181051204 0.431141279703431 0.566286709102208 0.54408061121556
"COBL" 3741.88494724284 0.110435663743986 0.140353908792038 0.786837108381629 0.431377227504313 0.566397076328898 0.544218906184075
"ZBTB37" 205.985850518033 -0.0857038225581292 0.108939354426823 -0.786711312996612 0.431450880033012 0.566454599860744 0.544268786277115
"C14orf166" 11261.9428304669 0.0345621491981854 0.0439912618574011 0.785659418232185 0.43206704409944 0.567145884177828 0.545002974506836
"ANKRD49" 615.143975452946 -0.0686239653033494 0.0873673412759954 -0.785464732028009 0.432181140511733 0.567256424366873 0.545103796009502
"MYBL2" 7594.01834360082 0.0764974278344112 0.0974261332731704 0.785183864578944 0.432345774435607 0.567433277351634 0.545268338762504
"GPR156" 93.3746603620169 -0.153968980525619 0.196117791979109 -0.785084203589339 0.432404200683791 0.56747072299362 0.54529891848148
"GPR133" 39.2756508022074 -0.363965241460934 0.463666344462969 -0.784972309953807 0.432469803767493 0.567517581411307 0.545338543258503
"ZSWIM5" 105.180581411622 0.111663264840293 0.14229116505622 0.784751919039909 0.432599035507662 0.567647925619137 0.545458390301845
"OGFRL1" 229.93623479301 -0.0931530130960508 0.118782556746001 -0.784231419561417 0.432904332161528 0.567970005051847 0.545800198775487
"DNMT3A" 8470.93467342781 -0.0446373164152929 0.0569426428377855 -0.783899625847237 0.433099009342903 0.568146882885071 0.546002496646122
"CLDN12" 3762.9298988406 0.0869237239753387 0.110935035408784 0.783555201069113 0.433301151264301 0.568372776815628 0.546214172508743
"IL18BP" 374.490995185368 0.0976000262269504 0.124614204583983 0.783217503596657 0.43349939792169 0.56859353035859 0.546420904988753
"MUC1" 164.495775595351 -0.117529564455666 0.150091000419224 -0.783055373922426 0.433594595431055 0.568679099735527 0.546497722824068
"C12orf4" 776.559627129561 -0.0892649574215929 0.114021438181845 -0.782878718642636 0.433698335684381 0.568756856187085 0.5465616180334
"LRRC37B" 473.223113933261 0.068302337247686 0.0872480425148472 0.782852374436514 0.433713807465391 0.568756856187085 0.5465616180334
"FTSJ1" 1714.4627694569 0.0491559455609128 0.0628015259864002 0.782718967235886 0.43379216154634 0.568820310201204 0.546617182316587
"ZNF428" 716.54446476061 -0.092652217570608 0.118425934532591 -0.782364251008805 0.434000536906564 0.569054237173475 0.546836404522008
"PCDHB5" 1578.61418324268 -0.0736445645271618 0.0941377830710769 -0.782306127514793 0.434034686627942 0.569059705869015 0.546836404522008
"SPCS3" 6813.63892872804 -0.098548318073448 0.126055678493762 -0.781784043773362 0.434341499917172 0.569422636330393 0.547179744920922
"LOC650368" 2991.70521926896 0.110834562370483 0.141784252756216 0.781712779916769 0.434383389309828 0.569438224853533 0.547189308570785
"HERC1" 2978.37128475361 -0.0782249386914319 0.100128768359867 -0.781243392611082 0.43465935674865 0.569760645660029 0.547493713687665
"NSUN3" 294.600313961073 -0.0728650381866902 0.0934352893668045 -0.779844945956549 0.435482147060052 0.57076034768307 0.548486790415731
"GAL3ST3" 714.721577233671 0.11336949284169 0.145503702977187 0.779151942679181 0.435890215316482 0.571216297351567 0.548957411995513
"DOCK2" 518.8958532254 0.0941879252984446 0.120896164348479 0.77908117106967 0.435931900896552 0.571231488528121 0.548966575649506
"RBM38" 3389.05725545414 0.0801572749355891 0.102894914267792 0.779020766050434 0.435967482211637 0.571238679322241 0.548968051397353
"ZNF449" 641.587665592154 -0.0888320790746785 0.114054938656875 -0.778853420297061 0.436066065247916 0.571328413206512 0.549048852100486
"CIB2" 1751.85921099801 -0.0652044252276512 0.0837884022114024 -0.778203468579543 0.436449072318633 0.571704092909566 0.549474839138815
"HSD17B4" 16182.2580178146 -0.0418410160069554 0.0537690019414813 -0.778162407635768 0.436473275442284 0.571704092909566 0.549474839138815
"CITED1" 32.7425058818637 -0.150641726944113 0.193687989428165 -0.777754611366766 0.436713690450856 0.571944036170076 0.549734118467173
"IL10RB" 124.364098336327 -0.0954748768800196 0.122895877416744 -0.776876156360082 0.437231839904856 0.572539651288216 0.550342940737047
"ELP3" 2003.66444900429 -0.0378487196414948 0.0487272731044263 -0.776746106033517 0.437308579083624 0.572561142789719 0.550352691543752
"HMG20B" 1809.98715854901 -0.101394814517199 0.130529681797813 -0.776795079254517 0.437279680401032 0.572561142789719 0.550352691543752
"CACNA1G" 227.146044824693 -0.11979093077119 0.154252268592535 -0.776591047018074 0.43740008534473 0.572631856749029 0.550409757256897
"MSH4" 18.8666076556883 -0.232836265723244 0.29983331497199 -0.776552351245541 0.437422922919656 0.572631856749029 0.550409757256897
"SAMD12-AS1" 9.2965694234628 0.272778938976366 0.3514999961162 0.776042509218663 0.43772388693868 0.57294682263619 0.550745023045718
"HSD17B12" 4588.43836930969 -0.0845097581246272 0.10892768878722 -0.775833574232065 0.437847257418456 0.573068788548379 0.550856805051183
"C17orf89" 465.851716723844 0.153725487776005 0.198190348218056 0.775645681831443 0.437958219898149 0.573134983116626 0.550909519849804
"REEP4" 688.747090444891 -0.0726765110720782 0.0936923583620063 -0.775693048426345 0.437930245369734 0.573134983116626 0.550909519849804
"TNIP2" 1244.84590479995 -0.0857040441855497 0.110592883133803 -0.774950808379401 0.438368727603962 0.573553569573919 0.551382425117755
"LRP2" 231.402862643905 -0.201842241912959 0.260633887326374 -0.774428237185464 0.438677590644874 0.573918121553588 0.551722846476093
"JPH3" 1012.7709622993 -0.0700081678849762 0.0904059244046137 -0.774375886824111 0.438708538949211 0.573919054881731 0.551722846476093
"ID4" 995.156206235095 -0.15976594739436 0.2063317870758 -0.774315725456623 0.438744106486352 0.573926030550887 0.551724085669052
"ORAOV1" 695.644016022745 0.0575841226736801 0.074379860914184 0.774189706271674 0.438818614685122 0.573983940459825 0.551774288988527
"LIN9" 1256.92682994204 0.0579754188227118 0.0748983961582587 0.774054209388022 0.438898734635017 0.574049182170599 0.551831540103008
"TATDN2" 2480.31342834446 0.0539594739827871 0.0697542682125712 0.773565193435181 0.439187961976819 0.57434832202852 0.552151674182677
"LIPT2" 52.610352462038 0.130615353492213 0.168869160389375 0.773470734330905 0.439243842204499 0.574381827826247 0.552178414508752
"FBXO34" 778.893547305149 -0.0503563213991871 0.0651225953852574 -0.773254215396134 0.439371946134802 0.574470194347073 0.55225242485107
"ZNF682" 1173.74184100453 0.073576861529611 0.0951494557929503 0.773276745688569 0.439358615035089 0.574470194347073 0.55225242485107
"SLC25A5" 15487.4680977835 -0.0513920603531686 0.0664771792319296 -0.773078234470041 0.439476081459865 0.574527202360273 0.55233979861436
"NDEL1" 1339.87314807427 -0.036171090037507 0.0467934354550065 -0.772994965763665 0.439525359998256 0.574552054506362 0.552358219252633
"LOXL2" 2725.76010101227 0.0875387930749986 0.113331233071935 0.772415429552725 0.439868418203659 0.574960908576082 0.552745805294674
"NSRP1" 1753.32289042223 -0.0528900501500393 0.0685153597573528 -0.771944427313079 0.440147342546317 0.575285881444205 0.553052744977864
"CAPZA2" 5177.51770819871 -0.0813391079730247 0.105570156507978 -0.770474447168958 0.441018507013832 0.576384832011605 0.554103737667245
"COMMD6" 1770.45753524829 -0.06770901208429 0.0879080397270686 -0.770225479882258 0.441166151995896 0.576498409554324 0.554245593270535
"PIGH" 213.464554323798 -0.060069250760286 0.0780213327061156 -0.769908032544765 0.441354448746597 0.576704766717692 0.554438494118363
"CKS1B" 8195.86463145267 -0.0704144123520709 0.0915128647756795 -0.769448235771811 0.441627262958928 0.577021524331386 0.554737528796688
"NAPB" 831.945046740162 0.0877355929025274 0.114051490894057 0.769263007565816 0.441737192895354 0.577099600747607 0.554831930046644
"FNDC5" 60.926054421909 0.143619749398536 0.186776737249788 0.768938099643881 0.44193005831533 0.577279820697759 0.555030477081223
"RPP38" 711.666522098148 -0.0735090365823994 0.0956257409159971 -0.768715995068459 0.442061927375725 0.577306858843511 0.555124878056105
"TRIM47" 80.384659679182 0.102558183801068 0.133418687660389 0.768694293127249 0.442074813570441 0.577306858843511 0.555124878056105
"RNF10" 7719.62459868041 0.03878292527371 0.0504612771113868 0.768568048487985 0.442149779468283 0.577306858843511 0.555131626791295
"ZNF282" 2104.59826632271 0.080931610179941 0.105299178945067 0.768587286156923 0.44213835539166 0.577306858843511 0.555131626791295
"CAPN7" 1609.21062530415 -0.062563765643885 0.0815008427555994 -0.767645628297341 0.442697746669406 0.577823600858054 0.555769735220232
"ACSL4" 4104.40563538239 0.103852672276423 0.135297489937238 0.767587575531506 0.442732246119213 0.577828687686406 0.555769735220232
"ENPP2" 539.577989603649 0.10327923510439 0.134559357346607 0.767536625775913 0.442762525676893 0.577828687686406 0.555769735220232
"METTL5" 2002.4323240677 -0.0641381015881 0.0836046442107872 -0.767159554275389 0.442986656950999 0.578081446600018 0.556007326331228
"LENG9" 23.2281890876772 -0.185298622606061 0.241684381914089 -0.766696718830301 0.443261854951689 0.578361048301688 0.556308970571055
"STRN" 5204.94392995126 -0.0543204009746601 0.0708953233029457 -0.766205702208894 0.443553916012721 0.578543285491202 0.556631729416106
"CCDC34" 1135.76824960122 0.0633979783071244 0.0828170714900806 0.765518233939459 0.443963012908537 0.57899731439573 0.557101298406701
"FBXO27" 368.520266103305 0.0618284502358512 0.0807854178646064 0.765341714756908 0.444068090251377 0.579015008184616 0.557101699447234
"HIC2" 2418.44304266961 -0.0444145200764614 0.0580300595813565 -0.765370919776386 0.44405070427205 0.579015008184616 0.557101699447234
"SLC16A1-AS1" 108.791218182764 0.0771522504226034 0.100804734609027 0.765363360380239 0.444055204403151 0.579015008184616 0.557101699447234
"HSDL1" 3417.73034187004 -0.0490302464377262 0.0640767833695923 -0.765179583920775 0.444164615088613 0.579089587763507 0.557177949939501
"SMARCC1" 24031.8265072086 0.036665901537549 0.047921621426346 0.765122306929938 0.444198717893977 0.579089587763507 0.557177949939501
"SLIT1" 69.2999638148487 0.180686944081578 0.236237959079813 0.764851443795842 0.444360010450845 0.579236486634936 0.557336447070187
"HPS5" 1464.23544588784 -0.0418690462249266 0.0547699870100661 -0.764452367265151 0.444597711926172 0.579506541769045 0.557590747273811
"POLM" 408.093523476369 0.0646223145025053 0.0845524518874842 0.76428670085759 0.444696408914047 0.579595388217965 0.557670689185246
"ENO1" 103873.090904005 0.0499745184320595 0.0653991494339005 0.764146305642234 0.444780060185538 0.57966461396786 0.557731751961021
"TSR1" 9792.84364873015 -0.063254923497919 0.0828484714684542 -0.763501394494699 0.445164431002083 0.580085894781461 0.558169862638104
"SMIM12" 1370.99494838349 0.0491643547796586 0.0644107195377241 0.763294605812686 0.445287718351549 0.580206718132147 0.558280570418909
"FTCD" 48.4037111649009 0.20055481881618 0.262849604486883 0.763002170795307 0.44546210124066 0.58039409745008 0.558455316925467
"MRPS24" 564.158598557538 0.120318641916797 0.157721118135519 0.762856891576281 0.445548747639148 0.580467146718347 0.558520053416749
"IQUB" 30.9584497681985 0.149022757401059 0.19541152997733 0.76260984916472 0.445696108966169 0.580610453352283 0.55866088328459
"ITGB7" 13.1915892125779 0.268020340306104 0.351618549970426 0.762247442089295 0.445912335802104 0.580821241899097 0.558888004194105
"AGPAT5" 5697.99052412516 -0.0572450363654253 0.0751096242182965 -0.762153145634838 0.445968606705816 0.580854679051036 0.558914623046708
"LCAT" 195.761520308078 0.104084934628457 0.136580025163996 0.76208021270665 0.446012131813415 0.580871511909588 0.558925265175652
"XRCC3" 1444.10185401297 0.0588578526382753 0.0772630481791351 0.761785278025957 0.44618816839125 0.58106090919338 0.559096738270447
"AP5S1" 139.515385975096 0.155567579429297 0.204228343822826 0.761733540591487 0.446219052801655 0.581061265025795 0.559096738270447
"LAT" 98.5427778100848 0.150228827893047 0.197267984293404 0.761546930340231 0.446330458997792 0.58116646815037 0.559192409521813
"DNM1L" 5793.18436139717 0.031925692285307 0.0419255603458464 0.761485166136126 0.446367335674235 0.581174618682237 0.559194697553729
"NAA60" 2228.89178241556 0.0562638653160329 0.0739691814072391 0.760639285789454 0.446872547952689 0.581680086512535 0.559739705585083
"PEX12" 454.81018793154 -0.0797914967383912 0.10489270613788 -0.760696331292155 0.446838466608881 0.581680086512535 0.559739705585083
"CUTC" 975.294587542353 0.0400370912540114 0.0526932400647464 0.759814564540275 0.447365435769469 0.582274458432259 0.560313091715034
"OSBPL9" 4482.01536033873 -0.0366391393635471 0.0482515854157063 -0.759335450802012 0.447651916010143 0.582607382221771 0.560627888219312
"PLEKHM2" 2731.13794147423 -0.0523101949024273 0.0689321009843116 -0.758865523543707 0.4479330045707 0.582893281192913 0.560935883431786
"ZNF417" 1007.22897894571 0.0602084738097169 0.0793551559912592 0.758721636390568 0.448019091202186 0.582965340636132 0.560999653170055
"CHST5" 12.7088140797274 0.248412724368077 0.327863126700937 0.757672040975407 0.448647340748794 0.583662793646331 0.561742244098749
"CITED4" 61.1079585482869 -0.245313824166467 0.323961662118514 -0.757231033333581 0.448911460982991 0.583926358691094 0.562028835323129
"LAMP3" 18.8711072800603 0.226530460816774 0.299237032021296 0.757026826815513 0.449033790500084 0.584045457809552 0.562137876148646
"FAIM" 415.961679537422 0.081733846463335 0.107990267884339 0.756863077243907 0.449131898025474 0.584093017834992 0.562216579136792
"CPNE1" 4867.01067637331 0.0680944798314082 0.0899862636950403 0.756720826438328 0.449217134833013 0.584163845543623 0.562279159667809
"NME1-NME2" 48.9851885306418 -0.126025734116444 0.166635517329673 -0.756295753366393 0.449471893663768 0.58433501030927 0.56250977341636
"OCIAD2" 2639.9821408633 0.039843503267672 0.0526817762737615 0.756305236570323 0.449466209206505 0.58433501030927 0.56250977341636
"EIF4G2" 63292.6138355854 0.039407137478323 0.0521242483647475 0.756023131548402 0.449635327076783 0.58446742303441 0.56262603985749
"RUFY2" 621.068569699667 0.07779971966539 0.102902316400577 0.756054114103052 0.449616751721068 0.58446742303441 0.56262603985749
"TAS2R20" 19.5735526902521 0.191111140558955 0.252896257074981 0.75568987366346 0.449835156823705 0.584687136868499 0.562831941962622
"TUBA1B" 62499.338377651 -0.0675120127484857 0.089393110632369 -0.755226127280996 0.450113314479895 0.585008622763257 0.563135807654662
"PPIA" 68381.7867640867 -0.0600849121143803 0.079572116062901 -0.755100091430065 0.450188928323575 0.585066838110236 0.563186243430904
"CLDN9" 42.0903229722303 0.197217911732326 0.26123313837281 0.754949823597313 0.450279089287171 0.585143949671327 0.563254868314845
"ADORA2B" 82.4140151516036 -0.101743791284718 0.134793740195143 -0.754810951439005 0.450362421920808 0.585172119440124 0.563314941538579
"RPL12" 59463.5236426668 -0.081800968275146 0.108536272636387 -0.753674014116846 0.451044989220171 0.58593048661271 0.564110966765652
"SMG6" 3205.10510501401 -0.0444330444301742 0.0589584549187831 -0.753633121685126 0.451069550146009 0.58593048661271 0.564110966765652
"CMYA5" 181.231346758329 -0.115273608885064 0.153083910494356 -0.7530093039354 0.451444323132561 0.586377182270582 0.564535407685913
"CRYGS" 28.2374401934049 0.171889702486235 0.228342849552599 0.752770243618425 0.451587990838162 0.586429691388439 0.564582305918975
"PTPRS" 6715.40652392853 -0.0551555479227103 0.0732666941001284 -0.752805194776949 0.451566984681095 0.586429691388439 0.564582305918975
"TMEM39A" 2395.20270135962 0.0390678687859248 0.0518922268525725 0.752865528336602 0.451530724630516 0.586429691388439 0.564582305918975
"RABGGTB" 3415.70673473411 -0.0563215861713221 0.0748440856693208 -0.752518861946747 0.451739091178741 0.586506474453235 0.564709036235191
"TP53INP2" 348.264500727769 0.0790922517240746 0.10510824080995 0.752483831092601 0.451760149772455 0.586506474453235 0.564709036235191
"FPGS" 2139.05222221315 -0.0873430485953313 0.116113214003203 -0.752223158622771 0.451916868941258 0.586595851367912 0.564839859590337
"TMEM65" 907.220949079819 -0.142974060704038 0.190076555359763 -0.752191980928041 0.451935615373615 0.586595851367912 0.564839859590337
"ATP8B2" 3365.43921655736 0.0567962026774806 0.0755215265474329 0.752053159860435 0.452019090632487 0.58664203325488 0.564899935136354
"SBNO2" 1392.08511919059 -0.0714060984970563 0.0949875416866676 -0.751741725589671 0.452206392591869 0.586834585713069 0.565074094590821
"ZNF644" 6209.20622307141 -0.0707070109453237 0.0940623471195321 -0.751703663693092 0.452229286682688 0.586834585713069 0.565074094590821
"TJP2" 11032.1159151515 -0.0328842805435955 0.0437608009415625 -0.751455179888245 0.452378764873955 0.586988428111109 0.565216603868672
"TRIM52" 181.9786403834 0.110492703007786 0.14707955430338 0.751244478072548 0.452505536760442 0.587112788707225 0.565326499968716
"SYT12" 119.218889231753 0.122572448350858 0.16317077091348 0.751191207007601 0.452537591268677 0.587114247656485 0.565326499968716
"SKP2" 5074.2804381044 0.0695269774919727 0.0925702189698921 0.751072842493609 0.452608818695499 0.587166525183021 0.56537120994895
"VCL" 29260.532384969 -0.0821422510609982 0.10947330823684 -0.750340447219219 0.453049688130054 0.587698297005719 0.565877610931409
"SRFBP1" 1538.91026671083 -0.0634819557726101 0.0846247920484739 -0.750157893874021 0.453159614872983 0.587779489947115 0.565970604014684
"SNORD19" 13.4586416681318 -0.290799663819544 0.387690372614452 -0.750082241811913 0.453205174105256 0.587779489947115 0.565983197469687
"TRAPPC12" 1257.28453309362 0.0671450525433627 0.08960418937906 0.749351710100444 0.453645248374535 0.588310043358982 0.566488438679347
"SYDE2" 497.256135058887 0.112151998614986 0.149748804973154 0.748934181044661 0.453896877229539 0.588596155456422 0.566758298451911
"TACO1" 894.195513859083 0.0496318985775914 0.0662821387462074 0.748797481741359 0.453979277793202 0.588662794662926 0.566816825630986
"YPEL2" 160.304459513183 -0.10429150660116 0.139331621887354 -0.748512829955265 0.454150889259504 0.588812421602756 0.566986719402624
"PPP1R10" 5632.84957099827 0.0709161780266203 0.0947836182310237 0.748190239517663 0.454345417463313 0.589016849767013 0.567185194852089
"CMSS1" 1921.29014042555 0.044294013558173 0.0592766322645234 0.747242410137436 0.454917248345434 0.589677629615749 0.567810184642705
"DPY19L2P3" 9.47540233687673 -0.293829031617639 0.393201745544403 -0.747272958340561 0.454898812120227 0.589677629615749 0.567810184642705
"ANAPC15" 1548.86276773949 0.0772051265372407 0.103331583503105 0.747159038116556 0.454967566551346 0.589702584382223 0.567828565810856
"TRIM26" 1815.69658382488 0.0394431260274395 0.0528295971449625 0.746610388097585 0.455298776017832 0.590091585850778 0.568197486904607
"C6orf147" 54.7817297146041 0.117146430760755 0.157035278761935 0.745987982345981 0.455674674689604 0.590450361237302 0.568564802500558
"DLEU7-AS1" 11.5867885906996 -0.283624127740813 0.380220710466711 -0.745946025382656 0.455700020657806 0.590450361237302 0.568564802500558
"KIAA1328" 183.209857646943 -0.090146779749015 0.120844923800178 -0.745970760824641 0.455685078018887 0.590450361237302 0.568564802500558
"ITPR1" 405.887050126487 0.113358380714465 0.152086044463826 0.745356887373241 0.456055999416094 0.590830943278481 0.56896445219615
"PCNXL3" 3357.58171883911 0.0667147687150923 0.0896068293254983 0.744527724251348 0.45655727500142 0.59143999140633 0.569545294031797
"TMEM41B" 3191.32610669303 0.104410858047078 0.140430695238271 0.743504529902971 0.457176280004998 0.592201456739107 0.570272898451895
"NR5A2" 484.486022014759 -0.130196918293789 0.17516672947183 -0.743274243267339 0.457315662167523 0.592341583027221 0.570402163569749
"SDHAF1" 301.531171132752 0.115689228056049 0.155671721653725 0.743161486409117 0.457383917533487 0.592378384069602 0.570442700150817
"C17orf58" 584.186612575 0.0630833726766 0.0849240787966095 0.742820806189522 0.457590177013591 0.592575845277117 0.570655333703965
"DAPK3" 2254.36415405038 -0.0975519807784197 0.131442760729398 -0.742163206532541 0.457988458007744 0.593051156961798 0.571107383074531
"LINC00926" 36.2842914377995 -0.149254860703296 0.201259288717806 -0.741604830535659 0.458326795961128 0.593448788603965 0.571484619207803
"PWAR1" 29.0489655806637 -0.22629020060964 0.305175558182249 -0.741508271361956 0.458385318479374 0.593484081261543 0.571512923649573
"SGK3" 14.0242576492347 -0.239395334847704 0.323171834776699 -0.740767941652831 0.458834156214375 0.594024686486241 0.572027829041505
"MACROD1" 316.011115478493 -0.201525897527738 0.272113740008752 -0.740594346765645 0.458939436767162 0.594120465710582 0.5721143752292
"ATF1" 2020.14708401953 0.0826138752118728 0.111607418697567 0.74021849242602 0.459167428526563 0.594360048126179 0.572333709021463
"ZNF786" 712.34916366118 0.0564121612621909 0.0762134921113937 0.740186018241218 0.459187130216543 0.594360048126179 0.572333709021463
"CAMKMT" 777.681365815951 -0.0524499416184137 0.0708768618393253 -0.740015009938157 0.459290886671389 0.594453812273033 0.572418311534672
"KIAA0226" 695.37388108397 0.0425949460100932 0.0576941918081526 0.73828828648353 0.460339282975624 0.595674771823093 0.573675477754227
"SULT1C2" 70.8636512120821 -0.143092845672493 0.193830961676707 -0.738235235664562 0.460371514459532 0.595674771823093 0.573675477754227
"CPLX3" 20.8715077822565 0.281059852868081 0.380909500721738 0.737865168328792 0.460596387183764 0.595899715207348 0.573910868566836
"SERGEF" 524.316825322962 -0.0534308070938679 0.072494210863455 -0.73703550197279 0.461100760033161 0.596511594557995 0.574494457287704
"GBAP1" 159.84481985122 0.0904369839961906 0.122781155915259 0.736570553698061 0.461383547454655 0.596796468654742 0.574757389692249
"SYAP1" 2276.02578566616 -0.038136330073799 0.0517755635892192 -0.736570061822367 0.461383846670969 0.596796468654742 0.574757389692249
"PDHB" 5877.55869914616 0.0548805825688045 0.0745284375288075 0.736371033507733 0.461504927860931 0.596912410783333 0.574863336906097
"CCDC63" 28.4780269664955 -0.172460671779868 0.234236179526792 -0.736268291808192 0.461567438914074 0.596952587413433 0.574896316686325
"SUZ12" 4330.06813591757 0.0627481666097495 0.0852462073231497 0.736081622633191 0.461681025997246 0.597034764225811 0.57499290310383
"DDX17" 26504.1621469735 -0.0882548583416251 0.119961449763887 -0.735693495829968 0.461917248812779 0.597242232611142 0.575197298435769
"RAB3IP" 2208.77738106707 0.0776374310912566 0.10552637121879 0.735715918159348 0.461903600236025 0.597242232611142 0.575197298435769
"AMH" 231.488351956546 -0.161032100995198 0.219264299203384 -0.734420065556721 0.46269276117366 0.598122718101227 0.576118029482913
"CHEK2" 3449.78080272325 -0.0601430457067185 0.0819190918235932 -0.734176177590349 0.462841370478375 0.598192612134576 0.576258094631809
"FAM73B" 1431.80590062193 -0.054811543077031 0.0746677426353948 -0.73407258800735 0.462904499217343 0.598213319714476 0.576260841196337
"IL17RC" 311.889341397372 -0.103042274816239 0.140385574439841 -0.733994751436486 0.462951936919484 0.598213319714476 0.576260841196337
"S100A11" 2838.39797192135 -0.0867273083253869 0.118150074723942 -0.734043618068169 0.462922154706059 0.598213319714476 0.576260841196337
"CNPY2" 4124.06309854459 0.043787944317758 0.0596959303554372 0.733516406512789 0.463243524989771 0.598549356160632 0.576578810866501
"SELV" 160.326017974687 0.0954938731477712 0.130272128147896 0.733033800133813 0.463537814445219 0.598888837040508 0.576900092960373
"MTRNR2L2" 1010.82001715266 -0.205430870621443 0.280294591801942 -0.732910575622528 0.463612972441852 0.598920308557842 0.576948624207278
"FBXW2" 5087.71169244076 0.0463381620207206 0.0632351820790926 0.732790837270972 0.463686010637083 0.598958002988302 0.576994510077531
"ZNF763" 49.6365773678162 -0.13183094659824 0.180049414966902 -0.732193140546854 0.46405069049188 0.599347499960323 0.577403269077168
"NEU3" 700.998336978255 0.0673637569816867 0.0920310369538765 0.731967814460764 0.464188212829336 0.599484328202916 0.577529341611107
"LRRN3" 37.0741209213256 0.16561146469099 0.226348236218653 0.731666689600397 0.464372032531496 0.599559024708086 0.577670426203997
"MAT2B" 3472.70358008983 -0.0543722004457213 0.074319155953884 -0.731604116702563 0.464410234830918 0.599559024708086 0.577670426203997
"PNRC1" 907.081051382056 -0.118901702691693 0.162513484953847 -0.731642070966978 0.464387062606492 0.599559024708086 0.577670426203997
"THAP6" 386.933724820939 0.0930953816456893 0.127286442607007 0.731384896450588 0.464544088004685 0.599658339238689 0.57779187495336
"ZNF304" 1195.96610974352 0.0444160575568462 0.0607408066054572 0.731239179047314 0.464633073123433 0.599732421734598 0.57785750300992
"ZNF337" 478.258904178876 0.0659000102946045 0.0901432823329335 0.731058472568268 0.464743438161135 0.599793305899827 0.57794970866184
"FBXL3" 1117.89633316397 -0.0540402386806512 0.0739505207358596 -0.730762111516091 0.464924469869456 0.599919162701578 0.578129773366898
"ISPD" 57.9699576080285 -0.203895027573931 0.279043784016772 -0.730691881535252 0.464967375496029 0.599919162701578 0.578138064738808
"THBS1" 3112.59602173707 -0.193287372392949 0.26455159256142 -0.730622600005985 0.465009703842173 0.599932997915594 0.578145637086816
"ANK3" 3939.41861877318 -0.0618145751642835 0.0846147745849073 -0.7305411551059 0.465059466279374 0.599956421701446 0.578162450325032
"NCSTN" 4346.17391480421 -0.047253690072567 0.0647019369694646 -0.730328832270785 0.465189208417795 0.600083014215873 0.578278684049985
"CASP6" 1269.97102046833 0.0501957950228796 0.0687520851912166 0.730098510950943 0.465329971473379 0.600178147807856 0.578398140072288
"YAP1" 16158.0112726497 0.0763538806788469 0.104586769166188 0.730052962602954 0.465357811581289 0.600178147807856 0.578398140072288
"RPP25" 860.890172643275 -0.0708131237339665 0.0970189250270818 -0.729889799481903 0.465457547909049 0.600265994592674 0.578477036639477
"NUP107" 6994.91172241244 0.037768304267028 0.0517608887536803 0.729668774559876 0.465592672224113 0.600399463597697 0.578599898166654
"EXOC5" 7920.04206291382 0.0913609063633332 0.125279469071427 0.72925681311153 0.465844584378552 0.600642704841304 0.578867863476549
"ANGEL2" 3276.71991032479 0.0789245485418318 0.108237523170525 0.729179181396167 0.465892064220946 0.600663123211437 0.578881775123129
"PTPRE" 19.3104603513105 -0.270562514449273 0.371336021007472 -0.728619091989003 0.466234696600314 0.601064045834498 0.579262389966623
"TRAPPC10" 3151.48275974009 -0.0310946374360601 0.0426921244748787 -0.728345984617305 0.466401819632755 0.601238664873952 0.579424905032002
"PAXIP1" 2148.5151405311 -0.0608815173293292 0.0836454112599445 -0.727852447758646 0.46670391475818 0.601508291251356 0.579706794119044
"RAB11B" 3034.23543484132 0.0731608735509651 0.100515089541278 0.727859606799836 0.46669953191558 0.601508291251356 0.579706794119044
"TROAP" 1674.73720489045 0.0776884554019768 0.106744645557497 0.72779721171242 0.466737731632137 0.601508291251356 0.579706794119044
"HS3ST4" 149.709070399081 0.0907220437114462 0.124729893185665 0.727348042994019 0.467012774305456 0.60178103875271 0.58000325402999
"SNX2" 3735.49535995642 -0.0435818717707817 0.0599860163343404 -0.726533856288641 0.467511560117731 0.602341982906045 0.580577522387972
"PTGR1" 1960.60406866194 0.0755865510900828 0.104071563307831 0.726293991246262 0.467658562162056 0.602449598029192 0.580714873967422
"NDUFS7" 1340.23043185269 -0.0675248943360369 0.0930637793923476 -0.725576532319397 0.468098411975811 0.60285257182474 0.58121581949273
"TRERF1" 3284.60479573565 -0.0463980857957329 0.0639692583898321 -0.725318488342955 0.468256666020988 0.603015470448466 0.581367070015474
"CLASRP" 1453.72231719542 0.0732762667144847 0.101039824436226 0.725221635363541 0.468316071975664 0.603042659158094 0.581381681692441
"LIMK2" 2270.98837830942 -0.0594258359609124 0.0819462708891218 -0.725180478820312 0.468341317106133 0.603042659158094 0.581381681692441
"LOC102724691" 18.2653639694255 0.216717195341864 0.298980594755069 0.724853716741727 0.468541777375002 0.603259853363108 0.581585273184531
"PHKB" 2863.08298163233 0.0484668373060203 0.0669068771300876 0.72439245986307 0.468824827624351 0.603501483654241 0.581846075450711
"PRIM1" 3102.29146345403 0.0538902399746562 0.0743884883558292 0.724443272954791 0.468793641537623 0.603501483654241 0.581846075450711
"MIR4482" 6.90192331836198 -0.33348887978317 0.460456349973886 -0.724257315165885 0.468907777076423 0.603567330607219 0.581903755093128
"IRF2" 473.999103909849 0.0891017595478585 0.123172348140439 0.723390930619156 0.469439741604923 0.604134836725129 0.582478764789689
"RNF11" 3055.13081683351 -0.0729579951510059 0.100856557415758 -0.72338375431806 0.469444149283303 0.604134836725129 0.582478764789689
"ANKHD1" 494.180708106097 -0.0622699840448301 0.0861053484106885 -0.723183695254642 0.469567034609521 0.604252013487759 0.582585929711509
"CREBL2" 1940.36213903213 -0.0709067355754437 0.0980988092837367 -0.722809339819367 0.469797028413695 0.604466020019573 0.582825955778545
"B9D1" 357.537949609135 -0.0896897654441795 0.124129879957601 -0.722547749782847 0.46995777916528 0.604631866891374 0.582980048892223
"MRPL39" 2294.46119243404 0.0425672794656588 0.0589649752976329 0.721907865657456 0.470351125011991 0.605055913186338 0.583422628552426
"AMER3" 15.7294273463036 0.220372808056215 0.305417435515187 0.72154625908794 0.470573490076218 0.605300941155164 0.583653071653268
"LOC100335030" 20.2094842350389 0.202567283081388 0.280849605910849 0.721266039966207 0.470745846937826 0.605444639559781 0.58376833801457
"METTL20" 55.2948662200151 -0.108123626087744 0.149925273791242 -0.721183449284855 0.470796653368706 0.605444639559781 0.58376833801457
"MICU1" 1825.16366616411 -0.0490130065326319 0.0679581047409326 -0.721223858721156 0.470771794747516 0.605444639559781 0.58376833801457
"NPEPL1" 72.4338239240411 -0.157213347921926 0.218001488187328 -0.721157223416902 0.470812787089976 0.605444639559781 0.58376833801457
"TM9SF2" 9962.4950227196 0.0296232050552122 0.0411063182426478 0.720648462855476 0.471125828563069 0.605806156197275 0.584111087107181
"TMEM120A" 453.001678193741 -0.0949847077959239 0.131921363175315 -0.720010053790113 0.471518805436989 0.60610618032132 0.584552880716584
"RPL11" 50692.0713669323 -0.0500578745063583 0.0695772497545005 -0.719457504902604 0.471859076382329 0.606502504597059 0.584929269976976
"USP38" 1290.23828811782 -0.0545845058827983 0.0759197052667152 -0.718976788582572 0.472155221416758 0.60684206194955 0.585250905328487
"KLK1" 18.7404545444025 -0.177692302463092 0.247281695925369 -0.718582512943945 0.472398191131814 0.607113233856742 0.585506583383853
"C2orf43" 1417.23362396756 0.0554220123989637 0.0771451312651838 0.718412315722847 0.472503095301975 0.607206942997908 0.585591111819134
"RELL1" 172.437521740369 -0.10203083089281 0.142196367578907 -0.717534720682588 0.473044220625075 0.607820036275988 0.586216210645677
"ARL6" 362.541825403234 0.0867042418412391 0.120898089648176 0.717168005661264 0.47327043818557 0.608069544987037 0.586450995791269
"RBM18" 1015.49723366245 -0.0484337414541707 0.0675417909507185 -0.717092940125176 0.473316751622625 0.608087890307998 0.586462834373047
"FERMT2" 9849.23637522978 -0.0644345381671472 0.0898736714327817 -0.716945654271385 0.473407630317397 0.608163483939147 0.586529885383533
"HAS1" 12.5019664752038 -0.233071705819782 0.325258768161924 -0.716573167687062 0.473637505767249 0.608294122765488 0.586678009861078
"MAGIX" 13.0352117723681 -0.248083498323347 0.346177622774474 -0.716636437488529 0.473598455271516 0.608294122765488 0.586678009861078
"S1PR2" 457.373506201552 0.0529164448777487 0.073843106239072 0.716606431837092 0.47361697471635 0.608294122765488 0.586678009861078
"COMMD5" 904.352798076964 -0.0788588525105251 0.110078729206944 -0.716385927405403 0.473753081949176 0.608401393786567 0.586775612873003
"CTSLP2" 37.0783853427571 -0.154196144134833 0.215283530798504 -0.716246819080433 0.473838958174542 0.608470511708102 0.58683641815841
"OTX2" 4877.80057370343 -0.0810834752605704 0.113220369764015 -0.716156248469888 0.473894875043349 0.608501151192102 0.586860113051431
"CBFA2T2" 718.71738072023 0.0671079464381784 0.0937594409193313 0.715746017469502 0.474148190619535 0.608696636339002 0.587047361188084
"PITPNM2" 137.551462453413 0.100062533184395 0.13984600459627 0.715519427768226 0.474288140512075 0.608696636339002 0.587047361188084
"PTPRN2" 147.240062244367 0.0828704328814548 0.11578676703518 0.715715923360014 0.474166776509538 0.608696636339002 0.587047361188084
"RBFOX2" 9095.50424644209 0.0347201305218333 0.0485174155913157 0.715622011161862 0.474224778532894 0.608696636339002 0.587047361188084
"RNF34" 2255.97866735039 0.0338793538837692 0.0473509757424846 0.715494313528406 0.474303653360562 0.608696636339002 0.587047361188084
"TNFSF4" 46.5564570281323 0.137966059403241 0.192803505673523 0.715578583082722 0.474251601888112 0.608696636339002 0.587047361188084
"ZBED8" 292.265250551255 0.134643193565633 0.188163066105747 0.715566536792951 0.474259042427264 0.608696636339002 0.587047361188084
"SNORD46" 12.2771916583271 0.249948626217926 0.349375013276993 0.715416434259312 0.474351760483233 0.608717219949481 0.587061359611318
"ARID4A" 1100.55742352265 -0.0751128016991603 0.105100031970283 -0.71467915176656 0.474807323057777 0.609260637212379 0.587579586725394
"SNORD31" 198.650428982133 -0.110700930103709 0.154917654843343 -0.714579175728242 0.474869116161424 0.609298740230915 0.587610476944028
"ZNF117" 916.216577495012 0.0995046273912335 0.139285517729159 0.714393204789035 0.474984072662961 0.609405046792046 0.587707142489908
"LURAP1" 69.1983607783061 0.10819646458612 0.151599991410802 0.713697036386575 0.475414539380182 0.609729781424002 0.588167550901947
"MIR590" 11.4568223813031 0.268615956874962 0.37638563023883 0.713672189622423 0.475429907009622 0.609729781424002 0.588167550901947
"SNORD37" 9.72954454846667 0.228056365802455 0.319639384944663 0.713480179677911 0.475548673621897 0.609840894655509 0.588268863996569
"SLC24A4" 16.3128703358563 0.26672863457812 0.373992623161684 0.71319223444364 0.475726810935348 0.610028124378489 0.588443599136497
"ZC3H13" 6211.88431960965 -0.0571613376676443 0.0801785547343731 -0.712925518014343 0.47589184768873 0.610116105148418 0.588602103886038
"SNORA6" 58.9193368235311 0.159692495486769 0.224198279280674 0.712282431422457 0.476289900946656 0.610543955954175 0.589048765868446
"ARAP1" 2563.33419481669 -0.0730609866472173 0.102600745873222 -0.712090209729027 0.476408916398034 0.610655280644709 0.589150286971106
"C9orf116" 206.985485577763 0.0968513698213725 0.136074841640163 0.711750744325587 0.47661913864701 0.610829488826927 0.589300707965871
"ZNF443" 381.324929238737 0.0503716674784451 0.0707750679772535 0.711714858326015 0.476641364898558 0.610829488826927 0.589300707965871
"ZNF773" 394.05182692468 0.0483895333740073 0.0679853464055887 0.711764165844265 0.476610826078894 0.610829488826927 0.589300707965871
"NDUFA11" 2808.06446912159 -0.0735609373511234 0.103407857104444 -0.711367002575298 0.476856841274993 0.611064373258754 0.589521429345311
"EIF3B" 15896.00095117 -0.0395311165614221 0.0555974950134313 -0.711023339304624 0.477069773020982 0.611254703441396 0.589693279520938
"PIGU" 1389.75694043967 -0.0509692179333623 0.0716837814885113 -0.711028587987243 0.477066520576694 0.611254703441396 0.589693279520938
"MAPRE3" 185.400835324236 -0.0642009241837851 0.0903027165566558 -0.710952301678604 0.47711379400754 0.611269845967273 0.589698597980391
"ZKSCAN7" 499.489663966501 -0.0660690746115892 0.0929376054791171 -0.710897104255981 0.477148000584735 0.611272413248258 0.589698597980391
"CCDC144A" 44.1953182360927 0.169106917788692 0.238020694696592 0.710471490742661 0.477411804015932 0.611474662957602 0.5898701794819
"HAUS7" 829.086228483058 0.0554026755305014 0.0779728583884435 0.710537957381241 0.477370601459156 0.611474662957602 0.5898701794819
"ZDHHC21" 1353.96261857336 0.132226261743955 0.186120267392427 0.710434514179811 0.477434726566991 0.611474662957602 0.5898701794819
"ZNF454" 242.026307427882 -0.0742734362456428 0.104535488406522 -0.710509295721707 0.477388368534777 0.611474662957602 0.5898701794819
"TRPV2" 52.3865821099743 0.14356791992794 0.20219410757054 0.71004996957121 0.477673149570703 0.611738748154843 0.590119051281632
"GAD2" 24.1749288762756 -0.226141153415988 0.318571295956967 -0.709860418330141 0.477790697933514 0.611848008377114 0.590218567156894
"SWSAP1" 195.738318572914 0.0788241619812563 0.111129285173755 0.709301439832101 0.478137435118429 0.612250728104291 0.590601164437861
"TP53" 6510.52268259704 -0.0497501516809206 0.0701466410511088 -0.709230704926736 0.47818132213949 0.612265622721875 0.59060964724111
"CTBP1" 3560.01832934244 -0.0610460675948914 0.0860872414439812 -0.709118640241427 0.478250856466257 0.612313352046573 0.590649803689632
"CRYBG3" 1451.96044175097 -0.0842169669892376 0.118775770938717 -0.70904163638466 0.478298639318452 0.612333227999113 0.590663092475159
"DTX2P1-UPK3BP1-PMS2P11" 50.7784039919615 0.118856903570248 0.167689250502787 0.708792622150054 0.47845317684543 0.6124897628055 0.590808203048916
"C19orf33" 180.538300928312 0.118941582873349 0.167870627491661 0.708531234144919 0.478615422844277 0.61265614380134 0.590962809074963
"GLUD1" 7729.7168895414 0.0507459793168623 0.0716523919966009 0.708224497505535 0.478805855491137 0.612817842294447 0.591107011188238
"LOC101927027" 406.509695580937 0.116882232903865 0.165035740391918 0.708223761873033 0.47880631224681 0.612817842294447 0.591107011188238
"MED9" 768.508133276819 0.0483502870778172 0.0682836112109338 0.708080404951915 0.478895327383703 0.612890446628739 0.591171158548406
"STX7" 2048.15934219417 -0.0524834533481768 0.0741372917158741 -0.707922452162347 0.478993416049592 0.612974652696916 0.591246495911427
"FUNDC1" 793.268286490304 0.0575373188013222 0.0812929241463506 0.707777699049656 0.479083317349628 0.613048370630352 0.591311716307904
"RFC2" 3614.33779644401 -0.0479129793121298 0.0677296562965262 -0.707415066486721 0.479308576703549 0.61329527488957 0.591543980252837
"PSD4" 41.9506167791191 0.139793495929902 0.197701382295789 0.707094175602432 0.479507955245115 0.613509032519734 0.591744269645774
"RRP36" 2709.9759930976 0.066354450832107 0.0938582194499491 0.706964730643449 0.479588395850183 0.613529244509245 0.59179776219304
"FAM96B" 1127.14126101495 0.0717721957424195 0.101543631529426 0.706811393894468 0.479683692986122 0.613609802565036 0.591869577563851
"RANGRF" 1096.05295719557 0.0755273350775292 0.106910406536112 0.70645447458866 0.479905554486475 0.613852239572929 0.592097534318863
"MELK" 2221.47865841807 0.0522459513560745 0.0739834482094304 0.706184323933889 0.480073517682305 0.613984335847293 0.592213167950475
"RBM33" 2823.46582686179 0.0650668786416938 0.0921347677675173 0.706214171026907 0.480054959005954 0.613984335847293 0.592213167950475
"PCDH7" 341.417339668415 0.252204123969639 0.357351443663894 0.705759353827737 0.480337803022337 0.61423956999259 0.592447569340422
"TRIP12" 10074.6277663396 0.0627222412526488 0.0888688758981589 0.705784118666322 0.480322399801641 0.61423956999259 0.592447569340422
"LINC01089" 517.447179379506 -0.117629902112062 0.166695314047631 -0.705658121130215 0.480400770479425 0.614278708335497 0.592479428898326
"CNST" 1488.57436803697 -0.0529047610961513 0.0749986280279727 -0.705409718647374 0.480555297648941 0.614373575707335 0.59259316963755
"ERO1LB" 264.46845497577 0.12317607198024 0.174635901614738 0.705330752962684 0.480604426597735 0.614373575707335 0.59259316963755
"XYLB" 89.4910552167376 -0.111974491570558 0.158749025268697 -0.70535545891404 0.480589055355767 0.614373575707335 0.59259316963755
"PRSS27" 35.5100941065964 -0.207749414864159 0.294641914022367 -0.705091180097305 0.480753494959222 0.614522750256967 0.592731163723294
"RPL28" 19489.9326829451 0.0891090485476955 0.126409824670285 0.704921858566915 0.480858866333156 0.614616052840614 0.592815265704286
"PTRH2" 1052.56226536977 0.075355590316622 0.106946112521177 0.704612711394261 0.481051285784729 0.614737815185521 0.592960844735345
"SYT1" 1479.98201583117 0.101803152927026 0.144470463998501 0.704664123789909 0.481019282763832 0.614737815185521 0.592960844735345
"KIAA0355" 2001.45243053638 -0.0400864509685311 0.056900588546242 -0.704499759891826 0.481121599540149 0.614786280879913 0.593001699556825
"CYB5RL" 540.013532237517 0.0536961524835113 0.076230857386061 0.704388673100898 0.481190757946392 0.614833263821918 0.593041124161973
"SOX13" 5222.71596879522 -0.0610449011148746 0.0866866227519579 -0.704202092282985 0.4813069282372 0.614940305027834 0.593138477761184
"ZNF234" 585.743341121489 0.0645742302393371 0.0918186409946937 0.703280178619382 0.481881160765264 0.615508256082783 0.593800265609718
"RANBP2" 14439.6802751517 -0.0779380799002992 0.110969092726537 -0.702340426377669 0.482466887721477 0.616155532907607 0.594476114203618
"LRRTM1" 129.620705689021 0.186233416710564 0.265209601499059 0.702212196156951 0.482546840795356 0.61619267621779 0.594528712491243
"CIDEB" 305.984132880909 0.0893780336206463 0.127325020954492 0.701967554771431 0.482699397590692 0.616304564812438 0.594624831222446
"TNIK" 4900.6215086519 -0.104271818152441 0.148536640853838 -0.701993915797827 0.482682957764497 0.616304564812438 0.594624831222446
"AFMID" 675.208871130966 -0.0714120410547673 0.101764663600221 -0.701737111177483 0.482843124698699 0.616405151189099 0.594755961352922
"FAM109A" 412.466131808187 0.0814730680113874 0.116148601614863 0.701455436213892 0.483018836256563 0.61658799931554 0.594926465964426
"CHAF1B" 1422.1912949754 -0.0453564513114374 0.0646732731583726 -0.701316774247192 0.483105347681868 0.616615499576198 0.59498708637614
"SEZ6L2" 3438.39808901389 0.0597543558097896 0.0852818839710944 0.700668805933543 0.483509727665332 0.617090139887267 0.595439150534366
"ZNF564" 521.977495863174 0.0724383963848919 0.103418285394806 0.700440895034697 0.483652004522108 0.6171472405108 0.595568391490098
"FAM201A" 69.3965789117456 -0.103157747221651 0.147361878159952 -0.700030079079743 0.483908520021982 0.617433052837082 0.595838274942556
"EIF4H" 20726.2459143919 -0.0319708379231752 0.0456900883809064 -0.699732459623248 0.484094401160406 0.617573182269503 0.596021151112295
"TANGO6" 762.189284267974 -0.0773448275818658 0.110564007766925 -0.699547973558566 0.484209643171422 0.617651195933065 0.596117034274008
"TSC1" 2305.57116777212 -0.0393934919183047 0.0563665096366055 -0.69888116493773 0.484626299283554 0.618099604448056 0.596581707156
"OSTF1" 479.590377948444 -0.0545861530047898 0.078111417933412 -0.698824249373159 0.484661872035158 0.618103443628821 0.596581707156
"HCG8" 39.3642926164712 0.204707897352103 0.292985121861342 0.698697244595862 0.484741256290926 0.618163152631129 0.596633390130029
"MYLK3" 48.7028694000069 -0.118920342365158 0.170396550581804 -0.697903460833655 0.485237569911756 0.618624671064398 0.597141192653552
"PCDHGB8P" 35.9196123013346 -0.175093379189646 0.250872417987603 -0.697937942298216 0.48521600464683 0.618624671064398 0.597141192653552
"RHBDL1" 133.383270587436 -0.193734368121669 0.277612948468027 -0.69785782396235 0.485266112746227 0.618624671064398 0.597141192653552
"SAMD11" 24.7866038765952 -0.457174985085206 0.655447806021997 -0.697500214181605 0.485489805400778 0.618826718111574 0.597370174624708
"MSTO2P" 145.376506995323 -0.0987600175593004 0.141603475820632 -0.69744063122009 0.485527081256023 0.618832676855021 0.597370174624708
"MRPS5" 2251.17979095064 0.044674467503393 0.0640607052772462 0.697377078663868 0.485566842247277 0.618841802036915 0.597373026003475
"MRPS36" 1211.48112540193 -0.0407964385550341 0.0585451151121083 -0.696837617910781 0.485904421177004 0.619190077869636 0.597697300907398
"RFX8" 10.2627473092582 0.234506299983405 0.336530053312876 0.696836130012381 0.485905352436314 0.619190077869636 0.597697300907398
"DUSP26" 35.2250724629635 0.143706736136647 0.206303098264383 0.696580600803595 0.486065299689925 0.619352320515148 0.597847952451859
"HTR7P1" 161.379335199465 -0.0996639259225312 0.143107798050585 -0.696425542703848 0.486162371427338 0.619434429751224 0.597921251445556
"RPL5" 65305.5294154169 -0.0465669970737772 0.0668892441469422 -0.696180644102943 0.486315707780958 0.619526143271729 0.597991904540217
"SCAI" 1551.52728988104 0.0851493001363064 0.122313849284139 0.696154201953874 0.486332265350966 0.619526143271729 0.597991904540217
"TSPAN6" 5368.15905240854 -0.0469006232594235 0.0673686703235221 -0.696178550566523 0.486317018702471 0.619526143271729 0.597991904540217
"MYL5" 107.562840113729 0.100969032207414 0.145080178695632 0.695953321226876 0.486458062988039 0.619629916612254 0.598100488356286
"C20orf24" 682.448322350092 -0.160597608762294 0.230822119749567 -0.695763512338142 0.486576943263211 0.619629916612254 0.598108371432411
"C3orf17" 2798.82142383221 -0.0398165270336307 0.0572213412417495 -0.695833515425884 0.486533097407096 0.619629916612254 0.598108371432411
"EPB41L1" 1650.05595366075 -0.0648071815592647 0.0931448864649673 -0.69576746527722 0.486574467315559 0.619629916612254 0.598108371432411
"ARMC5" 780.091616590343 0.0640799105125993 0.0921348008283003 0.695501698994463 0.486740946818471 0.619797186054083 0.598263872537896
"BTD" 915.807451559847 0.0390329171376531 0.0561817963820153 0.694760930608978 0.487205136316311 0.620221842770854 0.598788286325431
"FMR1" 2552.58838231166 -0.0839191837600345 0.120810992999413 -0.694632017141372 0.487285942091421 0.620283111103766 0.598841466655872
"CBR4" 1664.6351026979 0.0745139395773646 0.107325008050129 0.694283102616313 0.487504685626708 0.620519945186494 0.599064141915466
"FAM162B" 39.9374201014559 0.171183904772627 0.246678038723008 0.69395680968928 0.487709295051183 0.620738758124015 0.599269415684425
"RPN2" 17919.2543098683 0.0379013055692903 0.0546502699318874 0.69352458124229 0.487980405101451 0.621042175637663 0.599556363726496
"RAD51-AS1" 64.5176787684137 0.153269161718117 0.22103748211567 0.693408015016705 0.488053533769466 0.621093602709306 0.59960003679024
"TRAPPC3" 1737.21257658524 -0.0434678445411307 0.0626975652173264 -0.693293980244044 0.488125080032031 0.621143009262453 0.599641759207748
"DOK4" 1097.2267769578 -0.0910794488446545 0.131404926402397 -0.693120504217209 0.488233931026343 0.62119823572237 0.599729299014034
"GOSR2" 1498.72772943644 -0.056189185216118 0.0810806336385634 -0.693003775310821 0.488307182274626 0.621249794499796 0.599773099238539
"DYNC1I2" 3980.47712013251 -0.0430891729935301 0.0621951194300592 -0.692806338960175 0.488431093600343 0.621340620887001 0.599842858680541
"ERP29" 11593.7494510662 -0.047868016761047 0.0690961296102185 -0.692774212261636 0.48845125796416 0.621340620887001 0.599842858680541
"TRAPPC2P1" 175.446161212625 0.0844785363082567 0.121949535552142 0.692733563320022 0.488476771968007 0.621340620887001 0.599842858680541
"LPO" 14.8049724299359 -0.282631883296916 0.408161977340784 -0.692450299114804 0.488654587540486 0.621483509594204 0.600015030371809
"XKR6" 81.3191401188362 0.119875100870103 0.173182753993828 0.692188443165507 0.488818995374025 0.621650956062558 0.600170713575281
"PEPD" 3011.02806170338 -0.0733525162184425 0.105993639550775 -0.692046395701919 0.488908193197443 0.621722738880811 0.600234037266026
"LINC00852" 35.4381671066348 0.160699289518893 0.232316184736067 0.69172662120576 0.489109025696521 0.621876804537967 0.600411035244004
"SIX1" 12.1065836165487 0.378839415346676 0.54769561676469 0.691697000579502 0.489127631005787 0.621876804537967 0.600411035244004
"C19orf66" 668.039985115354 -0.07465361625594 0.107945242668019 -0.69158783111484 0.489196205826885 0.621922334673225 0.600449012752895
"CENPO" 3148.3242998293 0.0450053670012351 0.0651025026858719 0.691300105902102 0.489376965281433 0.622058383108217 0.600562422304597
"RAB3B" 5749.78551681147 -0.0427453987491543 0.0618320976143029 -0.691314064998929 0.489368194838574 0.622058383108217 0.600562422304597
"SLC9A8" 939.473294162978 0.0635084113721604 0.0918732735026434 0.691261004979137 0.489401532680335 0.622058383108217 0.600562422304597
"LTBP3" 131.252177658792 0.129358276419099 0.187204537535358 0.690999684741436 0.489565739164991 0.622183774827923 0.600670224526968
"TAPBP" 833.051598335151 -0.0550287753820188 0.0796337333947714 -0.691023427336033 0.489550818743604 0.622183774827923 0.600670224526968
"PDE4DIP" 2451.8780248054 0.0914837074106826 0.132404426502565 0.690941457375748 0.489602331687896 0.622188622889444 0.600670224526968
"COPA" 8613.57410240511 0.0381031866118076 0.055167199057364 0.690685538922996 0.489763179049563 0.62226804984731 0.600775162121846
"NAGPA-AS1" 9.16980292133879 0.261930842864132 0.379228953506781 0.690693156316315 0.489758391029457 0.62226804984731 0.600775162121846
"COL18A1" 14918.0707866891 0.0755706866533881 0.109451339130446 0.690450087260436 0.489911187938415 0.622372786069268 0.600864321369117
"CTNNA1" 22795.8611855694 0.0207545385773734 0.0300589783486129 0.690460545154593 0.489904613418949 0.622372786069268 0.600864321369117
"LSR" 7887.47202315541 0.0575355342822876 0.0833587807556808 0.690215640880359 0.490058588799255 0.622518378678141 0.600998902736822
"GATAD1" 1978.10874733868 -0.0515554199016707 0.0747543990231761 -0.689664027473313 0.490405492632767 0.622917362229336 0.601378111411465
"HAPLN1" 232.244231897323 -0.251787228988166 0.365269373718318 -0.689319299959528 0.490622355142588 0.623151123808404 0.60159780600606
"KIAA1715" 553.395055753226 -0.0918844091410031 0.133334915187378 -0.689124892845033 0.490744676246454 0.623264782852281 0.601701549710723
"APH1A" 5482.84389642173 -0.0408429772264688 0.0592803632503123 -0.688979874398014 0.490835932635629 0.623338975934268 0.601767191982543
"C17orf103" 686.988835902427 -0.0780466792260719 0.113309151117327 -0.688794139365297 0.49095282424564 0.623396236967797 0.601804523455851
"COX17" 851.347554662966 0.0531365406141415 0.0771461497836177 0.68877760929328 0.490963228105999 0.623396236967797 0.601804523455851
"SNORA13" 12.3486355412153 0.234426097720123 0.340363738442844 0.688751683104131 0.49097954602616 0.623396236967797 0.601804523455851
"ANO5" 727.799880634057 0.097082399311076 0.141102974296591 0.688025180156825 0.491436924793071 0.623893506315013 0.602318867492406
"ORMDL1" 2381.87311923794 -0.0434320019756403 0.063131218213755 -0.68796394564389 0.491475486176847 0.623900734207778 0.602319857617562
"ZNF772" 1469.24255991837 0.0745399065594551 0.108359163988712 0.687896656043049 0.49151786252174 0.623912803690496 0.60232280621273
"RHPN1" 799.929319907671 0.0948730116061779 0.13792884976621 0.68784022898029 0.4915533995794 0.62391619062629 0.60232280621273
"PLA2G10" 13.4047283522131 -0.225281242201195 0.327699571570395 -0.687462730334395 0.491791178977986 0.624176260989578 0.60256788798209
"KIF9-AS1" 28.9719468558216 0.14689849471893 0.213737016472141 0.687286166634021 0.491902414363956 0.624233963728881 0.602657895773503
"NCOR1" 8866.0982616118 -0.0409116404293704 0.0595462436047954 -0.687056612687415 0.492047053865456 0.624375772208977 0.602788811899676
"CEP192" 2527.61458491663 -0.0508740572617003 0.0740589979109524 -0.686939584611591 0.492120800792239 0.624427609668334 0.602832866695284
"RAB2B" 1266.12020163771 -0.0530151249788322 0.0771830090281636 -0.686875591485262 0.492161129489504 0.624437040302771 0.602835981564341
"CELSR3-AS1" 12.9016799294794 -0.218493760532306 0.318429477770207 -0.686160596884125 0.492611842177511 0.624925348406971 0.603341726554584
"GCC2" 3636.97781328197 -0.0689178352307166 0.100508464251065 -0.685691854355303 0.492907444453221 0.625175004049915 0.603657432164481
"ZZEF1" 1638.06363887281 -0.0612560465896256 0.0893449060959824 -0.685613195718386 0.49295705812283 0.625196156697238 0.60367185333832
"LINC00954" 13.3176438577591 -0.252998318384042 0.369261024681911 -0.68514763669407 0.493250762684982 0.62540150806802 0.603985161399663
"NSUN5P2" 584.078258405328 0.0847461573915908 0.123823652557364 0.684410091620664 0.493716245319843 0.625842386634377 0.60450874733943
"CUL4A" 8004.32566159826 0.0371052555909063 0.0542235504103757 0.684301476205185 0.493784815007923 0.625869615283146 0.604546307930044
"ZFAND6" 5746.78004817942 0.0522421264081221 0.076360214971801 0.684153736699335 0.493878092194913 0.625946047008336 0.604614110104178
"ATP4A" 15.7617849487602 -0.220835616066353 0.322907361537327 -0.683897743968977 0.494039738732739 0.62610911474328 0.604765594394392
"AP5Z1" 1267.23732139904 -0.0725457547614882 0.106143194567385 -0.683470617755265 0.494309510465107 0.626384532769279 0.60501956877929
"USF2" 3402.74281154763 0.0499706238767722 0.0731153479332916 0.683449170239386 0.494323058733737 0.626384532769279 0.60501956877929
"DDX18" 9790.74216685416 0.0378320657520825 0.055383652451592 0.683090841384099 0.494549442320942 0.62662120673271 0.605250215003706
"TAF1A-AS1" 73.3714046975359 0.115152670967285 0.168605055321554 0.682972825148528 0.494624014284206 0.626640395057251 0.60529504670478
"CYTL1" 148.835031924225 0.113673955134999 0.166462900295507 0.68287861699636 0.494683546737407 0.626673991201912 0.605321468373109
"GNB2" 3942.81201267747 0.0663107173900939 0.0971515582093035 0.682549190278904 0.494891749709601 0.626849907983735 0.605483356968326
"HLCS" 777.056651215448 0.0799208383199684 0.117089987998585 0.682559112747834 0.494885477866061 0.626849907983735 0.605483356968326
"RNF112" 91.931228537292 -0.0845132529308789 0.123838030663598 -0.682449910403181 0.494954505366148 0.626849907983735 0.605513701296797
"TLK2" 4146.17962808535 0.0281023048191012 0.0411846288006586 0.682349353083203 0.49501807284059 0.626888588875848 0.605545034051432
"BEX4" 2548.27302619428 0.0471756782556463 0.0692213956505165 0.681518738712318 0.4955433138608 0.627386325865785 0.606141074088416
"FLJ37035" 32.0012234519047 -0.150262839076744 0.220700672715811 -0.680844499600746 0.495969889308531 0.627884516396861 0.606616345755006
"CASP2" 2339.51539079218 -0.0328680608250004 0.0482936418381512 -0.680587745590874 0.496132383115908 0.627973263797617 0.606683944284976
"RAB11FIP3" 1590.44492891884 0.0478781860373959 0.0703494125178313 0.680576913492494 0.49613923913038 0.627973263797617 0.606683944284976
"WASH5P" 546.891372778264 -0.137217681461793 0.201597769046778 -0.680650793461676 0.496092478913411 0.627973263797617 0.606683944284976
"PPT2" 749.722839115829 0.068263023482823 0.100326338936985 0.680409792743448 0.496245022111154 0.62806527601773 0.606766790524322
"ARMCX6" 1645.74006894805 -0.0322729707324282 0.0474552347460777 -0.680071880480913 0.496458948318568 0.628168494666248 0.606842327725593
"NOS2" 55.5635471561845 -0.179882013072963 0.264485171937761 -0.680121353325975 0.496427624872976 0.628168494666248 0.606842327725593
"PHIP" 9337.9363612216 -0.0929205172200693 0.136627117775663 -0.68010303322538 0.496439224015788 0.628168494666248 0.606842327725593
"SNORD84" 50.2147948695395 0.115939968992172 0.170472728912921 0.680108599959085 0.496435699492605 0.628168494666248 0.606842327725593
"PGP" 1689.39049337446 0.0704441795025412 0.103626493571768 0.679789280467683 0.496637895084664 0.628269278540293 0.606968054096884
"SLC16A5" 401.056142561049 -0.076815274865224 0.112997824312417 -0.679794282169938 0.496634727629368 0.628269278540293 0.606968054096884
"EMID1" 345.686946427105 -0.112146683918478 0.165030583129621 -0.679550915907471 0.496788857996884 0.628410691880175 0.607080492211511
"LYRM4" 1813.97360968885 -0.0425325829731422 0.0626028127866843 -0.679403705358569 0.49688210275153 0.628410691880175 0.607080492211511
"OLFM3" 43.6722122500254 -0.139296691012912 0.205004496152406 -0.679481151034633 0.496833046659576 0.628410691880175 0.607080492211511
"SLC9A6" 1565.23221135718 -0.054314263337679 0.0799400965190824 -0.679437049775311 0.496860981220104 0.628410691880175 0.607080492211511
"LINC01184" 123.095122045893 -0.1586019274616 0.233567286743129 -0.679041700030649 0.497111440507588 0.628627065877383 0.607314183464129
"HS6ST1" 3509.49586992683 0.0999305109512311 0.147181569178754 0.678960766003685 0.497162721576185 0.628639940111853 0.607330326188856
"VPS28" 1059.67162283651 -0.0580231583742302 0.0854840795255987 -0.678759819328169 0.497290056724662 0.628759065926033 0.607439366433294
"NEURL2" 60.4087311169099 0.110659195653532 0.163088029845378 0.678524326760504 0.497439304891186 0.628905880208106 0.607575154664981
"DYNC2LI1" 306.874531640649 0.0699751027390481 0.103168631186828 0.678259485795932 0.497607181689779 0.629076225297063 0.607733673480727
"TOE1" 1485.91258418998 -0.0450385036512587 0.0664166366169039 -0.678120813479974 0.497695095017621 0.629145464412925 0.607794515149351
"CNOT6" 4115.01517630415 -0.0439255120945012 0.0648803419963773 -0.677023436420139 0.498391084638895 0.629815562786466 0.608597884755372
"PCAT6" 60.9768247051926 -0.204413005506652 0.301977644195387 -0.67691436580117 0.498460288783464 0.629861083856192 0.608635806463446
"KCNC3" 655.017568335175 0.103796238318378 0.153393182324066 0.676667872364063 0.498616705061994 0.630016793948396 0.60878020299679
"CLPP" 1189.70379916236 0.067944297753156 0.100440824763016 0.676460970063384 0.498748018305777 0.630098827519485 0.608847339815622
"VASH2" 7794.29512869552 0.0687480060095351 0.10162578137054 0.676481942695932 0.49873470691381 0.630098827519485 0.608847339815622
"MRPL44" 2818.1864500544 0.0415388067238484 0.061423413043404 0.676269921609462 0.498869286020469 0.630210088329598 0.608948782645032
"UBIAD1" 1730.6241149877 -0.040883156161431 0.0604635095384924 -0.676162473423807 0.498937495476838 0.630213129580348 0.608985448920318
"STX16-NPEPL1" 45.0988009004879 -0.159343694494913 0.235840282748034 -0.675642399331549 0.499267715072984 0.630545560047597 0.609341885424907
"FAM149B1" 708.604378756988 0.0513945143213621 0.0760821286054234 0.675513622757639 0.499349499327707 0.630582955032668 0.609365878902879
"SLC7A10" 58.7508596864456 0.120359413471521 0.178180589553857 0.67549116193232 0.499363764621803 0.630582955032668 0.609365878902879
"NDUFV2" 5242.6613358793 0.0495603693091723 0.0733781177685394 0.675410746641162 0.499414839665591 0.630605500334746 0.609381594801135
"RPS19" 34093.4116482425 -0.0797640336893363 0.118128728364675 -0.675229766658428 0.499529797609301 0.63070870149127 0.609475251686968
"C9orf47" 12.3660392087504 0.22629509126402 0.335174668864526 0.675155709202733 0.499576842734458 0.630726147574691 0.609486040298657
"VPS9D1" 132.093960711806 -0.104406650737899 0.154699619415622 -0.674899208752393 0.499739803265558 0.630889927213808 0.609638233774179
"MORN3" 18.0110772164723 -0.188623191136736 0.279623883198656 -0.674560373667118 0.49995511609991 0.631077803817562 0.609854264260109
"NUDCD1" 3233.77922044117 0.056320237082219 0.0835505956372152 0.674085404809882 0.500257018021272 0.631357655947266 0.61010647800319
"REXO1" 1938.74554231863 -0.0653067106521757 0.0968821849716469 -0.674083792301836 0.500258043135844 0.631357655947266 0.61010647800319
"UBXN8" 713.270871362441 0.07867614428989 0.116720729712177 0.674054595819427 0.500276604314763 0.631357655947266 0.61010647800319
"PTOV1" 4760.38735301343 -0.0629633548202901 0.0934469267479263 -0.673787325185494 0.500446534158931 0.631530123082358 0.610267064585461
"PPCDC" 693.154386145793 0.0683450761335782 0.101478278901649 0.673494632283003 0.500632662512056 0.631681015674278 0.610447378303068
"GNB2L1" 75869.8096202109 -0.0520750927572041 0.0773684208944522 -0.673079431571263 0.500896758591918 0.63188823496988 0.610629394557611
"TMEM220" 116.822403137947 -0.0899950037401179 0.133703947425449 -0.673091598812352 0.500889018343553 0.63188823496988 0.610629394557611
"ZNF721" 3639.40513634425 -0.0493645462253457 0.0733303376180965 -0.673180402938217 0.500832527095711 0.63188823496988 0.610629394557611
"CEP128" 636.844678798176 0.0496999999787495 0.0738627492955697 0.672869619026361 0.501030241812211 0.632014623211018 0.610745452160148
"GLUD1P7" 17.3275924982126 -0.198012517146765 0.294536688608793 -0.672284726504029 0.501402451257472 0.632358071209178 0.611152472103423
"TCF12" 6332.21852245797 0.0766397284520922 0.114057059325599 0.671941999077043 0.501620621549991 0.632591193081447 0.611371688022044
"ABCA11P" 430.905329241547 0.0614874325171737 0.0915225144076067 0.671828488488984 0.50169289016031 0.632614414370723 0.611381955911488
"ZNF432" 563.152812986538 0.0670295791909822 0.0997748473764627 0.671808386116306 0.501705689281259 0.632614414370723 0.611381955911488
"A2M-AS1" 12.1475964898834 -0.224121193904742 0.333675654444917 -0.671673797351431 0.501791386000506 0.63268044430831 0.611439135461662
"KRBA1" 525.452698503359 0.0686801102161474 0.102261236116542 0.671614316669089 0.501829261610568 0.632686174541166 0.611439135461662
"LINC00624" 13.1659009900484 0.206771915171257 0.307990805108846 0.671357429317354 0.501992857561774 0.632850396641934 0.611591756360484
"PPFIBP2" 263.783180307141 -0.103502962109777 0.154193281032837 -0.671254683838882 0.502058297816421 0.632890862608003 0.611624777287964
"CDKN2B" 26.0716089941368 -0.372445026374369 0.555397367258522 -0.670591991123008 0.502480485930364 0.633381006967938 0.612092362566468
"SMA4" 375.653862843772 0.0788980643095188 0.117674749900344 0.670475733972972 0.502554570358596 0.633432327659155 0.612135869254927
"SCARNA12" 80.7338215328345 0.128599658637156 0.191857727257373 0.670286573678849 0.502675124381281 0.633542209083426 0.612235967201997
"GABRP" 190.73009440981 -0.228220497191179 0.340642330829624 -0.669971041577113 0.502876250619395 0.633669476185432 0.612387428622382
"RFX2" 68.1094207236999 0.1707920462207 0.254909073423524 0.670011639550129 0.50285037030575 0.633669476185432 0.612387428622382
"MCMDC2" 43.8755046594521 0.154362158893104 0.230452958528619 0.669820686523904 0.502972104785271 0.633679201969327 0.612425293860983
"TM4SF1" 48.0030995007614 0.221989455583842 0.331425566880846 0.669801843210398 0.50298411843177 0.633679201969327 0.612425293860983
"ABCF1" 9142.18474522824 0.0402493091226022 0.0601647767925277 0.668984599766704 0.503505301840899 0.634229859609869 0.612985964316454
"CBX1" 12321.5892840308 -0.0451982474712792 0.0675650184302272 -0.66895930055809 0.503521440539497 0.634229859609869 0.612985964316454
"CD79A" 12.7950344370634 0.225973231693335 0.33784449684396 0.668867581992033 0.503579951311561 0.634261471421674 0.613010418375144
"NCAPG" 3766.71858169631 0.0545265941419674 0.0816096572473502 0.668138992137942 0.50404487406585 0.63472069785843 0.613529558315905
"DDX55" 1518.60699140758 0.0419118641773587 0.0627726998525254 0.667676621777047 0.504340036090013 0.634968093213945 0.613837896501705
"MAN2A1" 7581.70882401683 0.0586807425123998 0.0878952072749524 0.667621640948358 0.504375140105356 0.634968093213945 0.613837896501705
"CDC37L1" 1383.55634621257 0.0562935979777922 0.0843391194296351 0.667467224681643 0.504473738289823 0.634974848835051 0.613864237714578
"SCN11A" 29.9068690642558 0.165221175634237 0.247521035348026 0.667503573592961 0.504450527795409 0.634974848835051 0.613864237714578
"TMEM126A" 786.108186435344 0.0684135876623577 0.102532446758486 0.667238418912454 0.504619854494262 0.635107683199183 0.613995207336902
"HCN1" 78.7222110797149 0.11418376565821 0.171188679952124 0.667005351581331 0.504768715083879 0.635252917173121 0.61412949595426
"DDX26B" 587.370326160094 0.0733812403766682 0.110068714776631 0.666685720148412 0.504972901977677 0.635467755591372 0.614331071995719
"GID4" 617.113966607893 0.0561572302973574 0.0842432104722084 0.666608382830846 0.505022313127493 0.635487805620555 0.614344337295923
"CEBPZ" 15960.2247822852 -0.0634167577848239 0.0951557331173391 -0.666452306206532 0.505122038922013 0.635571161528414 0.614418802147133
"TLN1" 8051.8907667582 0.0554085534507036 0.0831778766204153 0.666145322554483 0.505318217643027 0.635775860495787 0.614610569816029
"LTB4R2" 97.149545214997 -0.115539699008978 0.173481456138125 -0.666006048029629 0.505407234630497 0.63584571366358 0.614671979058923
"MPPED2" 456.759910111392 -0.102430060993565 0.153825905048167 -0.665883038110467 0.505485863000474 0.635902488665585 0.614720745354796
"CFL1P1" 18.8092430635335 0.21005834376087 0.315493135163049 0.665809554468787 0.505532837073952 0.635919437596935 0.614731012399225
"LTBP4" 1913.39159527714 -0.138339901188234 0.207899043117877 -0.665418652791954 0.505782757766767 0.636149503573335 0.614941176452599
"RAB5A" 5247.12770238061 -0.0421190394750716 0.0632935776220611 -0.66545518609444 0.505759397659685 0.636149503573335 0.614941176452599
"WSCD2" 56.8287897426124 0.11998010607166 0.180383182416638 0.665140200235171 0.505960824427747 0.636246993659324 0.615110797296371
"SPHK1" 47.3014252594887 -0.151472589195398 0.227755519714886 -0.66506660029587 0.506007896109415 0.636264035767681 0.615121150147029
"GPBP1L1" 5656.62192377204 0.0323500846826422 0.0486575272915914 0.664852623701505 0.506144760370601 0.636351824172391 0.615240648148767
"C19orf70" 419.269752344463 0.0789295735278015 0.118731726079046 0.664772391797403 0.506196083527636 0.636374200776315 0.615256156986127
"TTC28-AS1" 430.191595984818 -0.0714273794457218 0.107483068601962 -0.664545405846534 0.50634129789487 0.636514603751021 0.615385774862098
"MAVS" 3349.94049874851 -0.0418102420464852 0.0629276602347199 -0.664417553275193 0.506423101281356 0.636575280347176 0.615438311840551
"NFU1" 1094.01959979242 -0.0618905331721867 0.0931848808107958 -0.664169258292558 0.506581986693947 0.63669067545683 0.615584508775629
"TTC26" 508.887950903502 0.0583359836998818 0.0878759115719997 0.663844990695604 0.506789526883529 0.636909348470812 0.615789802886506
"PDIK1L" 313.765507478118 -0.0671361834984045 0.101274040758458 -0.662916014761634 0.50738434437097 0.637572462918691 0.616465602779259
"MIR3653" 22.1567737235096 0.198816389280284 0.300388336380775 0.661864543995686 0.508058036599849 0.638292253010678 0.617237124270027
"FXYD7" 169.651578214197 -0.0794609525180978 0.120117932628765 -0.661524476646452 0.508276022965103 0.638439350709607 0.6174549356876
"EGFL7" 935.15637038633 0.0803859839103099 0.121548004308862 0.661351738084018 0.508386768790402 0.638493955615946 0.617542447790625
"HTR1B" 20.3459913687854 -0.202757861411842 0.30661160629078 -0.661285669726256 0.508429129758007 0.6385049117477 0.617546885128226
"ETNK2" 834.645667538499 0.0642690714376988 0.0972420710734448 0.660918373377278 0.508664662448123 0.638676172177308 0.617741066419762
"LUZP1" 6450.76680642158 0.0417522534108606 0.063173351235766 0.66091560118505 0.50866644036332 0.638676172177308 0.617741066419762
"MAGEA3" 32.9107819756491 0.278320221162154 0.421183741551315 0.660804759787348 0.508737529951572 0.638723182322953 0.617780373941801
"TTC37" 5226.07775575754 0.0427714896869399 0.0647430828572182 0.66063412181447 0.508846981038147 0.638818346168393 0.617866255840064
"KPNA5" 369.678907551609 -0.0697326878813341 0.105634406564684 -0.660132338970767 0.509168907480575 0.639180226294311 0.618210102735547
"CACNA1A" 744.26517372302 -0.0740866232055176 0.112318619008127 -0.65961123685252 0.509503341389911 0.639473183434494 0.618569082150114
"C1D" 944.662965840916 -0.082941602403117 0.125756148324677 -0.659543119824078 0.509547066163927 0.639485779168507 0.618575094626335
"PCGF6" 1034.66086185477 -0.0563826238391502 0.0855040184012231 -0.659414901117018 0.509629375934456 0.639546794525178 0.618627943670266
"GABBR2" 70.6695486624635 -0.117851406350411 0.178753313758191 -0.65929634462517 0.509705489255777 0.639600026247977 0.618673263510854
"CDH23" 76.767447913366 -0.102751811276481 0.155914172819742 -0.659028037145005 0.509877764746479 0.639731623399939 0.61878821381145
"HAUS5" 1253.25341849921 0.0456107912299543 0.0692072283677386 0.659046638706544 0.509865820029679 0.639731623399939 0.61878821381145
"MFSD5" 776.093446313378 0.0651590028167092 0.0989054273302891 0.658801084788951 0.510023510626449 0.639787620850599 0.618918010841589
"LOC645752" 38.797413520022 -0.172234488219725 0.261554536655848 -0.658503157398298 0.510214868840586 0.639943084467557 0.61910313488612
"MAP3K14-AS1" 109.072972493592 -0.126387177350703 0.192078969921405 -0.657995913880725 0.510540756791936 0.640309523979156 0.619451458959506
"CNOT11" 2951.71254428546 -0.0360948919056969 0.0548976502475594 -0.657494296075115 0.510863137385823 0.640610062311447 0.619795474817751
"CCDC61" 129.752607348144 -0.116756485792485 0.177625826383399 -0.657317058953299 0.510977069871435 0.640687412662632 0.619886561685718
"CYB561A3" 392.208048486304 0.119233272331015 0.181429126616896 0.657189253756303 0.511059234508 0.640748110266239 0.619939098794148
"SLC4A5" 49.7601195811315 -0.220408005986728 0.335462685399352 -0.657026893242517 0.511163624352212 0.640836663196202 0.620018586095582
"CDC25B" 1233.27640288155 0.0656829109894385 0.100099568051696 0.65617576846602 0.511711037994107 0.641321652027698 0.620588209818167
"SGSH" 320.242571765279 -0.105200015169374 0.160316925798758 -0.656200302277681 0.511695254424315 0.641321652027698 0.620588209818167
"UCP3" 48.409857363061 0.105775925573683 0.161222216775168 0.656087775552621 0.511767649399732 0.641321652027698 0.620609689763098
"SPATA25" 21.2074037264102 0.200084694290163 0.305025569097116 0.655960399918012 0.511849603990182 0.641321652027698 0.620620721780006
"USP43" 465.877982157732 0.0593562868092726 0.0904886668382494 0.655952716326049 0.511854547899042 0.641321652027698 0.620620721780006
"PTGFRN" 2250.9443164073 0.0450906544030643 0.068773274095033 0.655642108019412 0.512054425698351 0.641529741179203 0.620815890842123
"ATG9B" 62.2177052010883 0.09824515062376 0.14986810126444 0.655544107083923 0.512117498176392 0.641566417000018 0.620845179780103
"LATS1" 2230.0717678684 -0.0490243343228839 0.0747999741786193 -0.655405765325744 0.512206540524955 0.641593279150369 0.620905945409553
"ARL13B" 649.328333765159 0.0807922840583059 0.123320350102851 0.655141539826347 0.51237662917445 0.641721639943878 0.62106494011922
"PNKD" 835.748288295507 0.0697435273689883 0.106485566336301 0.654957566255744 0.512495075012989 0.641785295810565 0.621161317842226
"DAD1" 2247.64845453873 0.0529295444512959 0.0808873192122278 0.654361461929802 0.512878956852056 0.642181290169244 0.621532159332906
"GTSF1" 15.5548117799032 0.250404210413252 0.382641664217401 0.654409160919243 0.51284823393711 0.642181290169244 0.621532159332906
"CHD4" 27234.2178182687 0.026802452181912 0.0410024596383169 0.653679130918893 0.513318551151797 0.642562169477935 0.621970393033779
"GPR56" 70.5884249926832 0.138688521687459 0.212162767184804 0.653689257204372 0.513312025820663 0.642562169477935 0.621970393033779
"TFB1M" 1052.72753591136 -0.0379084219561457 0.0580063800401433 -0.653521594174833 0.513420072657661 0.642646872349999 0.622046160326574
"CTCF" 6898.65568552119 -0.0261290950821782 0.0400171382054937 -0.652947618292981 0.513790048714335 0.643067565916887 0.622447143836928
"CACHD1" 7290.30531010927 0.0446501205108169 0.0684018387687154 0.65276199170304 0.513909730450781 0.643132549012178 0.62254486253696
"VPRBP" 3038.84510705045 -0.0304537958903939 0.0466832111788811 -0.652350065930572 0.514175369154051 0.643422562942988 0.622819363714504
"RMND1" 1143.74968239831 -0.0368874254761265 0.0565912198652486 -0.651822412804681 0.514515741283742 0.643806051486355 0.623184340756212
"LOC100505666" 19.1476406721466 -0.206476958500153 0.316803606654427 -0.651750656126147 0.514562038263867 0.643821541778705 0.623193103959746
"SHISA2" 225.252635739184 0.0940686286358839 0.144394554996039 0.651469362113164 0.514743548359476 0.644006197927734 0.623365611851152
"TNFRSF10D" 1187.96831910325 0.0770097875067097 0.118275040229274 0.651107683898712 0.514976976710061 0.644255781447991 0.623600962917064
"NDUFA12" 1639.19060081312 -0.0568672807767512 0.0873916876123326 -0.650717274496552 0.515229009967699 0.644496511631308 0.623822022714103
"TTC5" 755.334625824997 0.0437968595830907 0.0673069098658372 0.650703763854126 0.515237733064043 0.644496511631308 0.623822022714103
"ALDH18A1" 7942.12150631782 0.0351007235840078 0.0539557348345179 0.65054666925882 0.515339166238541 0.644496511631308 0.623850144788655
"NME1" 3636.46016018008 0.0829998906053691 0.127578878400778 0.650577051983732 0.515319547847053 0.644496511631308 0.623850144788655
"C3orf35" 11.9133615285367 0.22340944910247 0.343508871862323 0.650374611553005 0.515450272721095 0.644581478539663 0.623937302806703
"CIB1" 832.106298545287 -0.0547149361353736 0.0841577063013819 -0.650147663714015 0.515596843593103 0.644606420673403 0.624067372937134
"LOC151174" 12.1313885137289 0.225720254474658 0.347236131262606 0.650048293228884 0.51566102734517 0.644644205813095 0.624097711293039
"ADH5" 16877.7184016101 0.0303077790287487 0.0466449078162823 0.649755363396156 0.515850255897045 0.644668480968971 0.624137341315142
"CD81" 6228.63938711584 -0.0604990039015425 0.0930967955585434 -0.649850551123406 0.515788762012994 0.644668480968971 0.624137341315142
"LEPREL2" 1731.92435905323 -0.0535071016481054 0.0823481122243076 -0.649767192019626 0.515842614074709 0.644668480968971 0.624137341315142
"SCRN1" 5219.0372666572 0.115289738375726 0.177408390223297 0.649855050432595 0.515785855429927 0.644668480968971 0.624137341315142
"RP2" 627.607591613715 0.0673699149080107 0.103722416199613 0.649521264317234 0.516001506505018 0.644815049142742 0.624272998770081
"COPS3" 4938.84195845317 0.0394455787069491 0.0608073697624265 0.648697334896452 0.51653402736017 0.645304826525742 0.624798175817813
"KHDC1" 81.561073363123 -0.099896646838097 0.154000778579546 -0.648676245402858 0.516547661628504 0.645304826525742 0.624798175817813
"MIR4712" 36.7986952727923 0.185529507125102 0.28606961520332 0.648546707741888 0.516631411269186 0.645304826525742 0.624798175817813
"PDLIM5" 3072.51500477315 -0.0610277975054641 0.0940989900192515 -0.648548911024216 0.516629986728078 0.645304826525742 0.624798175817813
"WHAMMP2" 12.0156395926744 -0.210836726882545 0.325054521518545 -0.648619578948131 0.516584297175503 0.645304826525742 0.624798175817813
"AKR1C2" 30.6991589822299 -0.164581868831827 0.253815478534055 -0.648431174420059 0.516706112657915 0.645355667224145 0.624841152228028
"GTPBP4" 7129.89993710964 0.0364796828465207 0.0562991330415041 0.647961715851425 0.517009712150843 0.645609338574366 0.62506801222839
"PRPH" 12.5740288055167 -0.213602853786606 0.329613499393186 -0.648040369037815 0.516958840586308 0.645609338574366 0.62506801222839
"SNORA62" 66.6363143763349 -0.126626664716682 0.195423782599578 -0.647959337559945 0.517011250430352 0.645609338574366 0.62506801222839
"ARHGEF33" 29.6124957497961 -0.145351339613638 0.224537792735931 -0.647335746212575 0.517414671248334 0.646070601870536 0.625508347737813
"GRHPR" 2818.92018571673 0.0529431554057734 0.0818133234356861 0.647121436735085 0.517553352389323 0.646201258636724 0.625628594030858
"CLTB" 603.390369192171 0.0722336121264778 0.111683600921346 0.646770085586232 0.517780755755223 0.646442666781482 0.625856063134997
"SUDS3" 5760.46155005896 -0.0365133724566088 0.056534370894812 -0.645861479993219 0.518369067914839 0.647134603561951 0.626519705266162
"PHLDA2" 91.6012143484769 -0.189409784265633 0.293307923297447 -0.645771113634562 0.518427598027136 0.647165110203281 0.626542981510865
"KIF13A" 3427.11137936219 -0.0523842712009428 0.0811280937663035 -0.645698287350868 0.518474769953033 0.647181435079139 0.626552528391963
"LOC389765" 94.1032551459501 -0.127236335148931 0.19709107896683 -0.64557125475144 0.518557058362093 0.647199032272289 0.626604507241447
"CHRNA10" 41.168444471843 -0.135288176224262 0.209591328792617 -0.645485559939954 0.518612573040736 0.647204298400467 0.626624128316563
"TMF1" 1460.64623791501 -0.0684348835076549 0.106060714929914 -0.645242525028023 0.518770032240529 0.647294600143938 0.626766913621007
"AHRR" 51.0529764660308 -0.105756608329308 0.164039433756803 -0.644702349351543 0.519120093557804 0.647646244884275 0.627142357460337
"ZNF333" 257.639599402726 -0.0757530448706807 0.117534625452562 -0.644516835604799 0.519240344033984 0.647753694167527 0.627240133922782
"HEXIM1" 3551.5068728589 0.0471677688862507 0.073199125727429 0.644376123587718 0.519331563506076 0.647784722545918 0.627294673142621
"ZNF833P" 15.7811885774531 0.164435224030795 0.25520505474503 0.644325889998846 0.51936413047141 0.647784722545918 0.627294673142621
"GAPVD1" 2526.0126035804 -0.0398957215732267 0.0619436961814964 -0.644064271791779 0.519533757352977 0.647906824917824 0.627404554144985
"SLC32A1" 11.9783699742633 -0.263375862020072 0.408895116111438 -0.644115939864377 0.519500254766151 0.647906824917824 0.627404554144985
"CLOCK" 2052.21353270476 -0.0740874956981188 0.115070815646958 -0.643842622315481 0.519677491849504 0.648043499559012 0.627530631620268
"MAP3K2" 1428.24587000826 -0.0815555480434452 0.126685461333296 -0.643764068781982 0.519728436900534 0.6480644543944 0.627544651654516
"OSCP1" 82.610036960934 0.0821309900748551 0.127601857649058 0.643650426318552 0.519802143060034 0.648113786098632 0.627586150323882
"PLEC" 5471.36823990068 -0.0820816975696853 0.127603113210165 -0.643257797593818 0.520056835446928 0.648346174336896 0.627846140954997
"S100A1" 24.9421341523623 -0.191167815028814 0.297411732075319 -0.642771600484143 0.520372313402182 0.648696870887255 0.628179470945703
"KIF1C" 6952.63575942812 0.0469552081027206 0.0731102517166309 0.642252037165937 0.520709550625063 0.648989408402163 0.628539015712511
"NFIX" 3.99723370427642 0.454850505310621 0.708548346164508 0.641947028417755 0.520907577588189 0.649115118535773 0.628689464492565
"ZDHHC23" 742.88005640655 0.0522902934136377 0.0814568361114217 0.641938674638821 0.5209130018257 0.649115118535773 0.628689464492565
"ALG8" 3071.52591643957 0.0399446531675411 0.0622919604552512 0.641248932857655 0.521360962132924 0.649588039593513 0.629182510580081
"LOC644838" 25.9870381967411 -0.174864856203375 0.272812057785798 -0.640971875006609 0.521540956166471 0.649769652792856 0.629352122735033
"PLXNB2" 4526.85423494668 -0.0690538989811648 0.107782875020834 -0.640675979071969 0.52173322389359 0.64996653251612 0.629536518983386
"AGAP6" 424.743431061885 -0.0837723193245443 0.130796139280901 -0.640480061453748 0.521860547611344 0.650039826416335 0.629594916560147
"SGOL1" 1576.08565392679 0.0494106313152496 0.0771437435619534 0.640500823965956 0.521847053630715 0.650039826416335 0.629594916560147
"SNORA55" 16.657933208222 -0.195812608098329 0.305777582667549 -0.640375943815418 0.521928218496557 0.650081459547353 0.629628945020346
"MTRNR2L9" 243.690789061288 -0.233007083643726 0.364002980368537 -0.640124109444975 0.52209191599596 0.650200022925818 0.629731188311752
"NHEJ1" 1327.43554250985 0.0472056947355443 0.073741568219065 0.640150404657923 0.52207482233486 0.650200022925818 0.629731188311752
"AACS" 3813.45900191326 -0.0521442570850168 0.0814972844350913 -0.639828154354606 0.522284326598138 0.650317777251143 0.629826354487423
"BICD1" 1243.04447175759 -0.0523364315549642 0.0817886888059646 -0.63989816096853 0.522238809595559 0.650317777251143 0.629826354487423
"PRMT3" 1184.38306597236 0.0696534984085281 0.108864109859338 0.639820584566633 0.522289248456099 0.650317777251143 0.629826354487423
"PPA1" 6546.96876595222 -0.0636352999530459 0.0994782424561521 -0.639690633668915 0.522373745934836 0.650380325681166 0.629880639607314
"NUDT3" 394.488468201613 0.0752633806034027 0.117681105975359 0.63955364779765 0.522462825342821 0.650405912293903 0.629892837264367
"SLC4A3" 409.658097243305 0.0667691290590479 0.104395526574335 0.63957844986303 0.522446696434447 0.650405912293903 0.629892837264367
"PRDX2" 10907.7809387912 0.0526797059774804 0.0824367886740363 0.639031515235042 0.522802430162054 0.650700657618262 0.63025175546293
"TUBB8" 21.6067084063182 -0.160830592546464 0.251701122753518 -0.638974474118497 0.522839537642715 0.650704176733151 0.63025175546293
"ILF3" 37595.4522660752 -0.0329341195667856 0.0515518350893659 -0.638854456096352 0.522917618483961 0.650718012698763 0.63025256315233
"MBOAT2" 887.160198490147 -0.0434894881711669 0.0680744337791761 -0.638852000036323 0.522919216400112 0.650718012698763 0.63025256315233
"ZNF571" 231.762487422586 -0.0685543731482289 0.107326117171822 -0.638748283779596 0.522986696632825 0.650759323204476 0.630286278749063
"GRAMD3" 576.725395625429 0.0692452085602459 0.108432432210472 0.638602373373289 0.523081636938908 0.650834794990452 0.630353080725382
"RNF39" 24.2165252224842 -0.143115341708196 0.224221252484223 -0.63827732707124 0.523293168362763 0.651055313748572 0.630560363146489
"TMEM59L" 466.468429792998 0.198719018973277 0.311395536536125 0.638156285680172 0.523371950072743 0.65111065383935 0.630607664939245
"C19orf53" 1960.92624304129 0.0735568142431391 0.11528349802781 0.638051546851872 0.523440125912419 0.651152793110265 0.630642181604496
"NUDT17" 96.9971881462817 0.0844429200952331 0.132371486686085 0.637923787133153 0.523523292511811 0.651213573948833 0.630694752603899
"RPP30" 2436.81258978455 -0.032357204327933 0.0507440064824953 -0.637655687260229 0.523697837119843 0.651388004993701 0.630857391528992
"C22orf23" 16.1981093742047 -0.188656275554389 0.296006094309647 -0.637339160176341 0.523903948349587 0.65160167393342 0.631058028838755
"FOXO6" 49.8570813684981 -0.125237405704008 0.196644138383761 -0.636873322201959 0.524207361175484 0.651850909258634 0.631328167901689
"MIR647" 27.9340813984399 -0.199670278691195 0.313514694522842 -0.636876938081279 0.524205005709096 0.651850909258634 0.631328167901689
"CUL9" 645.287591655192 -0.052207372089781 0.0820460461438623 -0.636317952460973 0.524569206097887 0.652162511545838 0.631693790659747
"PAXBP1" 3562.38723655627 -0.063282989479598 0.0994593358180205 -0.636269978671344 0.524600468884195 0.652162511545838 0.631693790659747
"UBE2R2" 5467.53689560575 -0.039130046062764 0.0615034639587868 -0.636225076509265 0.524629730866344 0.652162511545838 0.631693790659747
"KCNK6" 325.94036170664 -0.0845534735188682 0.1329843486793 -0.635815224562809 0.524896863106033 0.652409131448318 0.631967742358588
"SDCCAG3" 2861.12896593548 0.0461306855223407 0.0725811168420354 0.635574203449348 0.525053987733909 0.652561696795984 0.632109215235948
"RGS2" 675.525671416561 -0.051312935518623 0.0807591689288413 -0.63538216402197 0.525179197829023 0.652674579886769 0.632212247956254
"COG6" 1225.63692062027 0.049765179683675 0.078382935111831 0.634898139661059 0.525494850470515 0.652938616981824 0.6324967819243
"FJX1" 175.482605784884 -0.158064081639118 0.248952913365938 -0.634915572997447 0.525483479774205 0.652938616981824 0.6324967819243
"ETV5" 2336.25153816059 -0.0581655084716754 0.0916589993042603 -0.634585898964445 0.525698527241902 0.653148935993309 0.63269419912623
"EEA1" 1452.46538602436 0.102154392548721 0.160997581496215 0.634508864042298 0.525748783863479 0.65316862460217 0.632706954647201
"TNFRSF13C" 13.7282913611002 -0.207752405899144 0.327465843324384 -0.634424658737147 0.52580372116361 0.653194125335579 0.632725340733462
"RNF148" 10.1827816479671 -0.220608031986262 0.347926254726851 -0.634065492296512 0.526038081807056 0.653442501725119 0.632959616649051
"MAD2L1BP" 1297.67375353159 0.0615869808794632 0.0972790236365294 0.633096206943596 0.526670819106872 0.654100071204307 0.633673171043065
"PAFAH1B1" 8648.98857806705 0.0394042758077858 0.062298055103178 0.632512134488379 0.52705228182514 0.654445372774566 0.634084315227983
"ECT2" 7545.22347078505 -0.0465472553655463 0.0736652720745012 -0.631875157108913 0.52746845787945 0.654919300593127 0.634537157065959
"MRAS" 564.220329570098 -0.0586153683336291 0.0928268463858161 -0.631448450699339 0.52774734483902 0.655222715660558 0.63482478621441
"SPATA31C2" 28.5294189601381 0.147570517828097 0.233750259969165 0.63131702119845 0.527833259729464 0.655286522968259 0.634880264303669
"ATP5C1" 7995.56133009348 -0.0340957553973225 0.0540295795429244 -0.631057203956857 0.528003122100501 0.655368813425208 0.634988829337509
"PITX2" 24.1363192598619 -0.468565884834961 0.74246074429643 -0.631098530709504 0.527976101783512 0.655368813425208 0.634988829337509
"APOBEC3G" 55.7095188169473 0.124103134599416 0.196779070651449 0.630672429687596 0.528254729587975 0.655552515496793 0.635243533266492
"SEMA6B" 2166.60945885756 0.0675806101023997 0.107195431884995 0.630443004090919 0.52840478218933 0.655695860333259 0.635376084944873
"ACTR1A" 4854.95134375867 0.054343430896668 0.0862102894066492 0.630358989288773 0.528459736324877 0.655721186751132 0.635394274875807
"ZNF781" 33.1905447745097 -0.133708940736245 0.212174391576134 -0.630184160034537 0.528574101580728 0.655820223295992 0.635483889722602
"ESRG" 71245.2024004899 -0.0887264129961397 0.140808415095331 -0.630121523177927 0.528615078797098 0.655828197759903 0.635485266153937
"MEF2BNB-MEF2B" 13.9535696316963 -0.210555269495018 0.334609888764161 -0.629255968114622 0.529181493025675 0.656359324399723 0.636118259473449
"GCAT" 1026.90219959424 -0.0645977596305664 0.102800576300361 -0.628379353067302 0.52975545936726 0.656899538130999 0.63676023496913
"HNRNPL" 18669.0204113116 0.0729440622268964 0.11611949070345 0.628181038213329 0.52988535049018 0.656980601893915 0.636826058749059
"NRBF2" 1492.87835531322 0.0364537438218271 0.0580312972837562 0.628173856661844 0.52989005452512 0.656980601893915 0.636826058749059
"TNFRSF21" 3183.81859921321 -0.0391278056781145 0.0622966111966329 -0.628088830620523 0.529945749600671 0.656986269497761 0.636845020271852
"DRD2" 25.5694986730203 0.200811927767964 0.319872479015038 0.627787449505849 0.530143188885154 0.657165676968458 0.637034302588969
"FAM133A" 101.717978083553 0.117143432530458 0.186688343862618 0.627481234804152 0.530343832988137 0.657355878256719 0.637227407101426
"PGGT1B" 1632.82745414611 -0.0775078609459779 0.123604727684092 -0.627062268557171 0.530618418869915 0.657625935426268 0.637509319576069
"MIR302B" 161.32259069544 0.137744106683839 0.219739923418107 0.626850617499072 0.530757160083032 0.657754939785605 0.637627991864811
"ZNF761" 2644.58805924517 0.046115995475924 0.0736914967876494 0.625798056576494 0.531447406720469 0.658524360230299 0.638409150426802
"AURKB" 3205.20174861432 0.0610920458021727 0.0976593441745813 0.625562728467244 0.531601792019432 0.658629672744132 0.638498455911919
"SLC36A4" 1655.65818740081 0.0603350092805255 0.0964467056549835 0.625578747047727 0.53159128242493 0.658629672744132 0.638498455911919
"GOLGA8A" 624.292644291413 -0.129737594785319 0.2075206801758 -0.625179113114955 0.531853508811154 0.658898531800895 0.638747280443822
"COX6B1" 5468.3115412198 0.0719855704706131 0.115153885120655 0.625124982932086 0.531889032261262 0.658899537321887 0.638747280443822
"MIR3153" 13.0198235426251 -0.22043282118083 0.352683980271613 -0.625015122634908 0.53196113282727 0.65894585116988 0.63878578301417
"MYOM3" 13.3928177098104 0.222062237225506 0.355400038229239 0.624823335225056 0.532087013465623 0.658982292534015 0.638850003439714
"ZFP36L1" 7279.91797386806 0.0459541645468011 0.0735488309103825 0.624811624848193 0.532094700119526 0.658982292534015 0.638850003439714
"VAMP4" 400.748611831784 -0.0770232019755245 0.123340911721417 -0.624474076772615 0.532316289768916 0.659127711180271 0.639067957481623
"SPATA24" 187.678709728125 -0.0632936527625889 0.101392342862586 -0.624244898338813 0.532466764797626 0.65925601859755 0.639200509073087
"ERCC4" 510.853378708824 0.0562665157768118 0.0901474270481194 0.624161083896244 0.532521801446057 0.65925601859755 0.639218480194898
"HTR1F" 17.7483896060124 -0.164464224018503 0.263581170266775 -0.623960443957532 0.53265356310544 0.659373283870318 0.639328539405973
"NT5DC2" 7602.96724236648 0.0492191310531311 0.0789031135499483 0.623792000577692 0.532764193796312 0.659467227038904 0.639413221080746
"ARHGAP29" 162.31619824668 -0.122516091401363 0.196437305014774 -0.62369055303497 0.532830828392257 0.659482743793327 0.63944509073041
"ARL3" 2209.41580294157 -0.0437867793279017 0.0702219624823095 -0.623548214548014 0.532924328819988 0.659536419980507 0.639509194583986
"DOCK5" 838.98816468276 -0.0709699749349908 0.113861643633068 -0.623300109417877 0.533087325913771 0.65969513139678 0.639656678521984
"SNHG9" 73.1754597222122 0.175430114757117 0.281533677033725 0.623123018906554 0.533203684104545 0.659796110278519 0.639748182011274
"CTD-2297D10.2" 41.7940282814805 -0.129002040547946 0.207048191370747 -0.623053211399228 0.533249554998918 0.659809859395701 0.639755106065028
"RASGRP4" 142.625472570234 0.0940079740169346 0.150918455032579 0.622905753949318 0.533346456652915 0.659886744895426 0.63982324757054
"FAM110D" 17.6130497968371 -0.180220245259165 0.289386237153574 -0.622767160704758 0.533437541309444 0.659956423719994 0.639884401056456
"GRK5" 83.3053782611464 0.12725922142775 0.204408425982804 0.622573266321493 0.533564983536866 0.660028055881186 0.639989154751309
"YTHDF1" 4254.46316510787 0.0435327924585965 0.0699394944406139 0.622435046275041 0.533655841722317 0.660097431745928 0.640050014947966
"AK6" 1366.02727021012 0.0589002148578534 0.0947387375918878 0.621712051004751 0.534131226038878 0.660514944615864 0.640525479922901
"MRPL33" 1615.0715617979 -0.0704153812510755 0.113260812927975 -0.621710010997837 0.534132567687995 0.660514944615864 0.640525479922901
"LOC101927524" 76.6099228698139 -0.193710396862318 0.311725821781144 -0.621412739424321 0.534328092147365 0.66067065171582 0.640711791215262
"CBLB" 1440.24322977074 0.0632927206938516 0.101874595789208 0.621280705003359 0.534414946744724 0.660691970763863 0.640719625788331
"HYAL2" 2518.8671701215 -0.0654317791893054 0.105310478671271 -0.62132258835849 0.53438739435495 0.660691970763863 0.640719625788331
"PALM2" 150.588915954155 -0.0815837332461899 0.131441866738906 -0.620683008163953 0.534808211504089 0.661058653983727 0.641095392788009
"STAR" 119.693079544709 0.0842855673594768 0.135797465313981 0.620671138188022 0.534816023033826 0.661058653983727 0.641095392788009
"LOC100507283" 22.9542598030549 -0.151149322964957 0.243549472829259 -0.620610347495685 0.534856029771114 0.661062893539078 0.641095392788009
"USP7" 15238.743294039 0.0260345155944999 0.0419532547118615 0.620560091780892 0.534889104513049 0.661062893539078 0.641095392788009
"ZNF430" 986.144257949783 0.0542343179564102 0.0874146776972821 0.620425761268882 0.534977516378183 0.661129115617882 0.641153192330043
"MBLAC1" 29.239699007283 0.152070579477031 0.245151678216349 0.620312210723792 0.535052257308893 0.661178435533976 0.641194600248335
"EPHA7" 411.513320023992 0.0601218104863651 0.0969438400000388 0.620171539381368 0.535144856917956 0.661249816040661 0.641257401777758
"KCNQ2" 1114.11050951627 -0.0724298597143049 0.116805652271793 -0.620088654149794 0.535199421493767 0.661274192462063 0.641262337932157
"BTN2A3P" 61.4457012844262 -0.105337238245655 0.16989355381849 -0.620019040617603 0.535245251280124 0.661274766077726 0.641262337932157
"CSRNP1" 543.133526178907 -0.0970389095389652 0.156518884411179 -0.619982118477422 0.535269559624078 0.661274766077726 0.641262337932157
"DNMT1" 9752.37112443283 0.0530266336670699 0.0855571333263646 0.61978039241679 0.535402379368307 0.66139580666206 0.64137329632392
"EMB" 3497.69034798134 -0.0804911625916846 0.129896560523226 -0.619655842059746 0.535484393656876 0.661454074340783 0.641423381365102
"BTBD6" 613.197259312598 0.0525235793007984 0.0847761040794223 0.61955641711952 0.535549867829846 0.661491904681555 0.641447469431303
"NUDT5" 3956.99911737711 0.0320230723407931 0.0517058900682046 0.619331227033358 0.535698176868336 0.661511998333121 0.641447469431303
"RBM41" 1309.17684472184 0.0651773529363333 0.105215478689538 0.619465441284107 0.535609781558861 0.661511998333121 0.641447469431303
"RPL35" 23252.8541369628 0.0591599664395779 0.0955095374882975 0.619414228100796 0.535643510382692 0.661511998333121 0.641447469431303
"ZNF182" 817.732885562151 0.0614009968768155 0.0991425937675895 0.619320057540071 0.535705533577954 0.661511998333121 0.641447469431303
"BICD2" 2943.84094912162 0.0427525069222407 0.0690800209731588 0.618883815030287 0.535992901496963 0.661737707721323 0.641743395908634
"CHDH" 278.702272416885 0.0518165611604279 0.0837543774324545 0.61867287118475 0.536131885284571 0.661780169493545 0.641861631234432
"GSTT1" 935.102498698344 0.0673194616838328 0.10889604817114 0.618199308555567 0.536443965799579 0.662079282107126 0.6421870661339
"RBM34" 2873.13360321664 -0.0403589614947384 0.0653116326749716 -0.617944458617164 0.536611951206847 0.662243550992027 0.642339966203034
"MED18" 605.298631500066 0.0376286234210386 0.0609557548057266 0.617310433460558 0.537029986322938 0.662704754508477 0.642786164815354
"ZNF674-AS1" 164.741544266781 0.0912883041627002 0.147893532261647 0.617256906145137 0.537065286259789 0.662704754508477 0.642786164815354
"DACH2" 68.3514821370585 -0.110869351936591 0.179687249058408 -0.617012907246148 0.537226212256608 0.662786166713567 0.642882312506895
"STX10" 690.355407793618 0.0835552828184377 0.135417049365515 0.617021883211375 0.537220291857349 0.662786166713567 0.642882312506895
"TRAF7" 7647.15731924702 0.0493976129907272 0.0800975793296062 0.616717925862069 0.537420795376534 0.662983137573105 0.643066929381026
"ACHE" 100.825721788883 0.117429568614858 0.190441206065511 0.616618488408766 0.53748639681639 0.663020976369165 0.643097193250989
"DDHD1" 1249.41654896629 -0.057790383272891 0.0937358788357386 -0.616523619244687 0.537548988188135 0.663055097393409 0.643123851335096
"BCKDHA" 1431.80096387933 0.0660085014268057 0.107113943390756 0.616245647739847 0.537732405187388 0.663195147506139 0.643295050416886
"ZSCAN16-AS1" 87.1989306907753 -0.0861045536908095 0.139743356175609 -0.616162056266959 0.537787568415257 0.663220089894647 0.643312803966185
"FLJ39080" 19.5742178851376 0.189129774715925 0.307034069421935 0.615989538463947 0.537901424403587 0.66323123338934 0.64335252454718
"TCEB3" 4953.96440338554 0.035124218785435 0.0570163561901686 0.616037592235532 0.537869709303332 0.66323123338934 0.64335252454718
"ZNF518A" 4552.96317222344 -0.0879853709724401 0.142911713123321 -0.615662418772604 0.538117345697039 0.663454368408755 0.643562528729427
"FAM50A" 1436.88442959707 -0.0396055412642548 0.0643451604741126 -0.615517017479332 0.538213334423888 0.663529617070484 0.643629078584717
"EXT2" 3141.9810438709 0.0268742271058425 0.0436756719547535 0.615313420562441 0.538347756254086 0.663609137555365 0.643693330081518
"TRIM33" 6901.1032692741 -0.0655963541093977 0.106602759183154 -0.615334486762174 0.538333846828487 0.663609137555365 0.643693330081518
"RPL27" 31827.4290614623 -0.0595736831277299 0.096870000053202 -0.614985889284726 0.53856403923576 0.663789532677955 0.643855427648356
"VAC14" 2544.86168980074 0.0465731099298528 0.075725714229559 0.615023712931496 0.538539060430452 0.663789532677955 0.643855427648356
"DEF6" 128.939718376804 -0.119555072168536 0.194465285938224 -0.614788760840922 0.538694232624449 0.663906890253038 0.643962819368385
"ZNF648" 29.2024115745006 0.127490406369301 0.207444266843193 0.614576668275294 0.538834326681919 0.664036433751619 0.644082029511001
"SLC2A11" 417.076592128685 -0.082467753895477 0.134305053243009 -0.614033142492868 0.539193426546636 0.66443583632227 0.644462985250602
"MMS22L" 2036.85856828388 0.0542034376930474 0.0883133465886345 0.613762695977633 0.539372151432137 0.664612929469966 0.644628309532423
"CRNKL1" 2660.65656063715 0.0393687018497104 0.064171339249563 0.613493536368396 0.539550055321937 0.664788988064456 0.644792627910576
"NPC1L1" 13.2358502319469 0.217676357240457 0.355391489675242 0.612497382645178 0.54020872916908 0.665514154795397 0.645531425748146
"PTOV1-AS1" 28.036151274515 -0.154710433737615 0.252753570626998 -0.612099893797067 0.540471667812687 0.665794873023585 0.645797257960126
"SPRTN" 699.546213577041 -0.0445962091058856 0.0728827997733474 -0.61188935173418 0.540610967187666 0.665880045367352 0.645915327680074
"ZNF92" 2677.82632097422 0.0792878996586509 0.129654725503787 0.611531121218833 0.540848021816055 0.666128805483543 0.646150167743997
"MAK16" 3464.54627318083 0.0407997218558632 0.0667389335549469 0.611333140681253 0.540979055281471 0.666217328530095 0.646223113752332
"ZNF655" 2946.78108332627 -0.0435318053314453 0.0712099339679875 -0.611316468163207 0.540990090715566 0.666217328530095 0.646223113752332
"GNPAT" 3059.27099952177 -0.0310225782611368 0.0507585137057903 -0.611179800120858 0.541080554666857 0.666242286500148 0.646234404039155
"NCOA4" 7074.31115328695 -0.034962134475726 0.0572020535532607 -0.611204184184975 0.541064413698948 0.666242286500148 0.646234404039155
"HEATR5B" 1531.49803897285 0.0681530994060921 0.111568214701151 0.610864838060271 0.541289064603225 0.666369351079734 0.646435042793611
"PSAP" 30369.2095518704 0.0360580845956494 0.0590988993755085 0.610131237242506 0.541774875643351 0.66688092143584 0.646966793863325
"LOC101928020" 13.376321208304 0.221665733043152 0.363389395310872 0.609995051874096 0.541865085354836 0.666948712891032 0.647026088747179
"MATR3" 43192.4626520137 0.0426051171334061 0.0698670942209352 0.609802334109951 0.541992755148695 0.667062599898368 0.647130101455043
"C5orf60" 10.8176078389534 -0.200085573593492 0.328341056303686 -0.609383352316534 0.542270369907245 0.66736100632646 0.647413116927351
"LEPR" 446.704856835946 -0.111545054889345 0.183117500892736 -0.609144698598114 0.542428532084337 0.66751237575526 0.647553487045309
"TAF9" 3645.03186129931 0.0351153560838398 0.0576887651759228 0.608703548719667 0.542720954394817 0.667828935324934 0.647854104482971
"TMEM259" 5161.50557763759 -0.0720614294138142 0.118444396917166 -0.608398803906363 0.542923004583736 0.668034256369253 0.648027905009146
"LCN10" 30.4146434830604 0.206019487300435 0.338707359337144 0.608252172918883 0.543020236385668 0.668034799043365 0.648027905009146
"SNORD36C" 13.0956202454002 -0.197066988477099 0.323956833654226 -0.608312491063045 0.542980238047549 0.668034799043365 0.648027905009146
"XPO4" 6171.54710650499 0.0608774778005254 0.100088099903242 0.60823892010516 0.543029024825578 0.668034799043365 0.648027905009146
"HTR1A" 221.398843886503 0.141095009191593 0.232096910336897 0.607914206987021 0.54324437645333 0.668231912057403 0.648236408521797
"HELQ" 639.874198272777 0.0409354696995943 0.0673460093045998 0.607838090516201 0.543294863490775 0.668231912057403 0.648248167835751
"LOC101929057" 10.9245079410001 -0.219012008941249 0.360436888586933 -0.607629285115266 0.543433373314257 0.66835896671318 0.648364944500124
"RCAN3" 544.341241968651 -0.0621375603234235 0.102277298150606 -0.60754010368874 0.543492536640561 0.668388424393335 0.648387043263554
"ARL14EP" 1447.15106143168 0.0477066748920038 0.0785522874399711 0.607323815088909 0.543636036704346 0.668521589059464 0.648509744996346
"BBS4" 1846.82437737911 0.03344239638348 0.0550896386540474 0.607054197496049 0.543814945120459 0.668698276107829 0.648674664258079
"INIP" 722.47371948183 -0.049854868279017 0.0821853527644288 -0.606615006227667 0.544106439153149 0.669013371421498 0.648973843469598
"BIRC2" 2397.83252793219 0.0588770505142971 0.0970901565382122 0.606416269306607 0.544238367636408 0.669132242663016 0.649082673041134
"RAF1" 5695.79489274821 -0.0320984987049559 0.05298102981431 -0.605848901341783 0.544615093716199 0.669552053686586 0.649483420926016
"C7orf55" 108.07392842741 -0.0868572416869073 0.143410170751175 -0.605656078867725 0.544743155207431 0.669666120856645 0.64958758488522
"SNORA1" 36.1769428605013 -0.146708716187194 0.242292513044522 -0.605502474441855 0.544845181051165 0.669748169065743 0.649660688975358
"BAZ2B" 3434.94684061734 -0.105708068009499 0.174724392461237 -0.604998915837982 0.545179717064533 0.670116000085409 0.650011001124547
"GRTP1" 1227.90123897116 -0.0485012055842326 0.0801859286160007 -0.604859311619351 0.545272480304458 0.670176676946197 0.650056885942324
"UNC45B" 29.1878257128607 -0.156317295171417 0.258453290367028 -0.604818359825992 0.545299693153198 0.670176676946197 0.650056885942324
"FTX" 173.776502230325 0.0938948517905017 0.15531838706161 0.604531463188943 0.545490357545111 0.670367601121409 0.650235592070734
"KCNH6" 41.5322285001201 0.124423183243244 0.20590383454314 0.604278125850906 0.545658746754141 0.67048772209264 0.650387721009755
"LOC101927374" 88.0832647154641 -0.172388739519518 0.285705744128098 -0.603378626655213 0.546256837463998 0.671048879675227 0.651051963611282
"RPS6KA6" 1306.04906816503 0.0742959680948095 0.123207363245217 0.60301564888569 0.546498278875639 0.671302033884513 0.651291069035777
"PIM2" 9656.85290922939 0.0477272264973269 0.0791591242112284 0.602927672241187 0.546556806134626 0.671330483631906 0.651312166497746
"GAS2L3" 311.150866059773 -0.0690737122234046 0.11460054363394 -0.602734594733175 0.546685263577141 0.671424371553156 0.651390247439399
"ZNF331" 3239.56238253724 0.0758987236671396 0.125929833940661 0.602706453999641 0.546703987289304 0.671424371553156 0.651390247439399
"HBS1L" 4554.91247974737 -0.0299215643938809 0.049675059801467 -0.602345815253499 0.5469439699147 0.671675644492517 0.651627518185283
"INTS4L2" 7.75293953292692 -0.223391866706322 0.3709879055737 -0.602154041547165 0.547071604607656 0.671788924742045 0.651730912478386
"WWC2" 8196.99462846791 0.0386738512711185 0.0642417599224454 0.602004853506609 0.547170906670393 0.67186740089381 0.651800540955682
"THAP5" 985.078423576131 0.0853119415902401 0.141732702792504 0.601921362602788 0.547226483509136 0.671892180463805 0.651818076594352
"ZCCHC3" 4645.02655783991 0.0406610299808503 0.0676072904321879 0.601429664181477 0.547553845804001 0.672196971245368 0.652159317354015
"SYT5" 18.1587826749468 0.174491010122286 0.290166556806242 0.601347763997497 0.547608382603377 0.672196971245368 0.652175584954783
"PCDHA2" 38.6115377299625 0.113240930985485 0.188344671297889 0.601243083784309 0.547678092386467 0.672229262830904 0.652209919081413
"TSFM" 1852.69745359636 0.0363772865741354 0.0605192945812481 0.601085766545052 0.547782863040351 0.67231438679891 0.652285997682173
"RHBDF1" 846.492488622838 -0.0983274160332695 0.163853248801448 -0.600094393931851 0.548443328520756 0.672994457429762 0.652974989792548
"SH3GL1P1" 35.3018854371928 -0.164307983217035 0.273789242418844 -0.600125782026439 0.548422411331858 0.672994457429762 0.652974989792548
"PYY" 35.3564536676563 0.124076331275302 0.207056945333779 0.599237717311483 0.54901437433806 0.673651638893669 0.653606098663488
"LHCGR" 11.513358709306 0.198511016136149 0.331332903052503 0.599128593349188 0.549087135543803 0.673697369717049 0.653643945714508
"LOC158960" 25.1363378498517 0.129060865790278 0.215458824555051 0.59900477994719 0.54916969707178 0.673755118266322 0.653693452740668
"LINC00652" 8.38634598306325 0.209048377252095 0.349127962094719 0.598772942728029 0.549324307748748 0.673857697407699 0.653828708282865
"MAMSTR" 34.4427602436562 0.122100732901607 0.20406765992204 0.598334557020221 0.549616722881686 0.674172835782886 0.654126491471881
"RAB6A" 6178.12366228482 0.0415275278168957 0.0694184846711208 0.598220027614227 0.549693129735266 0.674191508573836 0.654126491471881
"TFAM" 8803.41231596538 -0.0529696059070606 0.0885491607715225 -0.598194330082185 0.549710274239865 0.674191508573836 0.654126491471881
"UBE2D1" 3046.61259951161 -0.0897564226151123 0.150056204073385 -0.598152026897982 0.549738498035288 0.674191508573836 0.654126491471881
"RPL18" 24062.4025576871 -0.0615436058237304 0.102924954485326 -0.597946398242077 0.549875699325171 0.67427264370739 0.654240950632693
"ZNF284" 176.981877255753 0.0622133766950078 0.10410702674252 0.597590562728061 0.550113162759437 0.674476686183931 0.654469865448373
"CALM1" 16676.6319047145 -0.0332302662211307 0.0556122361167538 -0.597535156676063 0.550150142003769 0.674478459957085 0.654469865448373
"VMAC" 19.9926841772263 -0.142902068389517 0.239218344571513 -0.597370860689979 0.550259804034932 0.674569336101206 0.654551514581964
"F2RL2" 30.3218690480827 -0.251699076875543 0.421581112406965 -0.597035942712182 0.550483383824868 0.674799844479409 0.654768650230518
"DCUN1D4" 3291.96909876741 0.0707884543945878 0.118594677752033 0.596894023714941 0.550578137582741 0.674872414283585 0.654832533695769
"NUDT8" 51.0678696614649 -0.151980499993768 0.254800506352881 -0.596468594859404 0.55086222786476 0.675046275618391 0.655072747715741
"SNRNP27" 1434.24089046015 -0.0601682951606641 0.100867672859694 -0.596507220349555 0.550836431794612 0.675046275618391 0.655072747715741
"RGMA" 1832.25084517434 0.0720125897759794 0.120771969103018 0.596269070636356 0.550995489769667 0.675165992305714 0.655182383825391
"GRIP1" 692.684560507269 0.058873720412065 0.0987535678434999 0.596168034205765 0.551062977885233 0.675205102389458 0.655213798567671
"RRN3P1" 237.212283040317 -0.100781820430454 0.169112649275033 -0.595944897454412 0.551212038317449 0.675344149702564 0.655342190872389
"TTC23L" 31.8169102041732 0.12183454778029 0.204482930023699 0.59581769376138 0.551297022153258 0.675404677585719 0.655394388333314
"MYO15A" 65.3493815329323 -0.127795737400627 0.214584105141127 -0.595550808931439 0.551475346844833 0.675579543969578 0.65555753547146
"WASH1" 231.443702537272 -0.0593496881483668 0.0996814780579728 -0.595393339912658 0.551580576366352 0.675664849031111 0.655630403601187
"TGFBRAP1" 2091.70866554107 -0.0299947339479837 0.050382858378754 -0.595336090749313 0.551618835874309 0.675668112703499 0.655630403601187
"FLJ44635" 22.2724801719877 -0.150118688958794 0.252244287510832 -0.595132165093521 0.551755129600433 0.675791448578877 0.655743544222684
"C8orf48" 52.3018084787785 -0.121526714317934 0.204225044628344 -0.595062738456454 0.551801534672821 0.675804679731562 0.655749846120684
"MAGEA4" 3241.90157469229 -0.238271228085247 0.400612025360134 -0.594768037407391 0.55199853550148 0.675977780728894 0.655935098718204
"LINC00936" 14.2012968211779 0.196901534903754 0.331098622663139 0.594691494999307 0.552049707979102 0.675977780728894 0.655947050055753
"RBM46" 51.9943478665137 -0.165300162093106 0.278051489410351 -0.594494791031865 0.55218122523133 0.676095208497782 0.656054458395937
"EXOSC5" 1430.3325869867 0.052585903726237 0.088506881659666 0.594144802530098 0.552415267313022 0.676338145261596 0.656283652893883
"CBWD5" 283.223247783948 -0.0996208977039995 0.16769885210946 -0.59404639000734 0.552481085876489 0.676375103005966 0.656312974242257
"MRPL55" 782.586808530289 -0.0667838405913637 0.11245449462899 -0.593874356126866 0.552596151847067 0.676472343245262 0.656400789707997
"DLST" 7849.65846168019 -0.0267845272098949 0.045118112704941 -0.593653537439779 0.552743865079899 0.676555279374331 0.656461646963165
"RIC8B" 1667.57241287256 0.0374716165787088 0.0631187127267487 0.593668897224341 0.552733589763752 0.676555279374331 0.656461646963165
"SYT17" 155.069203172773 0.0629504757820189 0.1060462806528 0.59361323560344 0.552770826457513 0.676555279374331 0.656461646963165
"INSL3" 10.1640796976434 -0.229403866455664 0.386558271527917 -0.593452225324059 0.552878546569292 0.676643492648504 0.656540702044398
"ADAMTS14" 38.5352043773515 -0.135405650902678 0.228398612518176 -0.592847957392485 0.553282909499564 0.677051069373435 0.656923088349784
"LYPLAL1" 407.187655486283 -0.0830304920423205 0.140052918041097 -0.59285085383195 0.553280970919749 0.677051069373435 0.656923088349784
"DNAH5" 84.4695956600464 0.0842223781829448 0.142166836521653 0.592419302866861 0.553569843614732 0.677358523270472 0.65721485972834
"CTNND1" 981.255070529694 -0.0564465094683354 0.0953410281749503 -0.592048465900287 0.553818134424584 0.677574980834512 0.657411794390611
"FIG4" 1707.05192683552 -0.0341104540926062 0.0576134337616615 -0.592057300971093 0.553812218342268 0.677574980834512 0.657411794390611
"RIC3" 616.422595957128 -0.0797352426425385 0.134695851905941 -0.591965094056634 0.55387396285692 0.677599610914543 0.657429149871237
"IDH3A" 1489.83218961843 -0.0475031606421685 0.0802882240705843 -0.591657882486064 0.554079705254926 0.677807628094929 0.657624432200349
"AQP11" 40.0503229351756 -0.130265317470366 0.220193525142196 -0.591594677392281 0.554122038923441 0.677815732880833 0.65762575384844
"PDE10A" 168.55664234837 -0.0674752746545223 0.114106291107576 -0.5913370244495 0.554294626744669 0.677983156444829 0.657776849750908
"CEP250" 1821.16039880416 0.0634011375248606 0.107226652488155 0.591281514937385 0.554331813018739 0.677984953268151 0.657776849750908
"MED11" 464.336838761021 0.0622505897780538 0.10535931374682 0.590840881211918 0.554627040430891 0.678258631713643 0.658078224232815
"FAM160B1" 1071.19985589731 -0.0609585976961449 0.103194192093063 -0.590717330692126 0.554709833869176 0.678316180281176 0.65812751465374
"LOC101927230" 33.903293953476 -0.172702474545832 0.292813819582084 -0.589803018150986 0.555322719012137 0.678890696998028 0.65875668518995
"PTAR1" 8052.36442580472 -0.0818084770669244 0.138703801189426 -0.589807030271649 0.555320028871135 0.678890696998028 0.65875668518995
"TMC4" 142.614716334254 -0.121993957074601 0.206872515359624 -0.58970596873407 0.555387792926465 0.678926525330382 0.658784895788017
"RNPEP" 2096.09364622168 0.0554673240947637 0.0940796239723426 0.589578505448426 0.555473265712256 0.678987283775519 0.658837296942482
"ABCC10" 692.457154742126 -0.0684476683141879 0.116130225910684 -0.589404418853291 0.555590012969436 0.679086260539976 0.658926781661789
"EXO1" 2193.96931457058 -0.0355985769884433 0.0604197892255416 -0.589187374612596 0.555735585583237 0.67918314880146 0.659007685217475
"RALY" 6406.71645951954 0.041425194213056 0.0703099676190362 0.589179537636997 0.555740842228652 0.67918314880146 0.659007685217475
"CRABP2" 5456.9583512949 -0.0520286382131997 0.0884384352226046 -0.588303468760393 0.55632861772248 0.679750622395507 0.659562073156779
"OXLD1" 195.009183820958 0.0847445199373679 0.144036823489973 0.588353157783068 0.556295272064041 0.679750622395507 0.659562073156779
"RIT1" 1042.5035851762 -0.0320407633795286 0.054463504898156 -0.588297859997134 0.55633238175196 0.679750622395507 0.659562073156779
"NAGLU" 367.155727012186 -0.0604631691552757 0.102789954263376 -0.588220605686352 0.556384228224581 0.679750622395507 0.659574526459724
"MRGBP" 734.522177050939 0.0594981537216753 0.101171855182971 0.58808997437155 0.556471902128019 0.679813981606002 0.659629446953742
"DCLRE1B" 841.266629036349 0.0309470325042402 0.0526481058210439 0.587809039311543 0.556660476009323 0.679956831120268 0.659803954996489
"SYF2" 2153.54980407112 -0.0368959431218809 0.0627781208702968 -0.587719775781598 0.556720399473622 0.679986270047506 0.659825960419149
"CLHC1" 192.507335080283 0.105335794096723 0.179276444979053 0.587560703298363 0.55682719415109 0.680068522257422 0.659903510287215
"FMO5" 12.1144543036808 -0.259233282801964 0.441428668646325 -0.587259734617878 0.557029279367126 0.680188470951868 0.660044943777713
"MRPL34" 1655.58396847646 -0.0588711816511351 0.100244423631224 -0.587276374272036 0.557018105749674 0.680188470951868 0.660044943777713
"AARD" 76.2178848841959 0.120099085617764 0.204545554161082 0.587150799294246 0.557102432721258 0.680234039490218 0.660082600195689
"ARL6IP6" 1407.69888519241 -0.0565827537126339 0.0963912663363343 -0.587011208206374 0.557196179184824 0.680304745178254 0.660144648946583
"ZNF625-ZNF20" 59.4977209905424 -0.0809369030233533 0.13793756838479 -0.586764751409651 0.557361713183957 0.680463084619107 0.660291733284091
"ROBO3" 253.972470581099 0.145400680942353 0.247945147190969 0.586422773704719 0.557591443956173 0.680655999303928 0.660514842357944
"FAM13B" 2092.94962327469 -0.0453097567975017 0.0773530481810951 -0.585752699640546 0.558041713985222 0.681161842638254 0.660999146552842
"KRTAP5-AS1" 8.12202204836072 -0.230856210860967 0.394264204262705 -0.585536826232248 0.558186812208512 0.681167050222408 0.661023782806903
"LOC101927746" 1267.58886424824 -0.0563708433181929 0.096258199395813 -0.585621211200891 0.55813009109336 0.681167050222408 0.661023782806903
"MKRN2" 1263.8579393025 -0.0248853825168181 0.0424956738390556 -0.585598021367231 0.558145678344014 0.681167050222408 0.661023782806903
"CCL2" 29.9656673127283 0.241106920580502 0.41196942988606 0.585254397752732 0.558376672782673 0.681296519189351 0.661199542609275
"SBF2-AS1" 36.7901929540567 0.114177833074325 0.195196776095218 0.584937084302193 0.558590021974116 0.681392956565302 0.661304928062856
"SNORA65" 17.0764485087214 0.135332575157257 0.231338030495591 0.584999253548312 0.5585482186772 0.681392956565302 0.661304928062856
"ZNF702P" 148.551999267869 -0.059791939983807 0.102210760137786 -0.584986746045174 0.558556628740138 0.681392956565302 0.661304928062856
"C16orf62" 3148.18802249281 0.0382441466362896 0.0653899362768581 0.584862882789266 0.558639917891908 0.681410032221064 0.661314925432032
"USP22" 20103.0445670485 -0.0354869391529035 0.0607069928786024 -0.584560978401084 0.558842952205208 0.681570092441484 0.661506192274958
"DPY30" 2727.7706122088 0.0386211548869386 0.0660914422040894 0.584359390549793 0.558978542400332 0.681647866622324 0.661617602600704
"PDLIM4" 147.269875004908 -0.0957358658233534 0.16393501958343 -0.583986667806699 0.559229281863997 0.681909823880157 0.661865279143784
"SRSF11" 11065.5827972374 0.0667313228660437 0.114452184978809 0.583049793923979 0.559859780212878 0.682590940201737 0.662562342075236
"ATP5J" 3505.86202389765 -0.0425776409164403 0.0730669314901914 -0.582721075705169 0.560081082998678 0.682816899003269 0.662775077745209
"CLSPN" 3222.35503567698 0.041381222635376 0.0710313240620643 0.582577097946516 0.560178026417911 0.682891227118669 0.662840631422632
"SLC25A25" 1077.76090109807 0.0639568774250314 0.109810938225016 0.582427201322841 0.56027896378035 0.682970414235718 0.662910900930859
"PHYHIP" 159.469925224489 0.153390712482213 0.263397435769539 0.58235461569346 0.560327844645876 0.68298613928389 0.662919572375254
"PHKG2" 1178.02269796971 0.0493509622873199 0.0847723271121291 0.582158871515264 0.560459673666147 0.683102961700963 0.663026370582064
"ADK" 1377.33924933467 -0.0444034901903255 0.0763297859279416 -0.581732146245559 0.560747114994572 0.683384388062016 0.663279747781242
"DIS3L2" 860.816894177447 -0.041072902899571 0.0706113035395544 -0.581676032599556 0.560784918349397 0.683384388062016 0.663279747781242
"LOC101928103" 24.0370155096093 -0.145010202326645 0.249305883451485 -0.58165575685206 0.560798578276368 0.683384388062016 0.663279747781242
"HUS1B" 16.9146299947093 0.182446681931436 0.313876360034401 0.581269267655073 0.561058989818356 0.683600902056758 0.663519295393332
"USP11" 3958.3926074971 -0.0413714255808583 0.0711788849080799 -0.581231718286754 0.561084293227494 0.683600902056758 0.663519295393332
"DTWD1" 1022.56453578052 -0.046351457592093 0.0798184353541737 -0.580711177642363 0.561435127060247 0.683910794666171 0.663836597647463
"RPL4" 122300.963191772 -0.0402906014627543 0.0693816052425811 -0.580710136669293 0.561435828761265 0.683910794666171 0.663836597647463
"PSMD7" 9797.90146059611 0.0277540916135956 0.0478551387145031 0.579960530031531 0.561941235065292 0.684425314341313 0.664384946215479
"LOC143666" 27.8131650743752 0.124955965427993 0.215676760596055 0.579366850107812 0.562341667065955 0.684825144302686 0.664809111253816
"GNG5" 3038.6511285153 0.0260771537420724 0.0450349091957756 0.579043106953094 0.562560087086742 0.685047188419331 0.665018051969612
"CLK2" 2483.63821860482 -0.0418757376899512 0.0723602406855466 -0.57871197349839 0.562783535488228 0.685272279047448 0.665223333068038
"DCTN5" 6271.4414215922 -0.0380079837799998 0.0656825078505069 -0.578662189125083 0.562817133618677 0.685272279047448 0.665223333068038
"GTF2H2" 224.639284646836 0.0648863478429077 0.112155386323478 0.57853973821429 0.562899776552945 0.685328943526907 0.66527172643349
"RAD52" 623.972819682805 0.0700331340048409 0.121092544792202 0.578343894952575 0.563031964642985 0.685445917961336 0.665378663993643
"ELAVL3" 59.6290837218006 0.135821347046599 0.235029982301208 0.577889449323681 0.563338758938674 0.685731455827492 0.665691916162329
"C1GALT1" 5746.1055771599 -0.0703673375020127 0.121798849511292 -0.577734008033375 0.563443715184386 0.685815235756975 0.665766629540194
"CATSPER2" 37.3358244745455 0.116363476435389 0.201488799458532 0.577518337238081 0.563589354889365 0.685948521063729 0.665889399978148
"HECTD1" 9032.64822753887 0.0427170491361746 0.074009960199132 0.577179733933644 0.563818045928494 0.686182865154497 0.666110271382049
"AVPR1A" 24.8873773402171 0.134048126178871 0.232379806135062 0.576849289997946 0.564041269265364 0.686410525272159 0.666324650859653
"RRNAD1" 666.277995940866 -0.060961716693744 0.105813309316101 -0.576125225529336 0.564530542104467 0.686961904623821 0.666853270304655
"ZNF486" 1164.06372402486 0.0450821451670931 0.0782674081016561 0.576001508936377 0.564614161672034 0.687019616465292 0.666902667899284
"PHACTR2" 4549.52964171171 -0.0395176241008135 0.0686181436819912 -0.57590634168066 0.564678488907815 0.687053847602599 0.666929272433764
"TMEM192" 782.941181994413 -0.0551895207437409 0.0958486679687831 -0.575798515652983 0.56475137695842 0.6870773526534 0.666965983270015
"CPNE7" 262.842992181947 -0.125684533754408 0.218386115412804 -0.575515222278818 0.564942898683339 0.68724340571694 0.667142783537675
"CAPN1" 7373.39890573567 -0.0417767196249471 0.072613116153386 -0.575332967899341 0.565066129062213 0.687344674220185 0.667227836520442
"TMOD3" 3116.27711233584 -0.0551807582611218 0.0959189941062742 -0.575284997254911 0.565098566319682 0.687344674220185 0.667227836520442
"BBC3" 1143.85191650606 -0.093045907161367 0.161859675484311 -0.574855391764244 0.565389101043945 0.687653996028459 0.667521476952202
"TBC1D7" 760.675380991071 -0.0405261594893573 0.0705121869442139 -0.574739789611401 0.565467293024444 0.687705033072143 0.667564391957376
"TPTE2P3" 31.8388311248166 -0.130505502389849 0.227298968978913 -0.574157916228632 0.565860944431606 0.688139691665113 0.6679796897863
"SKA3" 5972.97329589802 -0.0585804516482532 0.102096628877947 -0.57377459267812 0.566120343952417 0.688366944392082 0.668236458080561
"CENPE" 4454.17782905057 -0.0635355989004331 0.110751306392709 -0.573678098885306 0.566185651418854 0.68840225693266 0.668264103183872
"PXMP2" 301.84479066935 -0.0634655462675196 0.110687020502001 -0.573378395946363 0.566388514870376 0.688604803001952 0.668454088344576
"PPP1R12B" 1061.06669063026 -0.0502203723072334 0.087628205403738 -0.573107392486793 0.566571982183985 0.688747624969943 0.668579459624125
"RASA2" 838.49552060219 -0.057286481215929 0.0999593664901514 -0.573097681862292 0.566578556732993 0.688747624969943 0.668579459624125
"ZNF547" 121.587320123831 0.0786391441057997 0.137436067550817 0.572187094022627 0.567195230004878 0.689232434284143 0.669257651024172
"FDPS" 9366.67200491698 -0.0501154372264522 0.0876221247668611 -0.571949577344717 0.567356135209308 0.689339701628566 0.669348501155757
"PVRL1" 8039.06625242653 -0.046564807768185 0.0814116853734515 -0.57196712676544 0.567344245640901 0.689339701628566 0.669348501155757
"FNDC3A" 3098.87578153462 -0.0527950967053795 0.0923737528263108 -0.57153785669669 0.567635106334975 0.689590373660831 0.669628104589485
"ALOX5" 122.343392959765 -0.134595997101692 0.235731252026102 -0.570972223431743 0.568018471667126 0.68986967540157 0.669891707695882
"LOC101928254" 213.813365363891 0.265389129609364 0.464749798009451 0.571036567946969 0.567974855087959 0.68986967540157 0.669891707695882
"LYSMD1" 259.3660625408 -0.0545923799145359 0.0956357590476338 -0.570836478511608 0.56811049298767 0.68986967540157 0.669891707695882
"MITD1" 914.443846698638 -0.0592648903080491 0.103768764023171 -0.571124565912876 0.567915207373037 0.68986967540157 0.669891707695882
"WDR43" 8600.21207281185 -0.0399250878808663 0.0699395841591035 -0.570851090421726 0.568100587248613 0.68986967540157 0.669891707695882
"ZXDB" 1021.62547157196 -0.0527464539781792 0.0923904803050711 -0.570907887955683 0.568062083721123 0.68986967540157 0.669891707695882
"UBC" 25939.3411633139 -0.0673989227478396 0.11819503981823 -0.570234781861331 0.568518468273914 0.690265930969389 0.670323231308996
"CLIP4" 8.50286548883772 -0.272937091413783 0.478795532614416 -0.570049369348616 0.56864421387091 0.690374446287024 0.670421947095514
"EP400NL" 111.718581048112 -0.0805934666692826 0.141590611687599 -0.569200639143374 0.569219986971616 0.691029278120696 0.671051183931513
"CARD14" 8.76751438310344 0.22647002080673 0.398061101673906 0.568932809195347 0.569401738846826 0.691205717643439 0.671215852043909
"FOXA2" 2.58346068184183 -0.527044379734074 0.927176772483908 -0.568440016375865 0.569736224960064 0.691567529235959 0.671560527005014
"SCARNA27" 32.6515677915752 -0.123834096277862 0.218026379672328 -0.567977583556504 0.570050189268519 0.691860146591754 0.671880963326681
"TMEM200C" 227.920082731955 -0.0633518986491658 0.11156259295634 -0.567859682805674 0.57013025004369 0.69191307501626 0.671925685838593
"CBLL1" 2807.66973583589 0.0542401960907717 0.095544954317086 0.567692940757126 0.570243485764999 0.691965763300696 0.671963499106439
"THRA" 503.959280942962 -0.0524292556202476 0.0923556937046998 -0.567688395995229 0.570246572295479 0.691965763300696 0.671963499106439
"NUDT6" 118.204802075789 -0.0663052627043872 0.116818146890731 -0.567593858224849 0.570310778500903 0.691999437324478 0.671989524387253
"FBXO30" 4515.68843055051 0.0696551253742786 0.122884494283371 0.566834129728804 0.570826880232842 0.692537123902582 0.672547968926576
"CCDC68" 22.0607097578053 0.160781879509066 0.283942634444944 0.566247755724901 0.57122537012598 0.692887722904425 0.672967771007967
"CCDC157" 176.452231881592 0.0519763839246642 0.0918074431110386 0.56614564313484 0.571294777653301 0.692927633828432 0.672999089858419
"SNRPF" 5699.81277364405 0.050758848447951 0.0896665534376141 0.566084526526011 0.571336321489434 0.692933745735892 0.672999089858419
"TLCD1" 634.479526450067 0.0523622459883758 0.0925110844034918 0.566010509183907 0.571386636485716 0.692950494107581 0.673008667293696
"VAMP1" 444.22455013385 0.074272316546384 0.131239071225202 0.565931439875365 0.571440388001451 0.692971407720152 0.673022290726056
"BRPF1" 1872.21041196373 -0.0502251723200748 0.0887927647819921 -0.565644874820486 0.571635215803799 0.693119109957694 0.673152364403145
"JHDM1D-AS1" 66.6956491877684 -0.0867702289314533 0.153394818568987 -0.565665970604018 0.571620872276134 0.693119109957694 0.673152364403145
"CHPF2" 1093.72031200553 0.0460275431228451 0.0814386705782366 0.565180433276195 0.571951044071865 0.6934134711996 0.67347457060466
"ABI3" 80.2612590859718 0.102566432165708 0.181891759459559 0.563887184721595 0.572830912145896 0.694347150341851 0.674460839289714
"NOSIP" 2165.37537806444 0.0570118102283781 0.101139918057559 0.563692470028823 0.572963442874791 0.694461096544096 0.674567099669723
"SRA1" 1469.01557663052 -0.0372179650260759 0.0660518304954236 -0.563466065163092 0.573117561513694 0.694558570643742 0.674698758588361
"METTL22" 966.451461800971 0.048923988684406 0.0868554751927021 0.563280421595308 0.573243947735835 0.694626020805721 0.674797752687782
"COPG1" 4444.96174529222 -0.0330883384605915 0.0588088954273152 -0.562641726564768 0.573678872530464 0.694980095073441 0.675114862983194
"HAUS4" 1571.34033986894 -0.045242168118648 0.0803974086141565 -0.56273167131262 0.5736176144323 0.694980095073441 0.675114862983194
"LOC100126784" 13.1371085140729 -0.162335498586248 0.2885265523521 -0.562636253969943 0.573682599815918 0.694980095073441 0.675114862983194
"TRIM23" 1132.89143617682 0.0657104306678724 0.116787639683197 0.562648845769308 0.57367402378606 0.694980095073441 0.675114862983194
"ISCA2" 915.603352817016 -0.0427507667930421 0.076032651572613 -0.5622685242302 0.573933080188375 0.695194801106231 0.675359814229631
"ZNF662" 19.8650981045147 -0.54611149960828 0.971681465112605 -0.56202728899948 0.574097426528286 0.695317443213907 0.675503380989179
"CREB3L4" 1253.90623046633 0.0271126926475868 0.0482564228763673 0.561846300067649 0.574220743499852 0.695366600004962 0.675549658715217
"SLC7A6" 2079.98141575881 -0.0390002245438592 0.0694145283650245 -0.561845271623425 0.574221444267084 0.695366600004962 0.675549658715217
"ZSCAN16" 431.459082771536 -0.0369545966570477 0.0658064209378239 -0.561565210968754 0.574412288671522 0.695553333985892 0.67572435138368
"SPTBN1" 15454.5931509079 -0.0379709505920057 0.0676765437388242 -0.561065156319778 0.574753120322396 0.695877263041187 0.676075446554856
"AEBP1" 1887.79254446145 -0.0480052980896254 0.085673133889666 -0.56033082846542 0.575253803293994 0.696054297075132 0.676322989370958
"BEST2" 60.1525492961647 -0.143100818170453 0.255410365099575 -0.560278037716532 0.575289805279264 0.696054297075132 0.676322989370958
"CATSPER2P1" 18.855953138681 0.141057129170403 0.251771228468693 0.560259129005054 0.575302700811914 0.696054297075132 0.676322989370958
"DACT2" 49.4884030826262 -0.174377918612647 0.311079767091833 -0.560556928027945 0.57509962103232 0.696054297075132 0.676322989370958
"MSH6" 18350.7633908054 -0.0235455769702041 0.0420204641887881 -0.560335955938501 0.575250306540891 0.696054297075132 0.676322989370958
"PTP4A3" 723.478637880206 -0.0910819541099753 0.162535966267699 -0.56038030351979 0.575220063497094 0.696054297075132 0.676322989370958
"RNF182" 425.712863364687 -0.0696657740976416 0.12429132842917 -0.560503898205111 0.575135781480346 0.696054297075132 0.676322989370958
"TDGF1" 23236.4948680874 0.0395978919511791 0.0706397190740924 0.560561288609398 0.575096647648019 0.696054297075132 0.676322989370958
"GALNT16" 192.263458948915 -0.0691465335188258 0.123512575904686 -0.559833952229978 0.575592702748881 0.696316403261695 0.676614056856443
"PPP1R12A" 6459.15116798524 0.0467780384774257 0.0836012693223555 0.559537419187449 0.575795001033672 0.696472357714978 0.676801992668622
"ULK1" 2771.41300425223 0.0453017387136911 0.0810176660307018 0.559158772810413 0.576053366785667 0.696696082085093 0.677055798858003
"TBC1D16" 9944.48456710924 -0.0412965142872399 0.0738891491418013 -0.55889822479871 0.576231181017574 0.696866735351401 0.677214899591483
"PRDM5" 550.655970844518 0.0682048090406821 0.122122117896109 0.558496775323734 0.57650520589047 0.697153712060451 0.677487039980595
"ZNF213" 305.318988340042 0.0566698606444333 0.101586361174123 0.557849104835038 0.576947427962683 0.69764403602928 0.677956784688565
"EMP3" 261.164311679772 0.110997720729715 0.199099170069363 0.557499665573918 0.577186087508656 0.697752529679312 0.678087396179168
"NTPCR" 2321.63276874459 -0.0463246502462257 0.0830829629604564 -0.557570994046927 0.577137367908623 0.697752529679312 0.678087396179168
"ZNF438" 79.5408589924109 -0.102554725425626 0.183938628659542 -0.557548602884539 0.577152661571135 0.697752529679312 0.678087396179168
"MRPL20" 3062.39655741516 -0.035999426081341 0.0645933005044132 -0.557324456255048 0.57730576923163 0.697810628601299 0.678178060696666
"SCARNA15" 14.7186817177207 -0.20378081316076 0.365931416837209 -0.55688252985235 0.577607691576838 0.698131117574756 0.67848277951825
"TBCE" 2453.41219182085 0.0273297351068644 0.0490832230269858 0.556804003922861 0.577661347953432 0.698151515780724 0.678495851082165
"CCDC12" 1306.4905993157 0.0513496592572967 0.0922520502772281 0.556623501623921 0.577784693169565 0.698256130753466 0.678590768170439
"TAF9B" 2405.56233391632 -0.0758488013716352 0.136317776579025 -0.556411667466308 0.577929464639288 0.698386624508719 0.678710833923828
"PIGM" 859.124316135004 -0.0561985903141103 0.101023909979575 -0.556289994373336 0.578012626048269 0.698442655016121 0.67875853348845
"GTF2A1" 5595.42742301998 0.0898260787229154 0.161619385361831 0.555787775840218 0.578355943099943 0.698768209787447 0.679104627147218
"VPS4A" 3236.78528597543 0.0402937494278141 0.07250541689935 0.555734332012031 0.578392482993381 0.698768209787447 0.679104627147218
"PHLDB2" 2347.78961210912 0.0854631228870315 0.153889316428566 0.555354490294994 0.578652214512481 0.698993021247035 0.679359587190531
"TRIM35" 1320.768006642 0.0361188999118491 0.0650463269488476 0.555279623094675 0.57870341433226 0.69901038567324 0.679369703624494
"ADAMTS15" 247.611101076322 -0.0897600676170715 0.161737997874843 -0.554972046126911 0.578913780918184 0.699175503555956 0.679516661327892
"HILPDA" 926.705769099661 0.0486751154483252 0.0877013464323236 0.555009899259486 0.578887889413853 0.699175503555956 0.679516661327892
"FOXN3-AS1" 17.6687031518975 -0.146799331586079 0.264595380239067 -0.554806858129735 0.579026775706512 0.69926748037034 0.679599292254962
"C1orf145" 19.0232920770172 -0.149501629419449 0.269681484355027 -0.554363714576101 0.579329953675099 0.699544604367731 0.679905111147015
"IFIT3" 23.984119053301 0.169767215714284 0.306298459902969 0.554254225659718 0.579404872317272 0.699584709446146 0.679930563248446
"PPAPDC2" 595.598329491049 -0.0617032144082226 0.111335951713485 -0.554207454632547 0.579436877142151 0.699584709446146 0.679930563248446
"METRN" 152.632649661905 -0.157299270109022 0.284279848085012 -0.55332543326104 0.580040588545127 0.700090955157602 0.680538869660903
"SOCS6" 2038.67460877823 0.053365757036109 0.0964414902177316 0.553348532002435 0.580024774541229 0.700090955157602 0.680538869660903
"STAG1" 2559.13976554589 0.0797043645614533 0.144065298270072 0.553251654066169 0.580091101069882 0.700107405932636 0.680548086364358
"FLVCR1" 8744.78552579427 0.0510029134855678 0.092245794465453 0.552902316914501 0.580330300843194 0.700351565300115 0.68077427501388
"ZSCAN31" 501.351153949226 0.0548316537503965 0.0991807996223029 0.552845449514468 0.580369243729709 0.7003540358854 0.68077427501388
"AMICA1" 12.1882564530345 0.208068805638952 0.376637001077667 0.552438568286193 0.580647912359194 0.700545013317954 0.680982869624053
"LOC100130238" 29.9646004579014 0.12540533743146 0.227019552863572 0.552398838997018 0.58067512588477 0.700545013317954 0.680982869624053
"ZNF148" 1464.53037563703 0.0655438209392197 0.118647402991958 0.552425247299025 0.580657036820977 0.700545013317954 0.680982869624053
"SNORA75" 10.9202966809 -0.196311469328309 0.355652727651152 -0.551975154597616 0.580965375774156 0.700806098306115 0.681273179353244
"CHRNA3" 87.5305409897723 0.0927280463158589 0.168026448646108 0.551865775079017 0.581040318502818 0.700851961988974 0.681310983492133
"TMED5" 2646.50761849316 0.0693901042933776 0.125797525234929 0.551601505385664 0.581221404816339 0.700981301621688 0.68147323380906
"GTF2I" 6720.72323776641 0.046053985089677 0.0835115109224151 0.55146870869649 0.581312411455849 0.701046518059398 0.681529850996959
"FUT8-AS1" 18.6600481031896 0.129600999133942 0.235103138109336 0.551251676928578 0.581461159419355 0.701140300555754 0.681600673014083
"LDOC1L" 2832.4411021176 0.0414813042608421 0.0752572355097383 0.551193569360841 0.581500987864779 0.701140300555754 0.681600673014083
"MEX3A" 5641.37460249622 -0.0293501087786954 0.0532448104072527 -0.551229472960946 0.581476378448415 0.701140300555754 0.681600673014083
"CHN2" 72.0553410022072 -0.0999842126494661 0.181423885951964 -0.551108318096212 0.581559423618056 0.701166220726495 0.681619089362508
"NLGN2" 2897.12674237497 0.0488689439026311 0.0887759683819675 0.550474917855783 0.581993675807143 0.701645217794296 0.682077947831276
"HSPG2" 5551.40919598347 -0.0748726660576966 0.136168097696469 -0.549854682001906 0.582419049388519 0.702024282162361 0.682476203741787
"NLGN3" 1466.29165258978 0.0654584109078812 0.119035791099575 0.549905287336013 0.582384337520844 0.702024282162361 0.682476203741787
"MASP1" 141.148721289467 -0.121602589555311 0.22119482060989 -0.54975333156546 0.582488571899791 0.702063500654127 0.682507540840869
"SYNGAP1" 7649.01487592505 -0.0710788650074803 0.129363209399976 -0.54945192947179 0.582695345060753 0.702223543898369 0.682699679452101
"RAB8B" 3350.33734813847 -0.0587496564729236 0.106980938156408 -0.54916004182942 0.582895623591964 0.702420310247757 0.682884181141592
"LIME1" 136.622358109708 0.093325037000371 0.170286282174716 0.548047886233244 0.583659022604112 0.703250956396551 0.683728324151994
"C9orf9" 22.6901700104909 -0.139964423948026 0.255438084394026 -0.547938747192151 0.583733962243783 0.703252811050567 0.683739505682964
"KLC1" 4288.49039315548 0.0292545992948509 0.053407502569672 0.547761978884656 0.583855348603507 0.703252811050567 0.683739505682964
"PSMG4" 497.347333227862 0.0563872651733025 0.102948708408712 0.547721929151766 0.583882852289376 0.703252811050567 0.683739505682964
"SLC38A2" 33387.6758093155 -0.0417330605435263 0.0761936239207502 -0.547723790995074 0.583881573676877 0.703252811050567 0.683739505682964
"UBE2I" 8587.89468424848 0.0324895906770693 0.0593047937650731 0.547840884596478 0.583801162793765 0.703252811050567 0.683739505682964
"MAGI3" 579.664036658318 -0.0632332956780159 0.115562835905444 -0.547176738806885 0.584257315380264 0.703525270270754 0.684125651471648
"MTA1" 3579.28235991386 -0.0511177189389873 0.093431058766928 -0.54711698244269 0.584298365736033 0.703530071576363 0.684125651471648
"UAP1" 1218.00072378811 0.0517156709446125 0.094560792950024 0.546903947516013 0.584444723571202 0.703661660714738 0.6842467982575
"ARHGAP31" 275.063101494386 0.0908083799849655 0.166114322821898 0.54666195209625 0.584610998339041 0.703817211293948 0.684391243579473
"TM9SF3" 13187.399566258 0.0490075497970979 0.089715315000525 0.546256230575696 0.584889818471554 0.704063576271611 0.684667412421687
"PKD1L2" 51.7659274571014 0.148234125485623 0.271588252187254 0.545804629956594 0.585200240337171 0.704303256535645 0.684980530765901
"ASUN" 2997.6241613606 0.037234835693004 0.0682560252591757 0.545517198688603 0.58539785509977 0.704496423350271 0.685161571437292
"ANAPC10" 663.549814662751 -0.0441764783527206 0.0809937064978495 -0.545431000294987 0.585457124265057 0.704523084366635 0.685180674921121
"NOP16" 2435.41096435232 0.0536868155999614 0.0984637432001719 0.545244511889201 0.585585361389142 0.704632730896272 0.685280485263872
"PTENP1-AS" 21.2651361924512 -0.138182685114973 0.253508850395094 -0.545080319285165 0.585698277794627 0.704723929329209 0.685362353229828
"LPP-AS2" 20.7632357675289 0.150236331832254 0.275888277052493 0.544554967820066 0.586059633570894 0.70495366892187 0.685734902382841
"SNORD25" 111.103795406665 0.100767270832829 0.185244586569038 0.543968775008031 0.586462960273987 0.705241679564195 0.686156502508887
"MIR205HG" 49.5826734127254 -0.161796811255053 0.297493997983745 -0.543865800156054 0.58653382483345 0.705282216076812 0.686189091544538
"DIO2" 15.8538379968573 0.195695600142912 0.360428868537295 0.542952069674913 0.587162803687098 0.705815315678882 0.686824535026364
"RBM12B" 3599.57482637783 0.0699611074586575 0.128853288751892 0.542951663370953 0.58716308344143 0.705815315678882 0.686824535026364
"HLA-DPA1" 118.898909086495 -0.0651409168731636 0.120082403449242 -0.542468463338995 0.587495827049212 0.706125865196489 0.68716337424803
"EFHD1" 129.992287967616 0.155254372209376 0.286271582207026 0.542332462804844 0.5875894961464 0.706193732800491 0.687222551244019
"ADAMTS16" 550.653188399333 -0.0639921916668772 0.118022536856802 -0.542203153491945 0.587678563135015 0.706256061122435 0.68727633750594
"TWISTNB" 2629.94367271314 0.0539200381661176 0.0995172039624206 0.541816249042514 0.58794509642376 0.706486916523125 0.687537643358841
"MFF" 2448.85205533422 -0.0285390176242507 0.0526962453074405 -0.541575921733101 0.58811068282238 0.706611483295397 0.687631385845469
"MRFAP1L1" 3488.58045866072 -0.0356922048491434 0.0659176325864653 -0.541466728228222 0.588185924669716 0.706611483295397 0.687631385845469
"RPL38" 14969.0859164998 0.0516558126784466 0.0953999035518589 0.541466089117865 0.588186365073877 0.706611483295397 0.687631385845469
"SLC25A29" 3298.82055323741 0.0620113717794659 0.114528408769224 0.541449693101205 0.58819766344698 0.706611483295397 0.687631385845469
"SULT1C4" 46.8419800463912 0.100308973517466 0.185404870519158 0.541026636660553 0.588489223169879 0.706872266924675 0.687921824915903
"ABHD17B" 4182.11475103345 0.039599184995187 0.0732152662975283 0.540859673094213 0.588604308576743 0.706921036722793 0.687955541321125
"IL18" 19.700879092552 0.170531188905718 0.315294985705597 0.540862356323515 0.588602458986062 0.706921036722793 0.687955541321125
"CRK" 4046.84751009183 0.0288477685204225 0.0533752322518389 0.540471063138627 0.58887221165813 0.707198046418742 0.688218245168398
"TMEM39B" 866.934095516698 0.059475794881168 0.110065432008411 0.540367614026382 0.588943537730998 0.707238959524882 0.688251186709665
"UBA7" 13.3446691393609 -0.194332867106475 0.359743546802848 -0.54019834082799 0.589060256781214 0.707244895270145 0.688337166680399
"DVL1" 2034.45813508293 -0.0513572604098716 0.0951664588468738 -0.539657154759822 0.589433492735839 0.707614451179202 0.688680067023592
"LANCL2" 1821.00369923618 -0.045431405766901 0.0841877452380222 -0.53964393081741 0.589442614163183 0.707614451179202 0.688680067023592
"CSAG3" 10.8656891045234 -0.172926774675237 0.320481010141595 -0.539585089921036 0.589483201408686 0.707618423394655 0.688680067023592
"TXNDC17" 2720.03402718032 -0.0420286884672911 0.0779205617002949 -0.539378663990457 0.58962559997867 0.707744602174978 0.688795989020993
"DEXI" 556.004947736547 -0.0502372472462428 0.0931656684314747 -0.539224889296999 0.589731688509831 0.70782718376817 0.688869480047287
"TFPT" 505.485758295998 -0.0491523117646574 0.0911788541026348 -0.539075778571745 0.589834567789405 0.707861147232629 0.688939211839239
"CSTF1" 2699.24065410018 0.0311363282942577 0.0577988743692286 0.538701291920561 0.590092982157502 0.708081736349561 0.689190588385124
"EPAS1" 97.4057323368818 -0.118204395436577 0.219618244352938 -0.538226665934986 0.590420572544383 0.70836546403997 0.689522715348297
"STX12" 719.858757448318 -0.0418509065901601 0.0777743252410993 -0.538106971168478 0.590503199979901 0.70836546403997 0.689543315806769
"TRPV4" 54.079805356072 -0.122577190927985 0.227806508669222 -0.538075894512603 0.590524653620903 0.70836546403997 0.689543315806769
"PCDHB1" 7.11556105288511 -0.229689115181401 0.427184148228729 -0.537681737802729 0.590796789202358 0.708612703945353 0.689810595355271
"FAM183A" 15.3050528534301 0.174679821890352 0.325002688530361 0.537471928863854 0.59094167002938 0.708741693340348 0.689929264811469
"SPTBN4" 68.3276491902261 -0.119482506668654 0.222396552050072 -0.537249816003228 0.591095064972976 0.708813087593335 0.690028560834792
"TVP23B" 612.741377456985 0.0491578521912646 0.091503535717893 0.537223526999209 0.591113221820804 0.708813087593335 0.690028560834792
"HLA-H" 162.39160546891 -0.164607579112926 0.306468698997422 -0.537110574918161 0.591191236585044 0.708861856664602 0.690069138753131
"CDK1" 5683.42589883357 0.0504076543338843 0.0938788004257013 0.536943954389133 0.591306328198578 0.708955073387153 0.690152985593687
"PPTC7" 1575.81264475958 -0.0425722443752656 0.0793035148264182 -0.53682670268082 0.591387324921492 0.70900740236593 0.690197028661118
"FAM195B" 2331.98770314359 0.0565995846500194 0.105554696450086 0.536210955585324 0.59181276270988 0.709472645052352 0.690643026572557
"CERS2" 9017.23715916771 0.0311384160088608 0.0581163467059544 0.535794449819924 0.592100618463034 0.709772904304724 0.690928413323526
"RAB43" 147.25327778504 0.0908698931195147 0.169650496906629 0.535629985036395 0.592214301172994 0.709807214819698 0.690991636913174
"TAF8" 1271.14754172551 -0.025800400388761 0.0481718556616264 -0.535590751786495 0.592241421784552 0.709807214819698 0.690991636913174
"MXD4" 715.802575506238 0.0654017719412125 0.122161919781346 0.535369549351167 0.592394342169981 0.709945665955589 0.691119512612788
"NDUFB3" 1301.49651702787 -0.038108965054893 0.0711977276239349 -0.535255356128553 0.592473292655056 0.709995457145093 0.691156819995095
"NGF" 12.3467000590354 -0.158817116426 0.296744611876257 -0.53519797856423 0.592512963963452 0.709998174481046 0.691156819995095
"C6orf226" 59.762981771367 0.114283950276997 0.213581430243311 0.535083739006736 0.592591953737583 0.710048003146497 0.691198423009899
"SRPRB" 2301.41644798733 0.0367225066397581 0.0686722321484713 0.534750444114923 0.592822434674476 0.710189678446886 0.691416706103998
"NUP214" 3689.87949474674 0.0520151305180754 0.0973069109211481 0.534547135713983 0.592963047194778 0.71031330063431 0.691526861292153
"LOC100131564" 185.883025407055 -0.128621452664423 0.240643983259915 -0.534488545784674 0.593003572103419 0.710317019351745 0.691526861292153
"PPP2R3A" 1437.21322743802 -0.0410738772768005 0.0768754529931054 -0.534291190199351 0.593140086418841 0.710401136878609 0.691635502026472
"TMEM126B" 2641.39201690494 -0.0397196396465419 0.0743591582960384 -0.534159349792667 0.593231290758335 0.710455290925849 0.691691296700905
"TMEM101" 607.245927491078 -0.0493188924438317 0.0923594359823595 -0.533988670667624 0.593349372422499 0.710551876053491 0.691778419148535
"TMEM159" 725.231274238703 -0.0386071000727285 0.0723304135357137 -0.533760256377713 0.593507414089825 0.710651468760049 0.691904190093079
"ZSCAN32" 1034.04067536879 -0.0281968074826471 0.0528325549211981 -0.533701380232392 0.59354815408774 0.710655422031884 0.691904190093079
"CHTOP" 5149.8572563917 0.030375456686974 0.0569207469204321 0.533644731145833 0.593587354256235 0.710657531282993 0.691904190093079
"STX3" 3929.9553213426 0.0276594278375356 0.051886920784601 0.533071290785565 0.593984231567078 0.711011300236755 0.692316220808092
"TRMT12" 749.130551938614 0.0400124322502131 0.0750700448817173 0.533001309820155 0.594032673609456 0.711011300236755 0.692322103496622
"CSRNP2" 2125.52319271535 -0.0226309363210988 0.0424693897139961 -0.532876419310556 0.594119129483789 0.711069944253548 0.692372285740275
"MYCBP" 168.260490739901 0.0626823574484187 0.117665607248789 0.532716049439022 0.594230154503349 0.711157984539599 0.692451090858698
"RIT2" 39.5254633500659 0.141031024009875 0.264847382306837 0.532499218159101 0.594380283175302 0.711292808929112 0.692575448274815
"LINC01011" 97.7947209123686 -0.102386302717275 0.192311403935171 -0.532398498592363 0.594450024835168 0.711331423527778 0.692606126942253
"SLC20A2" 993.809329056715 0.0713765977600008 0.134092366129569 0.532294267154866 0.59452220217173 0.711358592744259 0.692639638779596
"B3GAT1" 1226.09849962632 0.052938811888434 0.0994710215389682 0.532203360027774 0.594585156067876 0.711358592744259 0.692662400869434
"RPL22" 40686.7007092018 0.0508077390917155 0.0955455267910669 0.531764707340185 0.594888969283739 0.711677217807017 0.692965728384402
"POLR1B" 4798.58922373445 0.0391490399633 0.0736622041213381 0.531467126598775 0.595095115662093 0.711798154994474 0.693113314346029
"ZSWIM3" 621.898768967794 0.0532711009847585 0.100236072604786 0.531456386911702 0.595102556093262 0.711798154994474 0.693113314346029
"RINL" 220.864527314807 0.0690761977520197 0.130041425267804 0.531186101734629 0.595289823040794 0.711895933922428 0.693249475034801
"SNX10" 452.862398694859 -0.120618762430639 0.22708460286231 -0.531162222846851 0.595306368808874 0.711895933922428 0.693249475034801
"MAGED1" 7476.92338468147 -0.0322960553934762 0.0608259250380069 -0.530958721520406 0.595447384131641 0.711972130882707 0.69336308053691
"CCDC102B" 61.9209041110584 -0.110466616714044 0.208102491474107 -0.53082793930792 0.595538017116883 0.712004953134262 0.693418006501442
"MIER3" 3456.08323977827 -0.0626533154629883 0.118072206379633 -0.530635594811716 0.5956713246259 0.71211947877874 0.693522609142641
"C11orf35" 43.9976465870455 0.131841402291673 0.248756162964261 0.530002556401447 0.596110158347225 0.712484848180268 0.693902853827914
"NCBP2-AS2" 526.989941922645 -0.0974412036011773 0.183831778092302 -0.530056362465536 0.596072853278448 0.712484848180268 0.693902853827914
"SUGT1" 3297.01255844534 -0.0460062769143778 0.0868108408342327 -0.529960042688998 0.596139634903006 0.712484848180268 0.693902853827914
"TAF3" 861.93701402012 0.0309096295774929 0.0583295739837092 0.529913514988565 0.596171895287653 0.712484848180268 0.693902853827914
"DHX8" 3406.97968976506 -0.0320528977476766 0.0605043800132149 -0.529761609666538 0.596277225697595 0.712484848180268 0.693924200071444
"ERGIC3" 5319.76306249498 0.0343899255032939 0.0649114344815129 0.529797650875953 0.596252234131575 0.712484848180268 0.693924200071444
"ACVR2B-AS1" 51.545925411995 -0.0942691230550752 0.177997992088445 -0.529607789104913 0.596383892762976 0.712567448380865 0.693997711534684
"RASAL2" 2787.35591289996 -0.0447975509694433 0.0846545714794205 -0.529180529610661 0.596680221992291 0.71283176876189 0.694291901514478
"ANKLE2" 3189.41790010325 0.0250126562025961 0.0473276048575783 0.52850035994566 0.597152097313097 0.713306390757978 0.69472640401743
"C8orf34" 27.6013644894264 0.146069696152286 0.276442314599304 0.52839123548799 0.597227819424536 0.713306390757978 0.69472640401743
"MIR3064" 90.1583095193171 -0.100925753815736 0.190974289605142 -0.528478226175942 0.597167455714773 0.713306390757978 0.69472640401743
"PRRT2" 659.084248751843 -0.0991964579109989 0.187717776000605 -0.528434014212268 0.597198134492479 0.713306390757978 0.69472640401743
"COPS5" 2910.99459572953 -0.0291238562581445 0.0551748726125913 -0.527846370623033 0.597605969716004 0.713450648595085 0.694882070854645
"ISY1" 309.729763177424 0.0386855119036348 0.0732850969015797 0.527876929133199 0.597584758440608 0.713450648595085 0.694882070854645
"RBBP5" 1991.74251752472 -0.0304085681856301 0.0575902271048699 -0.528016118607366 0.597488148561019 0.713450648595085 0.694882070854645
"SLC22A15" 292.803482093926 0.0912213510317159 0.172806014376124 0.527882963802212 0.59758056969615 0.713450648595085 0.694882070854645
"YME1L1" 9254.45691212201 -0.0233574122796269 0.044252452060663 -0.527821876347274 0.59762297193159 0.713450648595085 0.694882070854645
"ZCCHC6" 1654.43025632083 0.0439156833657083 0.0831639939211805 0.528061259387444 0.597456818367827 0.713450648595085 0.694882070854645
"GNB1L" 367.849746848173 -0.0582997260248014 0.1105066893582 -0.527567393099859 0.597799629433401 0.713450648595085 0.694884902585099
"NR1D1" 343.493922483183 0.0803227666144935 0.152216517978914 0.527687583982314 0.597716192218665 0.713450648595085 0.694884902585099
"SBF1" 4510.95054778771 0.0411071697501851 0.0779101723078175 0.527622626577869 0.597761285372306 0.713450648595085 0.694884902585099
"ZNF76" 1252.53649933531 -0.0434553414911265 0.0823644066878621 -0.527598549405085 0.59777800003576 0.713450648595085 0.694884902585099
"MYO18B" 40.7874598422761 0.0953458040045614 0.180820959847354 0.527293982318481 0.59798945250532 0.71363232663498 0.695054912230065
"HIGD2A" 1847.67489141348 -0.0550148684802939 0.104371404704719 -0.527106716978071 0.598119482491368 0.713742630078025 0.69515540348709
"TMEM170A" 779.310825499581 -0.0616671190898977 0.117019720069584 -0.526980572618256 0.598207079610349 0.713802287224267 0.695206566732482
"ZBTB48" 625.038178162829 0.0430634810874451 0.0818766509732386 0.525955575558658 0.59891907349477 0.714606942804558 0.695964525008625
"EPHA10" 23.8038000697343 -0.126921554130099 0.241351772479387 -0.52587786211903 0.598973071259953 0.714609045388335 0.695964525008625
"SLC25A30" 348.746122595708 0.0562348904522784 0.106953036286033 0.525790500251766 0.599033775693772 0.714609045388335 0.695964525008625
"SLC35A3" 1416.83450111609 0.0936985788524918 0.17819363670432 0.525824493991149 0.599010154407713 0.714609045388335 0.695964525008625
"PODXL" 70949.4324658559 0.0368900953546772 0.0702332179478866 0.52525139004808 0.599408444523938 0.714932613944468 0.696309511793653
"UNC13D" 207.518549260665 0.0580257052372127 0.11047514714936 0.525237637011365 0.599418003947225 0.714932613944468 0.696309511793653
"GABRA3" 554.886572159077 0.0925897369455293 0.176335640930621 0.525076702910892 0.599529870714731 0.715021111203005 0.696388755542979
"LOC80154" 33.1881278193594 0.177715814259546 0.339012956046985 0.524215405605076 0.600128726992019 0.715600445741724 0.697033613164726
"MMP2" 3179.16506148764 -0.0838529159336086 0.160007210303617 -0.524057108267159 0.600238819873734 0.715686763746433 0.697110732493671
"IDE" 4184.58572680143 0.0556351685555396 0.106228094535456 0.523733093385859 0.600464194731521 0.715865553598401 0.697321718062796
"C6orf106" 6167.73620173336 0.0338280463201316 0.0646206764878127 0.523486415783831 0.600635801784427 0.715973482437589 0.69743583284531
"CCL27" 13.4286732432239 0.177712246869631 0.339609329223126 0.523284349332089 0.600776390557928 0.715973482437589 0.69743583284531
"FAM133B" 454.292324016748 -0.0913343392789478 0.174484165135818 -0.523453456122241 0.600658732623709 0.715973482437589 0.69743583284531
"KCNIP2" 124.854504299659 -0.0675340490406138 0.129059680111524 -0.523277672641493 0.60078103615351 0.715973482437589 0.69743583284531
"LINC00324" 15.1775301986767 0.156444801442649 0.2989096614931 0.523384893821039 0.60070643435389 0.715973482437589 0.69743583284531
"LEPRE1" 1446.85190360106 -0.0512809966368975 0.0980341069666772 -0.52309342354012 0.600909241819667 0.716036360842494 0.697483160712329
"MIR302A" 68.4243221575834 0.119837063579874 0.229074329514406 0.523136153378275 0.600879508105226 0.716036360842494 0.697483160712329
"CDHR4" 10.51610612257 0.179505897748861 0.343346981864103 0.522811928546121 0.601105137751539 0.716179872257074 0.697659782313986
"GLCCI1" 957.547960104063 -0.039152912984491 0.0749193876047003 -0.522600547552188 0.601252259417497 0.716310198221486 0.69777977353217
"GNGT2" 17.6968391849745 -0.137971176622625 0.264157464424575 -0.52230656030551 0.601456902249049 0.716472347563689 0.697966498289302
"LOC100129203" 18.4910054758529 -0.142251333863587 0.272385669054165 -0.5222423571605 0.601501597870348 0.716472347563689 0.697967597092409
"SYN2" 265.852862915874 -0.0598533925275845 0.114644097031485 -0.522080020492871 0.601614616748383 0.716562003834962 0.69804797058936
"THAP9-AS1" 2432.4416005895 -0.0710372230820529 0.136196809299777 -0.521577733335117 0.601964370008527 0.716753711673683 0.698402993172572
"LRRC14" 1213.7600278691 -0.0463948209198863 0.0890638806247523 -0.520916229951386 0.602425128729857 0.717212355340576 0.698886744019498
"WHAMMP3" 12.7411183802536 0.178077163221875 0.341911381967041 0.520828415238428 0.602486306489507 0.717240205066404 0.698906895494335
"SH3RF3" 24.8401275485327 -0.15314126500334 0.294227306387993 -0.520486242026071 0.602724714537886 0.717479024918986 0.699132622926962
"RAB11B-AS1" 67.9711025839817 0.0835338761509888 0.16057249860633 0.520225299325921 0.602906554036966 0.717650480261472 0.699292705423901
"NOP10" 4190.21344900956 -0.0536509300592262 0.103235218188159 -0.519696001043371 0.603275474559247 0.717983688429259 0.699596420497563
"POLRMT" 3594.7482801863 0.0566210318522876 0.108957657462259 0.519660877179743 0.603299959458786 0.717983688429259 0.699596420497563
"ZNF708" 2107.26669136278 -0.0583421372351738 0.112263158973575 -0.519690856453688 0.603279060832718 0.717983688429259 0.699596420497563
"GLYATL2" 10.4802475702894 -0.177254585465799 0.34124559439024 -0.519434062680073 0.603458082956747 0.718109479701988 0.699705013271326
"HNRNPR" 16912.5662059418 -0.0305564523407259 0.0588302064155431 -0.519400733101164 0.603481320208941 0.718109479701988 0.699705013271326
"LIMD1" 2368.24050639815 -0.037231183571853 0.0717771826861894 -0.518705000370774 0.603966474163142 0.718551652307413 0.700165755616826
"NDST2" 704.91515827915 0.0463025069446826 0.0892606525005771 0.518733682171809 0.603946470076573 0.718551652307413 0.700165755616826
"TANK" 719.357925706523 -0.0334322179450029 0.0644831007691929 -0.518464800020525 0.604134013281101 0.718570827752481 0.700258213301852
"TMEM130" 94.4224708906299 -0.120946981932086 0.233265302182137 -0.518495381870591 0.604112681361092 0.718570827752481 0.700258213301852
"CAPS" 15.6236545185995 -0.160598517985408 0.309811595061379 -0.518374781788237 0.604196806138925 0.718600487100819 0.700280119516194
"CSDC2" 67.7514580925617 -0.103688951037925 0.200084341446169 -0.51822621544736 0.604300446054557 0.718678721070584 0.70034936193189
"TNKS" 4207.02338908262 0.0334050328640598 0.0644863461855867 0.518017143783007 0.604446308014324 0.718807155665198 0.700467523647892
"MAPKAPK3" 3070.62696786625 0.0369151322293927 0.071308706148792 0.517680578194281 0.60468115119311 0.718951306730198 0.7006887773195
"CCDC150" 709.372771988219 0.0702614387785084 0.135762544865407 0.517531833600827 0.604784952779289 0.719021675127441 0.700758162295067
"SMEK1" 8931.91447331836 -0.0343971495802632 0.066483510189751 -0.51737866249977 0.604891851760094 0.719021675127441 0.70078023404114
"TMEM178A" 237.685100324773 0.0947175972169509 0.183069787918418 0.517385191155408 0.604887295201403 0.719021675127441 0.70078023404114
"TMEM2" 8310.17578458326 -0.0368717141535365 0.0712754018474432 -0.517313311434654 0.604937463217811 0.719030865798402 0.700782187639918
"SNRNP200" 24368.9303618171 0.0380894633353396 0.0736978880203643 0.516832494912401 0.605273094167876 0.719294676860616 0.701120085991018
"TMEM198B" 582.550065527202 0.0651641903748309 0.126110414717595 0.516723305690144 0.605349324642258 0.719340232900923 0.701141099637335
"ADAMTS3" 288.750313426576 -0.0637770105200276 0.123467195665084 -0.516550247832861 0.605470153825644 0.719380938370602 0.701141099637335
"DBP" 244.582027775925 -0.0890002316925659 0.172322854834049 -0.516473753747145 0.605523565521774 0.719380938370602 0.701141099637335
"EVPL" 46.3092795538031 0.140051425752547 0.271254434124891 0.516310180161202 0.605637787218816 0.719380938370602 0.701141099637335
"FAM26F" 22.560522893984 -0.128001986830394 0.247877759386979 -0.516391576020993 0.605580948148798 0.719380938370602 0.701141099637335
"KCNMB1" 24.0633483741073 0.151158002018107 0.29277956896751 0.516286032359318 0.605654650189543 0.719380938370602 0.701141099637335
"KXD1" 3699.60796966922 -0.0455028280056736 0.0881320502518553 -0.516302841879202 0.605642911689282 0.719380938370602 0.701141099637335
"OSBP2" 169.949923930163 -0.0635813423222516 0.123162359876643 -0.516240045951809 0.605686764147032 0.719380938370602 0.701141099637335
"TF" 12.8837134616296 -0.16587520753197 0.321177266927589 -0.516459988338364 0.605533177388652 0.719380938370602 0.701141099637335
"FANCD2" 5737.07208341649 0.0315453747997232 0.0611136542903342 0.516175561190628 0.605731797452347 0.71938941245326 0.701142356276191
"ZNF597" 175.96304892849 0.0475553838768131 0.0921928808946573 0.515824903347488 0.605976707616386 0.719590232341209 0.701374955986058
"SLC22A4" 13.2867751598935 0.157478189539979 0.305406806983393 0.515634183453357 0.606109930826635 0.719658391627647 0.701475813606543
"HAUS3" 1175.35524454743 -0.04758213282229 0.0922895798469812 -0.515574270694292 0.606151784278538 0.71966075875504 0.701475813606543
"HEXDC" 462.580280942836 0.0494264446238048 0.0958979117541754 0.515406891763237 0.606268717576236 0.719666862424621 0.701560246624448
"INPP5J" 259.150608415249 -0.0605415112150986 0.117493406997366 -0.515275816424797 0.606360295712096 0.719730561105991 0.701615329111603
"NKAIN3" 10.3888310874705 0.171674292004774 0.333386855173235 0.514940194374394 0.606594812269379 0.719963904614354 0.701835784679503
"ZNF701" 528.69318507423 0.040891201582518 0.0794586920601704 0.514622132863111 0.606817095774412 0.72018270051206 0.702042055546408
"MGAT1" 3359.04227808189 0.036962949463669 0.071882474261804 0.514213650034442 0.607102625356017 0.720386449616047 0.7023214621804
"CAMTA2" 470.47484769063 0.0582225577409895 0.113290068012017 0.513924642845245 0.607304677674255 0.720581159620747 0.70250426534332
"GGA1" 1992.53503103907 0.0388132304907184 0.0755360398904388 0.513837243083103 0.60736578699457 0.720608623584657 0.702524016944201
"CRMP1" 8859.63752086999 -0.0381670116393001 0.0743480542259269 -0.51335589124255 0.607702394104155 0.720962927805317 0.702862403620247
"STOML1" 70.5206921302414 0.07768426150169 0.151393221931956 0.513129058952227 0.607861045713493 0.72110607897841 0.702994934636685
"MBNL1-AS1" 18.8345213632819 -0.15376774919389 0.299713864077009 -0.513048502669134 0.607917393035081 0.721127856179971 0.703009139495628
"HNRNPD" 28239.5735408009 -0.0322014423091758 0.0628386094381734 -0.512446767951773 0.608338366686839 0.72153704551672 0.703444973698763
"PLEKHA5" 4487.15896081298 -0.0320674677021929 0.0626407967092577 -0.511926242749298 0.608702630890114 0.721923982477735 0.703815174171683
"LOC100506639" 84.1251662711626 -0.0646132662155952 0.126476584056073 -0.51087137352594 0.609441127360083 0.722574108653909 0.704515886233082
"RILP" 112.238344703412 0.095399081675452 0.186737909244104 0.51087153145078 0.609441016769709 0.722574108653909 0.704515886233082
"SMIM24" 122.795866260023 -0.166150067233164 0.325184584499447 -0.510940786104351 0.609392520521518 0.722574108653909 0.704515886233082
"DERL2" 1408.58610367905 -0.0301506348005985 0.0590557522078836 -0.510545267368105 0.609669509462881 0.722799739468141 0.704726796228807
"FASTKD1" 3043.35577434394 0.0356574668930067 0.0698502144966738 0.510484715758528 0.609711919791038 0.722804875185703 0.704726796228807
"FAM104A" 1947.31158237033 0.024185812725064 0.0474353953426442 0.509868475857754 0.610143608562952 0.723226300595851 0.705174669009949
"NFATC1" 144.170231321927 0.101647883554668 0.199395269576237 0.509780817622676 0.610205025989997 0.723253937142811 0.705194566073482
"VPS25" 3663.01667196734 -0.0277818849517503 0.0545285130366505 -0.50949280302357 0.610406841704341 0.723447968858129 0.705376702343261
"EPHA6" 52.5247602522143 0.0839958445425977 0.165000044178683 0.509065588198489 0.610706251438037 0.723712452540692 0.70567158220051
"FASTK" 1231.00421074883 0.0501981917277359 0.0986495619790082 0.508853670717946 0.610854796097467 0.723843294807548 0.705792107252244
"GDAP1" 2395.60196132272 0.0605676716369856 0.119086023171775 0.508604368705972 0.611029566145511 0.724005195042078 0.705942913917408
"IL1RAPL1" 15.5774617136913 0.142017457998007 0.279422715087105 0.50825308870732 0.611275864193528 0.724251822865086 0.706176331451379
"ZNF559-ZNF177" 11.2868582773927 -0.205986188325872 0.405356215018408 -0.508160922897205 0.611340493030599 0.724283188035628 0.706199857056707
"STARD4" 2826.09449839686 0.0860258240984219 0.169384621859795 0.507872693246192 0.61154262598437 0.724477446572759 0.706382207859444
"LOC100134868" 75.1929266488712 -0.0759312654537038 0.149674758003542 -0.507308423053584 0.611938429435234 0.724901102567375 0.70678822147323
"SLC30A5" 2345.09648719876 0.0530837223471556 0.104724560529187 0.506888948293664 0.612232740561516 0.725204485574958 0.707076961265269
"AMBRA1" 2120.25469643218 0.0336589473812348 0.0664175177006394 0.506778159535324 0.612310482419991 0.725251315193827 0.707115558199677
"LRP3" 1062.66047286034 0.0861651289837931 0.170073586661915 0.506634396763083 0.612411369063662 0.725280297452361 0.70712969400316
"SPATA13" 1773.70314555221 0.0569830568939649 0.11246577604801 0.506670196892963 0.61238624535688 0.725280297452361 0.70712969400316
"TRAF4" 5812.37603689287 0.0529506810484883 0.104530361230287 0.506557907437386 0.61246504903798 0.725298618805848 0.707140497347802
"CSNK1D" 6414.44061289538 0.0349623019223605 0.0690562045309463 0.506287627011021 0.612654747671149 0.725432750314625 0.707308332321117
"LLGL2" 1978.51885786473 -0.0602890008488972 0.119143498155304 -0.506020066410256 0.612842562940977 0.725609875857387 0.707473968824917
"RASSF8-AS1" 58.1353416830287 0.0780000279254134 0.154244825191738 0.505689755416129 0.613074461183503 0.725839170597221 0.707690467673946
"FAM45A" 18.2310532306778 -0.145563275812238 0.287937789034108 -0.505537242265187 0.613181547688906 0.725920677200375 0.707762871641499
"IZUMO4" 28.6023463239549 0.109692114833202 0.21709042276572 0.505283067929624 0.613360033538658 0.726003949778839 0.707874073454778
"ZCCHC14" 1350.29234947728 -0.0389209340078515 0.0770294115572389 -0.505273676911451 0.613366628521929 0.726003949778839 0.707874073454778
"TMEM67" 491.068348106508 -0.0408067947470601 0.080831482968089 -0.504837883070511 0.61367270569222 0.72632094397367 0.708176082937698
"CTSF" 495.513797610199 0.249931512344654 0.495496113345621 0.504406605042976 0.613975677511226 0.726588922102125 0.708474465428475
"KLHL17" 600.62973155824 0.0744825389589717 0.147683940419192 0.50433742997077 0.614024278975068 0.726601138551508 0.708479304749276
"SNORA72" 19.0230287839728 0.166248137609419 0.329961789027865 0.503840575295765 0.614373412121315 0.726923649497401 0.708830880603374
"SBDSP1" 1133.5426261664 -0.0399204227586745 0.0793129742114979 -0.503327773993467 0.614733842413541 0.72725944510401 0.709195438706026
"MTMR4" 2303.03098693255 -0.0487694587218873 0.0969114532394137 -0.503237306754708 0.614797438362449 0.727289354044372 0.709217522171693
"TYW5" 1286.71103053745 0.0483547472504611 0.0961396101919501 0.502963837214621 0.614989697434698 0.727471454895334 0.709388014812607
"SYNCRIP" 24914.1900636078 0.0314675196761352 0.0625854363975923 0.502793005647969 0.615109811684775 0.727568198242796 0.709475270070771
"NCOA1" 2013.61685893137 -0.0499857745915102 0.099523924458729 -0.502248829749861 0.615492498729084 0.727975488246961 0.709865345530529
"SEC1P" 17.0513405108372 -0.135163117852144 0.269202301051817 -0.502087527944745 0.61560595294627 0.72806431145334 0.709944873016105
"NHLRC3" 889.920844636331 0.0732957334932449 0.146001648699672 0.502019902830106 0.615653520891414 0.728075206128018 0.709948411442112
"CBX6" 891.882929852778 -0.0457720093486701 0.0911900633354702 -0.501940756201516 0.615709195195404 0.728095685472163 0.709961296628178
"ZNF324" 362.108154332326 -0.0486884826594035 0.0970264783999265 -0.501806140574514 0.615803893270887 0.728162306239829 0.710019174188316
"NDUFA1" 2470.11872651281 -0.0461264530442718 0.0919330595459457 -0.501739562156299 0.615850731565263 0.728172330046831 0.710021865254531
"ST8SIA3" 937.353154456942 -0.0719128551267207 0.143348685938987 -0.501663860088181 0.615903990299997 0.728189943561167 0.710031957601427
"AIMP1" 2428.08065520229 0.0400470338811463 0.0798829880220524 0.501321180801236 0.616145101022133 0.728384275244574 0.710207278499177
"LOC102723373" 9.96723656143604 0.184183859884895 0.367386964058444 0.501334772062284 0.616135537359315 0.728384275244574 0.710207278499177
"RNF6" 990.389418664296 0.035521144459648 0.0708824251106005 0.501127668871698 0.616281275208193 0.728499885789134 0.710312921880618
"POLR2K" 2463.72930353211 0.036797337408208 0.0734529310367713 0.500964861290381 0.616395852998933 0.72858995464386 0.710393660243081
"LOC283922" 210.380320466176 -0.0584167084982684 0.116649159530395 -0.500789793372211 0.616519069576515 0.728690222833213 0.710484342388307
"TMC7" 252.254741302625 0.0437288470805998 0.0873558089536079 0.500583162177834 0.616664514968891 0.728751503969655 0.710560104356869
"UBE3B" 1614.1597597714 -0.0371841737255594 0.0742862597636315 -0.500552509224105 0.61668609252263 0.728751503969655 0.710560104356869
"LINC00884" 34.4202315843334 0.0974683490685813 0.194752507652905 0.500472883472663 0.616742145076839 0.728758869723477 0.710560104356869
"RPGRIP1" 33.1804121023294 0.102288776018588 0.204412076982975 0.500404758507039 0.616790103425061 0.728758869723477 0.710560104356869
"SCIN" 54.6981817713813 -0.0856892878676412 0.171248411699152 -0.500380044506219 0.616807501895342 0.728758869723477 0.710560104356869
"HDAC3" 5150.23646996727 0.0306754344075336 0.0613245965796582 0.500214206345205 0.616924256276146 0.728851449096521 0.710643291308999
"BEX1" 2142.88517484505 -0.0507403696132198 0.101567664514351 -0.499572081880943 0.617376419943934 0.729247209906975 0.711103494839241
"FERMT3" 100.981204252975 0.11684862650932 0.233921693006424 0.499520266836095 0.617412912781319 0.729247209906975 0.711103494839241
"EEF1A1" 937885.592083671 -0.0392061843168105 0.0785493195924074 -0.499128248599116 0.617689038053371 0.729482568302687 0.711370166253048
"NDNL2" 993.829551502554 0.0373849281937272 0.0749527071296545 0.498780225897087 0.617934219538389 0.729726723608168 0.711594478078165
"NUP85" 2893.06829390026 -0.0314404332926676 0.0630416022289348 -0.498725162131699 0.617973015781182 0.729727140625717 0.711594478078165
"AKR7A3" 9.49976845168693 -0.180189333561549 0.361361313693927 -0.498640354496191 0.618032770728072 0.729752304924127 0.711611924379017
"NDUFAB1" 3536.93866724567 -0.0375394804033397 0.0753161285073673 -0.498425518508532 0.618184154173302 0.729843007400771 0.711620664571652
"RAB33B" 841.293446216519 -0.0463486816323444 0.0929984558863524 -0.498381195586561 0.618215388186366 0.729843007400771 0.711620664571652
"RFESD" 71.8830656622169 -0.07228445775672 0.145042723678528 -0.498366659998271 0.618225631450877 0.729843007400771 0.711620664571652
"STOML2" 5838.99882634486 -0.0297538266839217 0.059709101332529 -0.498313088288135 0.618263384206322 0.729843007400771 0.711620664571652
"ASPN" 0.386181693677989 -2.90733260722395 5.83264993367335 -0.498458272017868 0.618161073477294 NA 0.711620664571652
"HMGN3" 6761.50587391631 0.0368082111338201 0.0738803049165839 0.4982141204666 0.618333130905754 0.729879950926748 0.711649601101601
"LRGUK" 190.754771631111 -0.0532966279618 0.107036234233086 -0.497930708639648 0.618532881915268 0.730070337303546 0.711828146726984
"SHCBP1" 1173.22709108239 -0.0480679184782332 0.096562314986946 -0.497791695287456 0.618630869986191 0.730140594048243 0.711889562879378
"CCDC80" 430.502550225422 0.178073425964169 0.357776165296292 0.49772299900609 0.618679295292179 0.730152349119382 0.711893939927257
"BCKDHB" 1219.13982052355 -0.0483944312133988 0.0972683162858636 -0.497535405785904 0.618811541729434 0.73018115132512 0.711943415068248
"RHOBTB1" 576.938016572721 -0.0581646981917231 0.1168979280577 -0.497568255983234 0.618788382636493 0.73018115132512 0.711943415068248
"CORO7" 137.329430767318 -0.0742779585542446 0.149311396776976 -0.49747012055076 0.618857568355207 0.73018115132512 0.711945027800618
"CCT6B" 40.4376237404158 -0.11940957797521 0.24016409633703 -0.497199955349022 0.619048052927368 0.730315111290696 0.712112815372646
"ZNF783" 698.931458437912 -0.0656631015061911 0.13209404026614 -0.497093596152365 0.619123050309047 0.730358196567418 0.7121477393389
"MND1" 879.376633111425 0.0362455604250013 0.0729396189543164 0.496925552184509 0.619241551741256 0.730452593534211 0.712232695298104
"ARRB1" 632.931042077861 0.112088736233702 0.225747032145465 0.496523631643917 0.619525018649629 0.730605361829477 0.712456004291514
"RNPS1" 10634.5010253623 0.0418787891555688 0.0843406675037199 0.496543250072353 0.619511180831762 0.730605361829477 0.712456004291514
"GPR97" 14.0172168555811 -0.255513149571683 0.51486089566211 -0.496276084908515 0.61969963680661 0.730765888417909 0.712605449445917
"POMP" 5337.06095901225 0.0407571001942979 0.0821604166715706 0.496067350257253 0.619846893796871 0.730848732098404 0.712672048402658
"TBC1D4" 2486.04409177992 0.049572027742434 0.0999207534862858 0.4961134300217 0.619814384382698 0.730848732098404 0.712672048402658
"CFL1" 31283.7073091185 0.0484464282922767 0.0976963342530523 0.495887882208467 0.619973516134831 0.730907228325655 0.712714906788809
"HAAO" 112.023620268236 0.0826280020340842 0.166613736801678 0.495925507825546 0.619946968728686 0.730907228325655 0.712714906788809
"DKC1" 10765.8920639041 0.0327077345119161 0.0659768703132672 0.495745468928964 0.62007400277735 0.730980295660145 0.712778801264341
"LOC102724814" 48.1299128964338 -0.136456814380893 0.275290776162273 -0.495682479025221 0.620118450642413 0.730987296161851 0.712778801264341
"C16orf87" 1034.19433802701 -0.0552099436547 0.111522167560275 -0.495058021759311 0.620559164444779 0.731415961471021 0.713233982389742
"ZFAT" 527.621499243348 -0.0693116125763939 0.140030148697313 -0.494976354886382 0.620616811322516 0.73143848953955 0.713248855196616
"CWC25" 1164.34282134329 0.0213477223593932 0.0431588574773982 0.494631313411685 0.620860394348316 0.731634716011904 0.713477399080389
"PLEKHA4" 491.650105741194 -0.066150193524676 0.133819790844168 -0.494322948103449 0.621078120910546 0.731800427754437 0.713624799496352
"RIMS1" 91.5918992602672 0.10897503279211 0.220428791303818 0.494377491014362 0.621039607545483 0.731800427754437 0.713624799496352
"LINC01152" 27.4615835426204 -0.120220432116233 0.243341248032057 -0.494040501100726 0.621277576537116 0.731990004210014 0.713802567771363
"TINAGL1" 187.56142522754 0.0917952509520723 0.186167265323944 0.493079440106413 0.621956457481497 0.732744381573596 0.714531095460488
"PPAT" 6608.06067146558 0.0499705967015387 0.101401227127611 0.49280070978482 0.622153409159881 0.732885442017678 0.714705896438418
"ZNF426" 862.870471800565 0.0393894159379311 0.0799654642640377 0.492580344533127 0.622309139056195 0.733023399166286 0.714833321657609
"BRCA1" 3059.56335028995 -0.0453998992405888 0.0923304204493621 -0.491711171893645 0.622923539356068 0.73356502413654 0.715436048296502
"CREB3L1" 464.767685152822 0.0605505611913266 0.123129940863717 0.491761473826624 0.622887974788577 0.73356502413654 0.715436048296502
"L3MBTL3" 679.080248003794 -0.0482285869959593 0.0981382940992825 -0.491434943297144 0.623118854696057 0.733703994779515 0.715608854579678
"HECA" 354.047849416059 -0.0478146238204849 0.0973140719742119 -0.491343367413047 0.623183611900445 0.733734730250232 0.715631709800597
"ABCG4" 63.1479688019507 -0.0853156649949694 0.174018096191502 -0.490268925256383 0.623943613209745 0.734583989700885 0.716452886508441
"MRPL16" 3171.89882024676 0.0249651718609025 0.0509990189165745 0.489522590654952 0.624471765003159 0.735114607335812 0.717007739392616
"ZNF527" 369.164442735744 0.0437327514382443 0.0893491748934737 0.489458928864028 0.624516824897916 0.735122061900797 0.71700787452658
"ABHD3" 319.277173491908 -0.0579316603210936 0.118471036827802 -0.4889942881592 0.624845740678657 0.735418021426231 0.717333881182075
"CTSA" 1562.49932731676 0.0441128115523731 0.0902328859904001 0.488877320814789 0.624928552790145 0.735469885861649 0.717377329918979
"SDF2" 1271.48068740873 0.0331323504928581 0.0677985728795698 0.488688022264287 0.625062584953644 0.73553641978737 0.717479565461575
"KCNA6" 214.346345293752 -0.0670376853130594 0.137217782109585 -0.488549547168176 0.625160639604629 0.735606202639168 0.717540492392248
"TMEM184A" 62.1142001303162 -0.126602598370117 0.259181874596624 -0.488470108363689 0.625216893466353 0.735626794258868 0.717553436325602
"AVPI1" 244.882538109115 -0.0483797568459068 0.0991213592656491 -0.488086091679263 0.625488862140712 0.735809964127107 0.717762303574259
"FLT3" 55.0695444675557 0.0788219141427011 0.16148880978769 0.488095207626637 0.625482405444629 0.735809964127107 0.717762303574259
"UCHL3" 1590.95405731756 -0.0288118235760711 0.0590695399289817 -0.487761096678779 0.625719070250783 0.736035160903536 0.717972833817719
"NYAP1" 241.745828952818 0.050922873763193 0.104414334504652 0.487700027058299 0.625762332595925 0.736040438550988 0.717972833817719
"SLC13A3" 1581.66455483024 -0.0394658977645933 0.0809655825164946 -0.487440422682726 0.625946253376191 0.73621115196647 0.718132211014221
"BTBD8" 18.6617967672808 -0.12984910490938 0.266505558468312 -0.487228505310217 0.626096406808356 0.736342130981178 0.718252827656613
"CSF1" 236.632310506525 -0.0599957521570671 0.123181601408329 -0.487051243620302 0.626222016967105 0.736398607735694 0.718345273130083
"GMFB" 8353.25069572276 0.065992055324534 0.135521541603498 0.486948824103626 0.626294597839211 0.736422433033547 0.718376879281528
"ABHD16A" 1183.60950895757 0.0436853914462966 0.0897256111719298 0.486877613601181 0.626345064186289 0.736422433033547 0.718383116752556
"TMEM199" 1079.60524272461 -0.0301243908561301 0.0618944341192195 -0.486705974209333 0.626466710922319 0.73650384657051 0.718470987423958
"DPH1" 596.021725975459 0.0496788320826337 0.102088186933364 0.486626646774133 0.626522936436018 0.736524331419366 0.718483821729459
"SLCO5A1" 123.643020603358 0.0556974372469953 0.114486644465313 0.486497246094677 0.626614657404389 0.736586538695201 0.718537356733244
"C2orf27A" 64.7794653877409 -0.0743648020860773 0.153108260051797 -0.485700784927733 0.627179327056866 0.736976475559825 0.718978155052471
"CCDC74A" 223.755222758045 -0.0479477785494237 0.0987104545206815 -0.485741644917437 0.627150353098609 0.736976475559825 0.718978155052471
"MMEL1" 22.6538165409756 -0.171644629690589 0.35335856499662 -0.485752000074573 0.627143010312649 0.736976475559825 0.718978155052471
"RPS6" 88817.2099290546 -0.0477998929085562 0.0984110204461951 -0.485716870852794 0.627167920403834 0.736976475559825 0.718978155052471
"QSOX1" 5252.99136738572 -0.0555701921176785 0.114447815420138 -0.485550483542915 0.627285911229753 0.737010470844464 0.719048672780534
"WDR76" 1014.42662020102 -0.039915953399155 0.0822380422314589 -0.485370910056585 0.627413263511832 0.737114474715702 0.719142984845734
"RNF145" 3570.11470297863 -0.0422733987346798 0.0871521644744574 -0.485052769367183 0.627638913953566 0.73733394384618 0.719349944914884
"LOC100652758" 23.4154454334996 0.124163089655089 0.256026963712142 0.484960989478782 0.627704017954367 0.73736479168326 0.719372882870769
"ENOX2" 718.994014011255 -0.0442293287078671 0.0912375151926395 -0.484771298456353 0.627838584334267 0.737468596109297 0.719459840539794
"PTPRK" 3522.27085555422 0.0366637261741723 0.075637903780995 0.484726894075884 0.627870086488376 0.737468596109297 0.719459840539794
"RHBG" 25.5740970131937 -0.12585371239958 0.259782176372529 -0.484458611275568 0.628060430919477 0.73764652268986 0.719626265073925
"PDDC1" 1235.39427136144 -0.0521573798748121 0.107790145904674 -0.483878924525607 0.628471798351413 0.738038336816786 0.720045893780858
"HDAC6" 1875.13683276963 0.0511323043286632 0.105694774471115 0.483773247868907 0.628546802905271 0.738080755505589 0.720080115866056
"FGF18" 18.1479205749465 0.132869329828879 0.274802356559783 0.483508698732623 0.628734584837398 0.738173007514965 0.720156970834495
"PBX4" 23.119765759924 0.11720148016046 0.242353104445997 0.483598014675216 0.628671184021961 0.738173007514965 0.720156970834495
"TMOD1" 60.3462501375543 -0.100867934511714 0.208625535750845 -0.483487959173788 0.628749307180248 0.738173007514965 0.720156970834495
"SEC11A" 9423.93714977501 -0.0313217350485297 0.0647961737622458 -0.483388651364777 0.628819804631597 0.738173007514965 0.720186013143754
"KLF1" 21.6581477451538 -0.115307637453462 0.238636314795093 -0.483194008223232 0.62895798933629 0.738198265849345 0.720240867202926
"ZCCHC24" 286.655799592011 -0.0514003232149273 0.10637009044319 -0.483221580434577 0.628938413965352 0.738198265849345 0.720240867202926
"SLC44A1" 7248.48822565632 -0.0492201211008131 0.101947646139144 -0.482798014126139 0.629239160996643 0.738439979126934 0.720489639802902
"WDR36" 3796.96943715251 0.0440166951884072 0.0911770194576762 0.48276084752737 0.62926555352975 0.738439979126934 0.720489639802902
"LOC101926935" 15.8411072539199 -0.159949751503946 0.331486800050355 -0.482522234609791 0.629435007251956 0.738575465639898 0.720631941564242
"CPOX" 1817.62238679666 -0.0475067649150115 0.0985857472043343 -0.481882688544687 0.629889284494803 0.739062825953787 0.721100290243261
"ERV3-1" 289.833615668182 -0.0756385629286743 0.157084104147071 -0.48151634017569 0.630149569223075 0.739276830840074 0.721346504081577
"IFT140" 1127.72808528457 0.049646210653929 0.103175262926984 0.481183272477465 0.630386248412508 0.739508792248083 0.721565662733043
"GPN2" 700.499138264942 -0.0439838529964249 0.0914228585175699 -0.481103453880432 0.630442973450591 0.739529633051484 0.721578821897606
"ERN1" 74.2239329250056 0.0774085357501636 0.161008375490947 0.48077334805801 0.630677594357184 0.739759135888777 0.721795576784398
"PCF11" 4673.58845948606 0.050097480028241 0.104266913189421 0.48047341669384 0.630890801221636 0.739963494116973 0.721987794468831
"PNMA1" 3690.72432013441 0.0222200792824332 0.04628927232252 0.480026541087425 0.631208520712819 0.740198933722785 0.722299579647993
"NTNG1" 82.3606560960682 -0.087970444639606 0.183410990667115 -0.479635622269058 0.631486511958197 0.740479180256393 0.722565861850468
"PLA2G4B" 19.4406011108443 -0.125870502882251 0.26260297551628 -0.479318646846205 0.631711958648259 0.740652032060609 0.722771987110895
"RAD9B" 14.3342832138843 -0.168547151630582 0.352010956577006 -0.478812231498568 0.632072214316639 0.741028643824251 0.72313231317373
"SLA" 17.2371842770873 0.166574669692642 0.348059805125259 0.478580598046062 0.632237023722957 0.741176085987473 0.723269000177546
"HECW1" 264.677270575983 -0.080198988286897 0.167626570944006 -0.478438399325647 0.632338208517638 0.741203153889206 0.723281028010496
"ZKSCAN5" 1998.21454252121 0.0224101631146426 0.0468367501303036 0.478473913162115 0.632312937179318 0.741203153889206 0.723281028010496
"PKMYT1" 1729.57203777777 0.0581620351159815 0.121626546894005 0.478201812032603 0.632506572942788 0.741354724766904 0.723421740965606
"SHANK2" 2480.27232649802 -0.0334206470810829 0.0699215114978337 -0.477973750354615 0.632668888251284 0.741453407222687 0.72355551563878
"CERS5" 2007.64779888923 0.0306022844114408 0.06407458933784 0.477604066256079 0.632932036189228 0.741599605059749 0.723669404651375
"IL1R1" 23.2320250305117 -0.106935637320987 0.223897683567183 -0.477609395583137 0.632928242346085 0.741599605059749 0.723669404651375
"UBE2D3" 20090.7294162321 0.0279034260772737 0.0584268331354268 0.477578957815439 0.632949910524338 0.741599605059749 0.723669404651375
"UNC50" 1098.22158590309 -0.0282518572535195 0.0591433111236536 -0.477684740958316 0.632874606488371 0.741599605059749 0.723669404651375
"SLC13A5" 45.271954618797 0.0861330679488019 0.180447044859038 0.477331551847178 0.633126046708381 0.741714412060637 0.723818914309245
"LRRFIP1" 3131.5558895751 0.0396387250762554 0.0830685117843418 0.477181115019412 0.633233157645165 0.741794112467324 0.72388949534759
"VPS4B" 3314.54719929376 -0.0362968758770561 0.0760940423830061 -0.477000232086004 0.63336195637295 0.741853428105105 0.723984857202411
"MSL3" 848.966767328217 0.0329851921132897 0.0691632195317805 0.476918112496671 0.633420433764624 0.74187614448819 0.723999828075714
"TMA16" 3389.30847697554 -0.0646381947691185 0.135594028011536 -0.476703846895229 0.633573023166242 0.742009077353258 0.724122359165716
"FNBP1L" 12556.890904432 -0.0326319447100935 0.0684992469679293 -0.476383991861566 0.633800837156517 0.742184299253856 0.724330842119991
"BRWD3" 4894.68736235902 -0.0516847987890993 0.108540391116167 -0.476180325661282 0.633945914743102 0.742246070030227 0.724369523929
"C16orf52" 879.076570637608 0.0517904053336232 0.108746929570277 0.476247058544803 0.633898377344289 0.742246070030227 0.724369523929
"CLASP2" 4007.47378167875 0.0499063153688048 0.104813214938621 0.476145258954514 0.633970895237597 0.742246070030227 0.724369523929
"RAD17" 2741.33068777324 -0.0409967000079648 0.0861214862235557 -0.476033354807009 0.634050615262834 0.74229362149495 0.72440873072925
"FIS1" 2048.62431768631 -0.0356085283085904 0.0748477482928198 -0.475746152967522 0.634255236031668 0.742395812440841 0.724538739485123
"POP7" 1905.75832718585 0.049180434976805 0.103367285166677 0.475783367024709 0.634228720804842 0.742395812440841 0.724538739485123
"HNRNPH2" 646.337058215715 -0.0516637978959177 0.108675913187399 -0.475393271431081 0.634506689455167 0.742543888664546 0.724722202431825
"MURC" 465.743218254491 -0.0483595848362428 0.101716103271035 -0.475436860841816 0.634475626587114 0.742543888664546 0.724722202431825
"LINC00893" 12.8204846282139 0.181480799769226 0.381969655271898 0.475118369389953 0.634702606125531 0.742644693920658 0.724842188842285
"ZNF841" 601.446263567263 0.0494675265161979 0.104105210921702 0.475168592217756 0.634666811504054 0.742644693920658 0.724842188842285
"ALDH3A1" 11.9481735531872 -0.207898111203592 0.438196828988368 -0.474440017476964 0.635186162154504 0.743048873280289 0.725311657755804
"ZC3H14" 6063.38012125059 -0.0305599840133545 0.0644162600584057 -0.474414130619288 0.635204618413194 0.743048873280289 0.725311657755804
"SRPR" 3594.68878109496 0.0242631645947204 0.0511800742076885 0.474074431706773 0.635446830685114 0.743240602628925 0.725536301205919
"KIRREL2" 170.633422427171 -0.0519640413475857 0.109677045088932 -0.473791405534774 0.635648663925341 0.743430864980334 0.725714812098532
"PRPS2" 1204.2747309308 -0.027917070912961 0.058998551892547 -0.473182307318421 0.636083119312544 0.74380150131157 0.72610690365715
"RAB2A" 3127.49050248376 0.0407031850672495 0.0860108857529292 0.473232948491794 0.636046993383407 0.74380150131157 0.72610690365715
"LY6G5C" 15.4314200294583 -0.1421583627373 0.300886594604852 -0.472464926275608 0.636594970884407 0.744170817670145 0.726639204800016
"JUND" 1461.30903984033 -0.0987436443928772 0.209272878067732 -0.471841575002941 0.637039873087274 0.744645044087853 0.72709501611349
"CES4A" 16.7472618916702 -0.144752010486821 0.306993871213881 -0.471514333216031 0.637273486555618 0.744774675516716 0.727244638586361
"LOC101927668" 460.981823983441 0.271808049800746 0.576411518520582 0.471552078796706 0.637246538658487 0.744774675516716 0.727244638586361
"LRRC40" 3346.37213949175 -0.0458486424937582 0.0972468948894435 -0.471466390221322 0.637307715436625 0.744774675516716 0.727244638586361
"FHL3" 875.245729399344 0.0525055027699456 0.111466253428734 0.471043936212631 0.637609359737894 0.744989589224714 0.72748478332678
"SLC26A11" 613.546057962446 -0.0392442184247984 0.0833063659461521 -0.47108306765134 0.6375814162428 0.744989589224714 0.72748478332678
"CCDC159" 70.1855971237676 0.0587945775073668 0.124937830747854 0.47059067021921 0.637933071439329 0.745300956644152 0.72777433653802
"IL17RB" 259.527785323434 -0.0816888404993652 0.173598890555172 -0.470560844243433 0.63795437485798 0.745300956644152 0.72777433653802
"ZNF546" 72.298887539244 0.094874959598358 0.201677762361343 0.470428462154256 0.638048933329904 0.745365551878162 0.727830164617853
"NASP" 43774.9748494766 -0.0386323969112056 0.0821442873787513 -0.470299252011028 0.638141231809044 0.745427499212263 0.72788340689794
"DGKE" 440.057493872268 -0.0678789362165356 0.144380815330411 -0.470138197108783 0.638256285757646 0.745458510668676 0.727943983894869
"RPE" 3819.48967468913 0.0460082302286177 0.0978696173891043 0.470097170664322 0.638285595506163 0.745458510668676 0.727943983894869
"LOC101927322" 12.7393439813855 -0.143168722906622 0.304661936229698 -0.469926518154472 0.638407517623976 0.745555032578954 0.728030989004497
"SLC22A23" 1874.16877966808 0.0707629668754902 0.150610605056921 0.469840532469453 0.638468953515235 0.745580908989615 0.728049008961622
"USE1" 236.611391504675 -0.0432233553221685 0.0920693658803883 -0.469465113709179 0.638737215444885 0.745848291312427 0.728302854145776
"MPST" 1879.53082485725 -0.053448560439352 0.114208168000266 -0.467992450760858 0.639789988336717 0.746893822792593 0.729451116552847
"LOC101928865" 18.2565600381505 0.159447789394108 0.340854644714048 0.46778822547034 0.63993604164956 0.747018384022628 0.729565500105551
"ST6GALNAC4" 351.452709152264 0.0681344782063455 0.145678393786199 0.467704760023242 0.639995736633478 0.747042127215391 0.729581420668132
"DLK2" 16.5456372347498 -0.139814243833575 0.299070001930862 -0.467496716256742 0.640144540914787 0.747169874908964 0.729698914386576
"ADCY10" 14.1010516182509 0.194742980541019 0.416625853735164 0.46742893844704 0.64019302243751 0.74718051844004 0.72970204186383
"PMS2" 829.272966522801 0.0440321435657721 0.0942172859697285 0.467346762460546 0.640251805047931 0.747203182503525 0.729716909396678
"ZMPSTE24" 5106.64986043148 -0.0489592976466448 0.105041310182412 -0.466095649051058 0.641147037507413 0.748109974549159 0.730685037245037
"NADK2" 749.215666523696 0.0784791114734697 0.16862331951435 0.465410784816102 0.641637312392599 0.748590010069841 0.731191548707966
"SNRPA1" 4373.35216414363 -0.052679944015103 0.113247877569713 -0.465173786437405 0.64180700922228 0.748741973391759 0.731332692317138
"PCSK7" 1983.08741385614 0.0439494394372383 0.0945035820697888 0.46505580502528 0.641891493871176 0.748794514298344 0.731376724269443
"C14orf159" 1020.65630214066 -0.0455183275388467 0.09793203647734 -0.464795067846658 0.642078220138984 0.748958661375872 0.731522478420206
"TFCP2L1" 160.748079019885 -0.0544830124871061 0.117231014829698 -0.464749132866022 0.642111118703558 0.748958661375872 0.731522478420206
"MAST3" 354.727501291825 0.044941660332563 0.0967544681168329 0.464491833889212 0.642295408830202 0.749102002149445 0.731680182254698
"CASC3" 8244.31827717506 0.0187390768769836 0.0404045235084071 0.463786607286299 0.642800639550486 0.749486593362858 0.732203441624193
"AMFR" 1060.77886180601 -0.0363354020573327 0.0783572617239664 -0.46371454614294 0.642852274115892 0.749500759613529 0.732209979384946
"DEPTOR" 152.095234594621 0.0783960684153282 0.169104369879753 0.463595757289266 0.642937394639355 0.749553962967954 0.732254654060271
"AGTPBP1" 3835.44930037876 -0.0336135388654125 0.0725546497854273 -0.463285798564543 0.643159523820447 0.749674797737779 0.732403072307738
"ZNF592" 3922.57877381842 -0.0287070139100306 0.0619619880109309 -0.463300401287421 0.643149058191974 0.749674797737779 0.732403072307738
"CDC73" 4079.99500004632 -0.0486968754179688 0.105234161397505 -0.46274778808779 0.643545160004221 0.750032186848414 0.732789913832513
"C11orf57" 2051.62732796535 -0.0228404959488483 0.0493728557074175 -0.46261241367525 0.64364220905945 0.750099239462579 0.732848116138629
"ANAPC4" 2264.60826433053 -0.039885959047346 0.086284983282419 -0.462258408474108 0.643896021861136 0.750302902821859 0.733032477006748
"FOXB1" 158.316134619695 -0.138054774908305 0.29862061036506 -0.462308260436327 0.643860276747985 0.750302902821859 0.733032477006748
"CMTM6" 5340.80902662273 0.0414545566848276 0.0896930807665988 0.462182325888677 0.643950576580006 0.750320412782621 0.733042276044054
"ECE1" 2964.28695929629 -0.0381656731416428 0.0825977654563213 -0.462066654355502 0.644033522073626 0.750370999018019 0.733084390065827
"ABCB1" 54.0675156002504 -0.0874312518856745 0.189296550911082 -0.461874510998056 0.644171313616372 0.750485476895965 0.733188923267147
"PRR5" 238.250316842652 -0.104739685495139 0.226828195561477 -0.461757786486256 0.644255026101171 0.750536940312534 0.733231893737914
"ZNF540" 18.9693385778003 0.115991419200715 0.251336631893677 0.461498263610785 0.644441166883047 0.750707715849892 0.733391424242252
"IQCB1" 2511.65605398931 -0.0255155762465634 0.0553518689968914 -0.460970455180047 0.644819802181417 0.751010521843641 0.733769980314003
"LRRC3" 75.6078311856152 0.113303404008608 0.245976898093118 0.460626200618707 0.645066810615362 0.751206024484712 0.733998708833713
"KIAA0922" 1645.0116664043 0.0601849323931466 0.13078776909118 0.460172482575095 0.645392420769485 0.751446907381853 0.734212113587875
"LAMA5" 10376.4148753785 0.0685182819724734 0.148876971363805 0.46023425479981 0.645348086014688 0.751446907381853 0.734212113587875
"RIPK1" 2322.99159159228 0.0424603947067382 0.0922614609299471 0.460218104924415 0.645359676875345 0.751446907381853 0.734212113587875
"CASC4" 2502.83342996207 -0.0346560825438548 0.0754315409901672 -0.459437552102672 0.645919986888721 0.751968916965452 0.734707505405864
"SMC2" 6002.03164047432 0.0352033737722608 0.0766223984140503 0.45943972651482 0.645918425735071 0.751968916965452 0.734707505405864
"MIR4292" 23.1803845662806 0.106642420971103 0.232301235842472 0.459069537810893 0.646184231044274 0.752230410504257 0.734955672779664
"GMEB2" 1255.09725597079 0.0383031169683929 0.0834492142449712 0.458999132765364 0.646234788848345 0.752243132514827 0.734960779960543
"TYMS" 3590.12029812317 0.0259670795463284 0.0566754848293051 0.45817128207259 0.646829390235784 0.752889102615628 0.735584581354458
"KLRAP1" 170.060787085749 -0.0935130867744386 0.204142506143551 -0.458077489793728 0.646896770503305 0.752921362296507 0.735608772388434
"WDR12" 3974.61344087222 0.0243095769877085 0.0531141598222627 0.457685428312455 0.647178458367821 0.753203034747883 0.735876639213186
"RBMS2" 777.324808855875 -0.0623203537227349 0.136209089341295 -0.457534471628253 0.647286931026722 0.753283092682805 0.735947526909943
"BEND5" 165.639792455047 -0.0521956898350083 0.114157514242092 -0.457225178574912 0.647509202549954 0.753495566625995 0.736147781478085
"YTHDC1" 7793.87384752611 0.026012801390922 0.0569047175383342 0.457129083777602 0.647578266877849 0.753529740812563 0.736173839943651
"CDKL1" 45.731990151693 0.0890262233836212 0.194953017304443 0.456654760283069 0.64791921253199 0.753880255748574 0.736508950248334
"NREP" 14534.250190785 -0.0527051989320695 0.115483789061537 -0.456386124497393 0.648112341789621 0.754012531983978 0.736675997500115
"TMEM208" 1054.5255416747 0.0405712033392903 0.0889302641551554 0.456213682987675 0.648236326958194 0.754110556984767 0.736764434016601
"TTC28" 1132.83778311972 -0.0364468386455403 0.0801732996798535 -0.454600706108881 0.649396526686375 0.755413952050544 0.738030501977093
"ACER3" 937.14880579396 -0.0342358991053318 0.0753432904102041 -0.454398778165057 0.649541831624865 0.755536677976787 0.738143057321967
"DCLRE1A" 1461.98517244332 -0.0418075089632355 0.0920823488866046 -0.454023050766436 0.64981223605889 0.755719869030031 0.738299992667003
"PTPRT" 140.475937091547 0.0849069834106676 0.187008761996196 0.454026765935142 0.649809562091113 0.755719869030031 0.738299992667003
"UEVLD" 383.508919221984 0.0458765677518203 0.101046595727568 0.45401398653259 0.649818759999377 0.755719869030031 0.738299992667003
"MAP3K3" 1213.53289924173 0.0460982377401012 0.10162145015034 0.453627041061732 0.650097287247643 0.755844718778571 0.738490394421302
"PHB2" 14141.9460544309 0.0300940913445434 0.0663330535176094 0.453681682791134 0.650057952614832 0.755844718778571 0.738490394421302
"PTGES" 56.8635650823663 0.0977803206881992 0.21557066314253 0.453588253906094 0.650125209329772 0.755844718778571 0.738490394421302
"GUCD1" 2603.41977941101 0.0330898313742534 0.0731196548937706 0.452543593406271 0.650877423795209 0.756533908424509 0.73923958277417
"TTLL11" 32.2373852764534 0.0890046276239977 0.196671495066172 0.452554792416924 0.650869357988752 0.756533908424509 0.73923958277417
"PLSCR4" 70.439858887641 0.0879054566586645 0.194278071166081 0.452472356406696 0.650928731413913 0.756547218938214 0.739245229283711
"CAB39L" 536.470874966246 -0.0421758369599742 0.0932429228087693 -0.452322124720094 0.651036939456542 0.756580334563737 0.739262870611364
"ZNF501" 645.561779365991 -0.0505128569167323 0.111667577105447 -0.452350254443449 0.651016677776468 0.756580334563737 0.739262870611364
"DMPK" 1476.16042436392 0.0505936129718902 0.112000804016494 0.451725444439124 0.651466785588422 0.756940841282942 0.739698320210496
"RPL24" 36786.0546682489 -0.0297737979563049 0.0659364195062687 -0.451553150432657 0.651590927080019 0.757038742675537 0.739786624724923
"KMT2E-AS1" 117.157689788302 0.0692738641919621 0.153568764478637 0.451093452676692 0.651922196333842 0.757317104168007 0.740082689799672
"NDUFA13" 4993.66195220911 -0.0440615318373291 0.0976838633916912 -0.45106254305946 0.651944473012698 0.757317104168007 0.740082689799672
"RNPC3" 556.290466656743 0.0521306570836806 0.115617543619958 0.450888813682441 0.652069686214536 0.757409544959265 0.740172164629435
"ALG10" 490.990443456828 -0.0813491130041109 0.180478466011377 -0.450741380963328 0.65217595413436 0.757486627998435 0.740240123239868
"COL12A1" 602.352634540008 0.136870745790451 0.303745416598363 0.450610077752821 0.652270602023245 0.757550206045352 0.740294884020691
"ZNF792" 309.072707652609 -0.0491340961255901 0.10910418400709 -0.450341080617013 0.652464521936047 0.75768270863759 0.740462297835232
"SH3BGRL" 3455.35250096354 -0.0456243928034758 0.101438759353322 -0.449772780092483 0.652874286756974 0.758038744825683 0.740788118489341
"SPATA20" 679.094155261782 -0.0372544253953414 0.0828336831779918 -0.449749714923211 0.652890919774265 0.758038744825683 0.740788118489341
"TMEM53" 181.602969457843 0.0531075553027388 0.118059635642515 0.449836686465376 0.652828202767633 0.758038744825683 0.740788118489341
"TCAIM" 1114.53297087811 -0.0460010107822552 0.102325944742057 -0.449553736329673 0.653032253048091 0.758156466505129 0.740895787592749
"ZMIZ1" 2921.28644262862 0.044268410026815 0.0985034347262313 0.449409811443117 0.653136054842368 0.758230603205787 0.740960863183897
"HNRNPU-AS1" 1037.87041203292 0.108925603806415 0.24262876806493 0.448939359809408 0.653475401743694 0.758531772512615 0.741293128513858
"FES" 140.840827165749 -0.0560677756322618 0.124931130035573 -0.448789469976755 0.653583535569774 0.758610900830711 0.741363080446511
"MIR589" 10.6472893715504 0.151564972866464 0.338164227760132 0.448199307982311 0.654009362115355 0.759012332579706 0.741793357257811
"RPS11" 56972.0281351378 0.0385785682084705 0.0861833501365739 0.447633657166209 0.65441760855229 0.759393266019047 0.742203634523583
"GPR37" 205.786319943373 0.107734696727561 0.240918774384167 0.447182653169935 0.654743185167943 0.759585328251919 0.742467323631343
"ZNF8" 734.128354138494 0.0307970176642591 0.0688655878262607 0.44720474530699 0.654727235479418 0.759585328251919 0.742467323631343
"TMEM87B" 831.262697559012 -0.0536901345912538 0.120115247069165 -0.446988503968507 0.654883360334725 0.759701518418 0.742573498989353
"SCOC-AS1" 16.9575491708367 0.135863544141893 0.304399118544891 0.446333566244728 0.65535631320609 0.760064369602126 0.743056969717146
"FAM185A" 257.315134652565 -0.0522407926089183 0.117103187374239 -0.446109058005117 0.655518470096279 0.760159545443678 0.743135200164573
"TRIAP1" 3009.8557530121 -0.0338785925665903 0.075935632623623 -0.446148815728058 0.655489752867653 0.760159545443678 0.743135200164573
"ANKMY1" 23.0972393952209 0.129083030696145 0.289848133028845 0.445347117979535 0.656068922069231 0.760619964643737 0.743677049789257
"ZMYND10" 15.9523078480067 -0.14058693957485 0.315699812028675 -0.445318413943435 0.656089662516221 0.760619964643737 0.743677049789257
"CMPK2" 24.2484758838283 -0.109707555225472 0.246696306000513 -0.444706923277741 0.656531565421952 0.761008926162647 0.744125077773645
"TRIM13" 3183.91792760046 -0.0431159906289175 0.096984688200167 -0.444564924928461 0.656634199859694 0.76103494820715 0.744188536233683
"MIR4691" 16.2242145117419 0.133088962269254 0.299603269743063 0.444217322405693 0.656885469482981 0.761279686288903 0.744420427626899
"ZNF776" 1651.99063767371 -0.0209616996532273 0.047197800453959 -0.444124502659298 0.656952572174074 0.761310972222727 0.74444359233363
"SREK1IP1" 2681.50985708041 0.0550077349246036 0.123928502699617 0.443866695121249 0.657138964909639 0.761480485435247 0.744601920892641
"LOC100133091" 60.3040384006902 0.0794923265751438 0.179177453733487 0.443651390946667 0.657294644407886 0.761614390193535 0.744725428370387
"MIS12" 2099.06994362443 0.032423253836992 0.0731020883852245 0.443533892850391 0.657379609760957 0.761655681921535 0.744750948365083
"TBCEL" 849.330675393357 0.0406409067266837 0.0916386001995847 0.443491134065445 0.657410530639681 0.761655681921535 0.744750948365083
"LOC102723510" 14.6370051432335 -0.137852176093557 0.311113100929209 -0.443093446344209 0.657698145326705 0.761849404686124 0.745023871807885
"MORC2" 3736.85073807626 -0.0220748993719758 0.0498329980754977 -0.442977549505089 0.657781973479074 0.761900013459836 0.745065928639343
"TUFT1" 788.250803086352 0.0459846752065634 0.103897633697321 0.442595981930909 0.658057991607199 0.762173213538828 0.745325656545595
"SUPT3H" 792.979740999338 0.0327536449724139 0.0740269119737788 0.442455913654965 0.658159325813601 0.762244070933116 0.745387512176488
"HDHD2" 2296.07818303488 -0.040884040153155 0.0924424699123008 -0.442264688426664 0.658297680318491 0.762311284029136 0.745491282779756
"FADS3" 1279.09298677008 -0.0626080877642973 0.14162016238599 -0.442084564157306 0.658428013804691 0.762359889748298 0.745569417041844
"SV2A" 5461.4117351741 -0.0438178875383832 0.0991264842093541 -0.442040166035146 0.658460140787237 0.762359889748298 0.745569417041844
"MRPL35" 2707.81484408949 0.0246620426588189 0.0558479943650938 0.4415922709345 0.658784277995949 0.762642139715747 0.745883498058858
"RYR1" 2814.94918413791 0.0454230459979443 0.103021041262203 0.440910375603138 0.659277881928479 0.763167017609854 0.746382272425085
"OTUD7B" 1613.06203090135 0.0282880678613116 0.0641664572917254 0.440854444132752 0.659318375660444 0.763167352081624 0.746382272425085
"KLHDC8A" 55.8274210734406 -0.125471637995678 0.284807032873001 -0.440549647703493 0.659539062262827 0.763329704278579 0.746526158165388
"SLC50A1" 1470.81905559485 0.031370517028454 0.0712004556510009 0.440594329651779 0.659506708627572 0.763329704278579 0.746526158165388
"LGALS1" 513.300888622207 0.15825147676478 0.359319757198725 0.440419636255231 0.659633205535288 0.763392117270505 0.746579750362513
"ZNF688" 91.3360550916863 -0.0566915513066421 0.128847787997989 -0.439988549182753 0.659945400822794 0.763706858405065 0.746880110997152
"YIPF2" 1531.06975149354 -0.0287937043562239 0.0654759243925668 -0.439760180911516 0.660110810198777 0.763851706851572 0.747014318762327
"DYNLL2" 8104.47216611934 -0.0337366928555596 0.0767661969107582 -0.439473286592261 0.660318634107954 0.763952478371255 0.747090524683235
"PARP10" 83.7559588090828 -0.0723937809242978 0.164713058533086 -0.439514520397033 0.660288763062678 0.763952478371255 0.747090524683235
"ZCCHC18" 66.5992577660343 -0.0704179036065044 0.160218640085492 -0.439511305107382 0.660291092298626 0.763952478371255 0.747090524683235
"C19orf40" 139.140225916908 -0.0513787150683023 0.117001229850153 -0.43912970089378 0.660567559272885 0.764193893839462 0.747319163284613
"CCDC88B" 418.283752494569 -0.0710657763577238 0.161995817330662 -0.438688958324559 0.660886928824966 0.764516770245323 0.747627459581189
"TRNAU1AP" 1292.96137689558 -0.0248865571225752 0.0567599538655534 -0.438452736968808 0.661058124254174 0.764668209298765 0.747768102265392
"PRICKLE3" 168.774674811195 0.0449194811477477 0.102472281966443 0.438357380998481 0.661127236096396 0.76470155356662 0.747793259459901
"BMP2K" 975.462764468127 -0.0478239995866436 0.109153933281106 -0.438133543602881 0.66128947970764 0.764749415365568 0.747923745870955
"ATP8B4" 27.9455087264472 -0.11780873407246 0.268933793194157 -0.438058500098601 0.661343876902498 0.764765730817131 0.747932247260399
"RPS14P3" 20.8419744910371 -0.141885070655843 0.324022016969911 -0.437887128728721 0.661468106507745 0.764862792259382 0.748019348627114
"SHKBP1" 2464.69349341566 -0.0419067323131081 0.0957161718891697 -0.437822903757916 0.661514666527514 0.764870037158145 0.748019348627114
"CDIPT" 2049.63972216902 0.0403215630414046 0.0921452332794207 0.437587074299695 0.661685642789131 0.76498642361169 0.748119991827071
"DEPDC1B" 3834.40157158108 -0.0332857961623532 0.076069512738777 -0.437570781827625 0.661697455476482 0.76498642361169 0.748119991827071
"TMEM55B" 1379.06911237197 -0.0361989261720116 0.0827436068977704 -0.437483057956795 0.661761060203641 0.76498642361169 0.748138885663895
"FAM127C" 227.159212488323 0.052844705486529 0.120895440764317 0.437110821983342 0.662030979314914 0.765187362196657 0.748391004321557
"CEND1" 126.7521957688 0.0921709356928562 0.211059531106876 0.436705867815953 0.662324673219664 0.765433604082536 0.748669961495432
"C12orf60" 133.800993903118 0.0634877661312478 0.145487392910998 0.436379846122383 0.662561158918161 0.765660289698315 0.748884217455214
"ZNF880" 587.261848670945 0.0310645535928786 0.0712025795026739 0.436284103888569 0.662630613661578 0.765693937330254 0.748909663527686
"FRMD8" 724.410657227755 0.0322473676160394 0.0739326114234874 0.436172441296925 0.662711621250752 0.765740929789492 0.74894816217571
"TOR1AIP2" 2011.97953815648 -0.0368273553725253 0.0845515534642041 -0.435560954987262 0.663155304680565 0.766191593599108 0.749374009834939
"VRK3" 1111.69077501022 -0.023950523328901 0.0549924748976256 -0.435523648889917 0.663182377137991 0.766191593599108 0.749374009834939
"MTURN" 406.09087163618 0.0287745741952651 0.0660823014489473 0.435435412574051 0.663246410617187 0.766218937760054 0.749393288596785
"FAM110A" 167.708189302703 0.0665286165391266 0.15295924558671 0.43494341439735 0.663603500933612 0.766584813456781 0.74974366219778
"UCK2" 4149.24775683533 0.0252507720634222 0.0580735162898816 0.434807011467665 0.663702515170339 0.766587616287055 0.749802430748307
"KBTBD6" 1673.14707499578 0.0481341844803992 0.11072537776961 0.434716823279244 0.663767985571799 0.766588215023357 0.749823298294447
"DYNLL1" 10757.4582609628 0.0288209588027282 0.0663419856645316 0.434430150289227 0.663976107425945 0.766735276259843 0.750005297215628
"PCDH8" 184.156758842393 -0.131815906508193 0.303676746138821 -0.434066513765712 0.664240141362627 0.766900210652964 0.750187953463587
"PSMD6-AS2" 46.5185112156283 0.113314882671876 0.261027210810493 0.4341113798827 0.664207562134297 0.766900210652964 0.750187953463587
"PRR14L" 5625.21598646354 -0.0431964108265744 0.0995427317536609 -0.433948416580256 0.664325899870475 0.766905931480956 0.750187953463587
"SMIM1" 22.7343521006235 0.139667945065196 0.321838354198858 0.433969237174567 0.664310780282446 0.766905931480956 0.750187953463587
"DFNB59" 26.2024306282863 0.120399132776932 0.277596592020512 0.433719779845265 0.664491941255913 0.76705096259546 0.750322346294631
"ALKBH7" 986.119404650736 0.0683258979817305 0.157641751883078 0.433425137475047 0.664705941771119 0.767204681180796 0.750510870135629
"DEPDC4" 72.0285952754763 0.0613196275731106 0.141519633840599 0.433294136714472 0.664801097184794 0.767267855947088 0.750565190325257
"ACAA2" 7152.228055854 0.0170546375248186 0.0393986723313461 0.432873407037367 0.665106740380633 0.767527274965358 0.750804000285334
"SOSTDC1" 21.5662801910528 -0.135837286733738 0.313790430266387 -0.43289174439903 0.665093417863987 0.767527274965358 0.750804000285334
"WBSCR27" 56.5039348332193 -0.131773153598278 0.30449550536617 -0.432758944798921 0.665189902229817 0.767576578974249 0.750844750259976
"CFL2" 866.852485938677 0.0379316792684227 0.0876721473100887 0.432653703966685 0.665266367956982 0.767618150663148 0.750877936638535
"RB1CC1" 4835.47791501891 0.0418584824812121 0.0967751897137535 0.432533199935058 0.665353927872638 0.767672517558863 0.750923639309569
"RLN1" 15.0319240653237 -0.13718662133822 0.317663958914997 -0.431860831196558 0.665842564153082 0.768189603887061 0.75142196141319
"METTL14" 1661.48011000322 0.0290735358490478 0.0673575900485703 0.431629692037429 0.6660105746753 0.768336740518205 0.751540021107421
"IDS" 2719.34957621669 -0.062789346945527 0.145501029788126 -0.431538849154256 0.666076611174776 0.768340646043487 0.751540021107421
"KIZ" 1624.34764808567 0.0540719684855172 0.125307660390182 0.431513670570084 0.666094914724034 0.768340646043487 0.751540021107421
"ZBTB9" 2512.41537378484 -0.0368429798011681 0.0853918703648991 -0.431457697831533 0.666135604768713 0.768340891396956 0.751540021107421
"SGK223" 2245.57155924902 -0.0541782777965829 0.125641232726641 -0.431214153354091 0.666312663747354 0.768498419203564 0.751686624057791
"C1orf122" 897.95264743404 0.0735488585069856 0.170598085085976 0.431123587758441 0.66637851047623 0.76850177010924 0.75170775338597
"DAAM2" 156.230112802401 0.0882781911295666 0.204839784887058 0.430962135496483 0.666495902525252 0.76850177010924 0.75173387266793
"ZNF709" 185.694842665134 0.046590666217575 0.108106861116924 0.430968633592871 0.666491177597187 0.76850177010924 0.75173387266793
"SNAI1" 202.172717363099 0.0450507507768981 0.104553860879921 0.430885577995427 0.666551570391244 0.76850177010924 0.751743514351895
"MRE11A" 2801.52842330288 -0.0444763398409757 0.103320502621678 -0.430469642640357 0.666854044865471 0.768702464300502 0.751978331338968
"PTGES3L" 79.989037638131 -0.0548471889579904 0.127403129110553 -0.430501113598216 0.666831156814911 0.768702464300502 0.751978331338968
"SNORA26" 45.3939680181148 -0.0848218078802251 0.197315336743088 -0.42987944718492 0.667283336860471 0.769103910394405 0.752409241379034
"M6PR" 5783.19606079982 0.0172336422004665 0.0401084953115467 0.429675610281623 0.667431627549767 0.769166009132509 0.75252326402325
"WNK1" 12480.7870405048 0.040384666574983 0.0940508686048992 0.429391744850715 0.667638160372075 0.769326021986446 0.75270293340231
"ARRDC3-AS1" 21.4526071382777 0.10654741202596 0.248203991014213 0.429273564822972 0.667724152392251 0.769358982676109 0.75272018804712
"DUSP7" 852.850003692613 0.0587159558856181 0.136790175499814 0.429241030440068 0.667747826340159 0.769358982676109 0.75272018804712
"CCDC57" 186.739508180342 0.0579219115802481 0.135063708557912 0.428848816596892 0.668033250421298 0.769501010953157 0.752829164174711
"DBF4" 4041.40812968758 -0.0372848776249453 0.0869179300864629 -0.428966469724436 0.667947626177757 0.769501010953157 0.752829164174711
"LTBP2" 72.7650923445415 0.132592173955487 0.309135807198972 0.428912377239254 0.667986992449513 0.769501010953157 0.752829164174711
"PHAX" 3810.71844811309 0.0248198094100881 0.057872485349322 0.428870632741521 0.668017372991509 0.769501010953157 0.752829164174711
"SRP72" 8834.27952793074 0.0274402467797823 0.0640116408893366 0.428675884550765 0.668159112763824 0.769574242055155 0.752917819256537
"UBALD1" 1320.1006382925 -0.0808423623214058 0.188622087051051 -0.428594358090871 0.668218452088982 0.769574242055155 0.752931505376624
"LOC100128361" 80.7117532235695 0.0600477675009689 0.140175677990348 0.428375081625097 0.668378063535519 0.76966466889294 0.753058165652943
"TOM1L2" 156.762821430323 0.0563663156638415 0.131674769369913 0.428072256618061 0.668598514655666 0.76987182318434 0.753253350950956
"FAM127A" 1554.3689241766 0.0543005247244069 0.126962768163014 0.427688569728472 0.668877872804628 0.770146777967818 0.753514869561152
"COMMD4" 2069.34235024896 0.0418841681952072 0.098005808217782 0.427364142563214 0.669114120381552 0.770291513936806 0.75363397899536
"NDUFA3" 1240.78536962858 -0.0479681718887683 0.112245958193814 -0.427348767480272 0.669125317316615 0.770291513936806 0.75363397899536
"UNG" 10824.5574522923 -0.0267701296389657 0.0626409255140028 -0.427358462846809 0.669118256637874 0.770291513936806 0.75363397899536
"ATG4D" 937.560772707483 0.0598102883986204 0.140081874866069 0.426966646868515 0.669403621050537 0.770518436406604 0.753840339768903
"HDAC2" 22507.6344317925 -0.0250917565291208 0.0587658491969239 -0.426978540632306 0.669394957972759 0.770518436406604 0.753840339768903
"SH3RF1" 947.510503541818 0.0303800886668775 0.071169550944514 0.426869191440632 0.669474606457186 0.770533094603538 0.753840339768903
"STRC" 36.3457718938051 -0.140114887528922 0.328262676490717 -0.42683770517811 0.669497541317888 0.770533094603538 0.753840339768903
"LOC100506023" 49.7616123303726 0.070725294771146 0.16580440740111 0.42655859322273 0.669700862308455 0.770720369124475 0.754016059087445
"ATP5G3" 8816.56754337677 0.0271872541488445 0.063775581077403 0.426295671314196 0.669892411692938 0.770877482269595 0.754178500892607
"PLEKHF2" 660.877837709008 0.0452156795159065 0.106095967889752 0.426177171623445 0.66997875059333 0.770899960220803 0.754222480028647
"LOC644172" 12.1727077246225 -0.128232099452312 0.301189922973291 -0.425751626038577 0.670288839136987 0.771069798466656 0.754465086749788
"TTC14" 1550.77815689012 -0.0534681774062005 0.125582933607583 -0.4257599012082 0.670282808611927 0.771069798466656 0.754465086749788
"ACE2" 19.8690464722252 -0.116456009847572 0.273776898911646 -0.425368284579611 0.670568222286184 0.771110801201692 0.754566611535744
"SNORD116-18" 23.1651035432584 0.132931270519276 0.312466359508277 0.425425862574352 0.670526255950266 0.771110801201692 0.754566611535744
"TIMM13" 3740.43257815472 -0.0535649030195112 0.125870595876879 -0.425555330427656 0.670431895678351 0.771110801201692 0.754566611535744
"UPRT" 977.18738421901 -0.0350875123541148 0.082466143654159 -0.425477787602903 0.670488410720608 0.771110801201692 0.754566611535744
"ATP6V0E1" 2471.41398776652 0.0309162179357954 0.0727550850788648 0.424935492856381 0.670883700043685 0.771426847239474 0.754868365223002
"LPCAT2" 150.729909248352 0.0541895516739305 0.127656371613689 0.424495471623756 0.671204507141797 0.771692712406634 0.755176072421737
"NUP62" 5863.44372486665 -0.0276551181221664 0.0651616303667632 -0.424408013834357 0.67126827729586 0.771692712406634 0.755194562864266
"CLUAP1" 593.233100922973 -0.0346306958678475 0.0816178718379054 -0.42430285289262 0.671344958899791 0.771706963818386 0.75520388479793
"RGS14" 421.872522041574 0.0408918566549189 0.096382405946141 0.424266817719507 0.671371235933875 0.771706963818386 0.75520388479793
"SEPT14" 11.0016355445914 -0.159936590514823 0.37703127575367 -0.424199796675001 0.6714201090936 0.771716409979698 0.755205613400965
"OTUD6B" 2478.89213483631 0.0623858255901795 0.147270916241801 0.423612666928409 0.671848315876992 0.772021595252561 0.755580715599995
"RIPPLY2" 19.0408596167191 -0.111274475372356 0.262639588239328 -0.423677466593341 0.671801050808714 0.772021595252561 0.755580715599995
"GATA4" 18.7445345097901 -0.380914964771354 0.900084281663807 -0.423199218707867 0.672149916779804 0.772321411641298 0.755866622422288
"C18orf54" 2230.78665960292 -0.0673406741790378 0.159153632159922 -0.423117419722924 0.672209593500131 0.772343230059893 0.755880452121588
"BPNT1" 666.259230265186 -0.0350928974347503 0.0830951803333925 -0.422321695361289 0.672790224567972 0.772939730365006 0.756480036842443
"SPRED3" 521.164958307012 0.0752848860245237 0.178367953448417 0.422076301090126 0.672969325378631 0.773075752501644 0.756628091408786
"RPL6" 60069.248815633 -0.0236060406358212 0.055950179864172 -0.42191179176061 0.673089402767457 0.773166901260627 0.756709768991051
"FAM220A" 692.496073320287 0.0284773675138709 0.0675690087475019 0.421456049774058 0.6734220979843 0.773455452528468 0.756977112044073
"ROMO1" 1467.00761505001 -0.0484730474127134 0.115009696295275 -0.421469223675404 0.673412480035958 0.773455452528468 0.756977112044073
"FLT4" 357.872719179618 -0.0485469920296714 0.115221927885367 -0.421334661905416 0.673510722858794 0.773487027416237 0.757023395271889
"LOC100130987" 10.6925881193702 -0.148703970565488 0.353070329009633 -0.42117379555117 0.673628177826466 0.773504934456596 0.757048742536168
"MED21" 2179.18065902003 -0.0434491226077542 0.103151969234118 -0.421214669291872 0.673598333517216 0.773504934456596 0.757048742536168
"HNF1B" 14.5512534774371 -0.209927721342288 0.498571823110428 -0.421058133675942 0.673712632111712 0.773524455319015 0.757084785710523
"WBSCR22" 2400.92872057009 -0.0304255523392012 0.0722697383721218 -0.420999896008174 0.673755157798546 0.773524455319015 0.757084785710523
"RNASEH2B-AS1" 14.7085645086203 -0.120044813963227 0.285219624842407 -0.420885533488644 0.673838669408298 0.773559457073379 0.757125299791534
"NHP2" 4244.720454729 0.037103299554298 0.0881772741688676 0.420780749961059 0.673915189623765 0.773600515810251 0.757151316620392
"ZNF611" 529.157727950517 -0.0356643218604311 0.0847689561659556 -0.420723853088501 0.673956741088516 0.773601430691311 0.757151316620392
"SNORD32A" 21.4455563961313 0.100802516917166 0.23972406200542 0.420493946556297 0.674124650659552 0.77374737687868 0.757286626997781
"ZNF671" 490.506194766133 0.0253227930192373 0.0602481605588408 0.42030815188965 0.674260355501333 0.773809556718639 0.757385743270314
"TAX1BP1" 5819.96797749831 -0.0285853623639472 0.0680310266319875 -0.420181258157093 0.67435304505953 0.773869143420591 0.75743653061671
"JARID2" 16758.5413727892 -0.0218985328130119 0.0522633436847627 -0.419003670050227 0.675213450164164 0.774669187731408 0.758349551842244
"ZNF133" 653.695540695441 -0.0403421387519531 0.0964479756631669 -0.418278750534311 0.675743324053711 0.775183403468153 0.758891242570245
"LOC648987" 21.4697562782893 -0.110904073671835 0.265274832472239 -0.418072354012104 0.675894217273556 0.775296220961306 0.758971462254382
"OXA1L" 4603.75328097478 -0.0297551699293277 0.0711981119117597 -0.417920772480668 0.676005044417373 0.775296220961306 0.758971462254382
"SCAF11" 6368.19593702851 0.033602534715484 0.0803933670286006 0.417976456982199 0.6759643305 0.775296220961306 0.758971462254382
"WDR81" 929.547109302954 0.0379291467896042 0.0907371838711356 0.418011064168257 0.675939027812752 0.775296220961306 0.758971462254382
"SSFA2" 491.088962960781 -0.0401009657248177 0.0959756014448879 -0.417824583759914 0.676075375367684 0.775330037169489 0.758997012076281
"B4GALT4" 2515.61461762437 -0.0355332480488841 0.085085454997428 -0.417618358507435 0.676226171990802 0.775362440152787 0.759112886852044
"MOAP1" 1025.07868599079 0.0312459276739846 0.0748408064957395 0.417498543067723 0.67631378974697 0.775416064084138 0.759156436286451
"ALG6" 1816.27825935871 0.0364367468241111 0.0872871991582884 0.417435170053239 0.676360134472585 0.775422363505382 0.759156436286451
"TMEM203" 1098.00242798635 -0.0289308764900444 0.0693725518988488 -0.417036359455654 0.676651813043554 0.775663066319991 0.759430392212231
"TMC6" 1213.18827281449 0.0531766364977135 0.127570459753898 0.416841301664187 0.676794490357271 0.775779771495273 0.759537091949909
"STUB1" 1880.18029651388 0.0472602772233776 0.113434685375575 0.416629861200759 0.676949164072553 0.775910212693992 0.759657238771436
"FOXN3" 8211.2994105861 0.0348935606871263 0.0838335630842456 0.416224235298949 0.677245927181969 0.776203489298885 0.75992604341121
"NKAPP1" 48.259037584156 -0.067940446594975 0.163301873469045 -0.416042052376414 0.677379231750709 0.776215670213822 0.75992604341121
"PELI2" 1529.43399989934 -0.032952605110691 0.0791928991478382 -0.416105553216012 0.677332766577425 0.776215670213822 0.75992604341121
"RPS2" 116980.377772991 0.0524421059874661 0.126040941183421 0.416071996091728 0.677357321022556 0.776215670213822 0.75992604341121
"ZNF630" 87.5049894907922 0.0593469812732074 0.142704500507394 0.415873227979467 0.677502770809374 0.77631037036723 0.76001119431112
"KIF2A" 4666.53683000826 -0.0299047587779369 0.0719855939173413 -0.415426992410115 0.677829350217203 0.776590821210946 0.760324084466375
"ESCO2" 1496.43245370969 0.0432506562061821 0.104219077649024 0.414997495485772 0.678143736559038 0.776904122600257 0.760623254574163
"FAM135A" 3044.95911512535 0.0494036785771686 0.119080350184023 0.414876833170391 0.678232069940645 0.776958427979078 0.760668853696524
"PRPF38B" 5285.84778748731 0.0437102662979467 0.105402555319934 0.414698354942826 0.678362736782458 0.776965164971305 0.760716611633715
"SNED1" 21.1601947843993 -0.131447237419186 0.316978322457978 -0.41468841275924 0.678370015902774 0.776965164971305 0.760716611633715
"KDM1A" 13841.6930304509 -0.0260898988700078 0.0629435717332999 -0.414496638045169 0.678510428678677 0.777009456972659 0.760780341556706
"TPH1" 25.6030121256867 0.104994181904993 0.253315108536408 0.414480535770737 0.678522218879928 0.777009456972659 0.760780341556706
"PEX13" 1225.58566180584 -0.0354759527517523 0.0856392891395819 -0.414248566378578 0.678692077269522 0.777157085765221 0.760917315583834
"KDF1" 706.933612351542 0.0408312180776819 0.0985864456703224 0.414166651409905 0.678752062982529 0.777178891273638 0.760931094991446
"PGAM2" 40.5717413523761 0.0851148816554861 0.205614424435211 0.413953845355366 0.67890790875964 0.77731044840313 0.761052331109563
"MATN3" 155.557242308889 -0.0711126901101121 0.172047768590191 -0.413331080622725 0.679364061359168 0.777691992082966 0.761510168968184
"EPN3" 179.530031119351 0.0746470372033053 0.180770507210814 0.412938141044503 0.679651935793671 0.777974615282847 0.761779330030366
"ICT1" 1310.97386717615 -0.0295337676349145 0.0716171481901435 -0.412384022280562 0.680057972307744 0.778251668797588 0.762180884453653
"ZNF33A" 4221.2656012685 -0.0390057373584558 0.0946289778052391 -0.412196541304034 0.680195372034299 0.77836198167079 0.762281326597022
"JMJD4" 467.580354005485 0.0409203851068902 0.0993764240767611 0.411771559371891 0.680506869084231 0.778600449544935 0.762524829704247
"TBXAS1" 9.69226608118285 -0.14378406435107 0.349185649297768 -0.411769683663197 0.680508244034666 0.778600449544935 0.762524829704247
"AMIGO2" 301.009995459546 -0.0868027257789775 0.210988738123403 -0.411409284452937 0.68077244710826 0.778834534173638 0.762767302560937
"TSTA3" 2421.92050794893 0.0376463577688484 0.0916692884708443 0.410675793352775 0.681310279035502 0.779215021790197 0.763262705690078
"ZNF628" 291.87671043963 0.0706539847559494 0.17203885426663 0.410686208398296 0.681302641074748 0.779215021790197 0.763262705690078
"LINC01000" 1677.11329730468 -0.0474405287064799 0.115598462090573 -0.410390656143069 0.681519399481415 0.779407232254261 0.763436072487161
"ACAD11" 109.684382036886 0.076673234200123 0.18686142728129 0.410321355860691 0.681570228204114 0.779418403022501 0.763436072487161
"ID3" 2947.92143458627 0.0821539908977742 0.200270226998653 0.410215697704916 0.681647726616607 0.779423080210441 0.763436072487161
"LIN28A" 107347.605913235 0.0234300332907134 0.0571180283454851 0.410203817768255 0.681656440552815 0.779423080210441 0.763436072487161
"CCDC184" 68.9055274497121 -0.0787384799490215 0.192258188801467 -0.409545520218801 0.68213936829585 0.779928291109013 0.763923310528709
"PPP1R3C" 102.827044842967 0.0642296631463345 0.157427595813935 0.407994944051918 0.683277386799086 0.781135350290307 0.765144060433257
"SHOC2" 1868.67401886363 0.0345261611024935 0.084675578861289 0.407746384102699 0.683459880100303 0.78124987619318 0.76529470291411
"THEM6" 61.0560473444558 0.0641155982685902 0.157356167815242 0.407455259992545 0.683673647627057 0.781447171629842 0.765480340672473
"POLR2B" 10063.0674942112 0.0207582847802597 0.0510037269409143 0.406995449652284 0.684011330259083 0.781786071229402 0.765804685119538
"AP5M1" 2945.60643089626 -0.0382185826995847 0.0939472514188126 -0.406808949941579 0.684148312821206 0.781895555058831 0.765904300242055
"CCNL1" 2232.24518891646 0.0334119342785156 0.082252895176003 0.406209826499377 0.684588434552583 0.78235145482704 0.766343241990732
"SNHG5" 8419.62095053706 -0.0293151233282466 0.0722376471416717 -0.405815035347899 0.684878510416806 0.78263583677875 0.766614169311003
"KIFAP3" 333.033495281296 0.0597257944512326 0.147373571699152 0.40526801218577 0.685280516740325 0.783041915899084 0.766989022849693
"NOC3L" 2574.04139306979 -0.0398790479626534 0.0984271455197383 -0.405163105686695 0.685357622523832 0.783041915899084 0.766989022849693
"VAMP2" 772.048671068772 0.0488451189062945 0.120548747562639 0.405189766744891 0.68533802646078 0.783041915899084 0.766989022849693
"P2RY11" 226.750073237278 0.045361066500764 0.112068265630166 0.404762813502076 0.685651865502613 0.783283805426734 0.767264491984898
"B3GNT5" 619.047086254087 0.0388778981299453 0.0962354313900624 0.403987362745484 0.686222012092004 0.783887960133022 0.767848645035477
"TDRP" 5180.61509304404 0.0570000605628237 0.14138357204934 0.403159007348688 0.686831253902856 0.784489491641135 0.768476458711422
"IMP3" 2195.69583181137 0.0458015837572006 0.113684023810631 0.402884963268845 0.687032853644205 0.78467254078666 0.768648116903201
"DDX20" 3222.10979193215 -0.0220480815851528 0.0547409782815581 -0.402771055200172 0.687116656337984 0.784721037880248 0.768687969652633
"LOC101928545" 12.8684644685687 -0.129796567547746 0.322319264059762 -0.402695656204032 0.687172129843595 0.784737177757858 0.768696126737114
"DGCR6L" 1174.32880338046 0.0394749052252063 0.0980687283521963 0.402522862164984 0.68729926641805 0.784794856802536 0.768725398299333
"MBD3" 3592.24816900113 0.0406198362489389 0.100927646460578 0.402464910987545 0.687341907104166 0.784794856802536 0.768725398299333
"RPL27A" 52544.4380678466 0.0296867596697956 0.0737635414956385 0.402458437703278 0.687346670231912 0.784794856802536 0.768725398299333
"SHB" 419.444056313526 -0.126304807930816 0.313880191614293 -0.402398148418437 0.687391032477014 0.784798302566984 0.768725398299333
"ANTXR1" 3055.13079154502 0.0281301432347 0.0699964566824858 0.401879531735477 0.687772687017981 0.785186813314207 0.769098300181178
"GOLIM4" 2241.76154805161 0.0288192387327617 0.0717726154518312 0.401535300773638 0.688026053516654 0.785381595276512 0.769327702397302
"CLIP3" 1770.79880029316 0.0298880693607577 0.0744755555021539 0.401313815778028 0.688189093041467 0.785473234568765 0.769393125701567
"LDLRAD3" 870.076497007642 0.039435357896653 0.0982640826197266 0.401320165469456 0.688184418705088 0.785473234568765 0.769393125701567
"CPNE5" 28.3161243389142 -0.086019013670889 0.21444266360186 -0.401128265365116 0.688325691559387 0.78548745203681 0.769393125701567
"GAK" 2942.75480564857 0.0261637476956394 0.0652187013934502 0.401169405962244 0.688295403793897 0.78548745203681 0.769393125701567
"ICAM4" 21.5517659009054 0.135102309035116 0.336800593608693 0.40113441484038 0.688321164275272 0.78548745203681 0.769393125701567
"TK2" 234.642161024468 -0.0636063601366801 0.158664142974637 -0.400886797383376 0.688503470702118 0.78559784652048 0.769485955742008
"ZNF214" 208.316112765247 0.0479293554882468 0.119559030613234 0.400884443796597 0.68850520359892 0.78559784652048 0.769485955742008
"ZFP42" 16879.561340522 -0.0219817703620388 0.0548694408763041 -0.400619543610692 0.688700254520883 0.785773170121741 0.769650032265772
"FYTTD1" 2431.55854209573 0.0637019673954077 0.159084983015844 0.400427282247396 0.688841833095048 0.785875021030291 0.769754332506717
"PTER" 381.602449840564 -0.0433003858786944 0.108172860414368 -0.400288812857751 0.688943806765932 0.785909335338397 0.769814364276767
"ATM" 4674.05734068552 -0.0477802909149183 0.119447198007877 -0.400011818709782 0.689147811844109 0.786094811875782 0.769988387853555
"DIRC2" 351.274339423424 -0.0599754772909263 0.150207841079816 -0.399283265505808 0.689684496240225 0.786612456145643 0.770534065337293
"AADACL3" 18.5853019192296 -0.173849354304171 0.435727912436743 -0.398986040008189 0.689903490498315 0.786673157724456 0.770562887665228
"ATP5J2" 5356.96147820417 -0.0302018458242784 0.0756796587782677 -0.399074814974605 0.689838078826767 0.786673157724456 0.770562887665228
"BRMS1L" 1286.56379458386 -0.0416248876954352 0.104315230129136 -0.399029821857327 0.689871230619665 0.786673157724456 0.770562887665228
"FRMD1" 8.77503605535691 -0.151103361583774 0.378649318065625 -0.399058850431062 0.689849841740916 0.786673157724456 0.770562887665228
"NT5M" 118.95089210125 -0.0810448553636948 0.203338018136087 -0.39857207278107 0.690208542751114 0.786926455552984 0.770849638855532
"ETV3L" 12.775055187747 0.114346418726332 0.287193556369261 0.398151059417608 0.690518838927118 0.787185670561201 0.771142206092905
"NCRNA00185" 79.3304682984239 -0.0557989763252853 0.140246908295213 -0.397862434213745 0.690731592153651 0.787209031605206 0.771288679965263
"PPIG" 5362.31693646199 -0.0382874683463389 0.096237884783285 -0.397841956237475 0.690746687936798 0.787209031605206 0.771288679965263
"LARP4B" 2596.84066232148 -0.0235505884408322 0.0592121001269807 -0.397732699740894 0.690827230804866 0.787253556771205 0.771321013158318
"LRRC3B" 87.9525089208999 0.0855468567520839 0.215119398116851 0.397671514056652 0.690872337848337 0.787257697024681 0.771321013158318
"CC2D1A" 1262.45382896361 0.0306521552665246 0.0772829256329475 0.39662260474074 0.691645780767587 0.787978228699656 0.772104279592213
"TRAPPC2" 418.166196607464 -0.0320608582293312 0.0808415591026496 -0.396588816262456 0.691670701011151 0.787978228699656 0.772104279592213
"LRFN1" 163.038282189168 -0.0774209612102685 0.195321350374232 -0.396377359986154 0.691826665363708 0.788108609610148 0.772224348926929
"GNAZ" 148.980479835934 0.0586325619040158 0.148110482760932 0.395870439492494 0.692200609246599 0.788439961879324 0.772587695531009
"RPL32" 38483.949461973 -0.0345478179077053 0.0872961260866257 -0.395754307280747 0.692286287944427 0.788490238675214 0.772629271624022
"P4HA1" 2014.11652012638 -0.0535334174786285 0.135300155911107 -0.395664122617866 0.692352826072224 0.788518710295971 0.772649481474277
"CYP2D7P" 39.3076580656465 -0.103181464080111 0.261025064520873 -0.395293318936655 0.692626429494674 0.788782990440839 0.772900752336716
"LINC00493" 927.142297474748 -0.0297226546982892 0.075285887398493 -0.394797162195424 0.692992589406304 0.789063539197092 0.773255264469728
"EHMT1" 6311.4353317369 0.0323015972978076 0.0819309959071511 0.394253687998784 0.693393751556676 0.789467381960703 0.773648780497602
"CIC" 3218.52886964916 -0.0325720191291143 0.0827137929322985 -0.393791869220344 0.693734707825277 0.789760838667351 0.773920951586915
"SNORD52" 49.759802442847 -0.0990935938786659 0.251626128162152 -0.393812815077805 0.693719242361458 0.789760838667351 0.773920951586915
"LINC00599" 1499.22633476099 0.0792327414647781 0.201478122210712 0.393257295608077 0.694129455704841 0.790115455036536 0.77430718335303
"ITM2A" 1454.15547637114 -0.0406624663293733 0.103541814338583 -0.392715412503845 0.694529685873435 0.790428832498923 0.774699476223504
"TSLP" 40.2928797826303 0.0877009170412237 0.223377875848188 0.392612369099736 0.694605802481418 0.790468066109249 0.774730213422018
"SIX2" 22.599015724777 -0.168708184264796 0.430076688730191 -0.39227465399929 0.694855289112373 0.790704579937118 0.774949530515856
"DUS3L" 1278.91473244187 -0.0414391359950564 0.10565421501957 -0.392214697609374 0.69489958528017 0.790707584689378 0.774949530515856
"APLP1" 514.175370526167 -0.0334320647916724 0.0852833584574688 -0.392011588149933 0.695049651600255 0.790758641465777 0.775062706481475
"DSG3" 12.4108511093499 0.133186435133852 0.340144216708343 0.391558723010872 0.695384291561375 0.791069436798395 0.775381673718911
"MOK" 51.9477089147279 -0.0736945498738271 0.188425904918309 -0.391106254237054 0.69571869789939 0.791355005005167 0.775700335892576
"LOC100130691" 63.9782096586345 -0.0947549921586297 0.242320732915663 -0.391031303919042 0.695774097186172 0.791370598165733 0.775707892837749
"GRID1" 12.0795281856416 0.144204960203924 0.36893781484825 0.390865220100134 0.695896863292277 0.791415389072794 0.775736344114379
"TSGA10" 127.02541219454 -0.0444449676983053 0.113706586865899 -0.390874169415726 0.695890247919513 0.791415389072794 0.775736344114379
"AKR1E2" 31.5089540755423 0.0800376064645521 0.205178533939353 0.390087622364091 0.696471755207675 0.791996932600032 0.77629090628333
"PRKAG2" 631.936620313229 0.0304782564894187 0.0781372150850175 0.390060695870166 0.696491665572244 0.791996932600032 0.77629090628333
"SLC38A5" 1668.15915560107 -0.0709596151970798 0.182008155544368 -0.389870525223701 0.696632290163416 0.79206194261048 0.776388359478888
"CCDC129" 14.5691393396299 0.124647932069403 0.319765178662029 0.389810837411874 0.696676429378197 0.792064685101637 0.776388359478888
"EFCAB5" 12.6827365671655 -0.131774424742775 0.338817564177255 -0.388924420322663 0.697332056778036 0.792556821794768 0.777041382394503
"LOC286189" 38.2135486199373 -0.092630381023075 0.238193629295464 -0.388886895493636 0.697359816542842 0.792556821794768 0.777041382394503
"HHLA3" 492.407426156913 0.0532780688993799 0.137143843821182 0.3884831241047 0.697658540364152 0.79280138967866 0.777319949226181
"MRPL18" 2316.80150219341 0.0242738954393593 0.0625108102487758 0.388315162493589 0.697782817886353 0.792895148106481 0.777404125458022
"ZNF93" 3508.5061745802 0.0249637751666467 0.0643370793164097 0.388015362709813 0.698004664757236 0.793099757357946 0.777596984954748
"ZNF749" 904.911958754813 0.0287772395198786 0.0741787048024203 0.387944755796541 0.698056916458238 0.793111653092134 0.777600896884145
"MRPL45P2" 76.1546196287026 0.0515718772488741 0.132969022488162 0.387848810827089 0.698127921542373 0.793125090249927 0.777625697150528
"YIPF5" 2141.19352334371 0.0232977934363278 0.0600918658488923 0.387702946267515 0.698235875206329 0.793125090249927 0.7776916470987
"CDCA2" 2803.1448987834 -0.0292156782929934 0.075419285632074 -0.387376757127074 0.69847730832026 0.793256926321358 0.777851945898466
"CYB5R3" 4191.83060595308 0.034021858066991 0.08781542807781 0.387424611047223 0.698441886711793 0.793256926321358 0.777851945898466
"ASB7" 973.02683023429 -0.0208905826145874 0.0539931355372458 -0.386911825118521 0.698821486492332 0.793552850957014 0.778126604934301
"FAM129B" 2657.45628833934 0.0462249478426597 0.11946714312934 0.386926033651065 0.698810967334123 0.793552850957014 0.778126604934301
"DDX21" 25649.8642063017 -0.0215924863555669 0.0558301793844921 -0.386752946052053 0.698939115106517 0.793638947356098 0.778203269063394
"BEND6" 39.0339613564905 0.0880341223437645 0.227866332165593 0.386341068937684 0.699244088453425 0.793842780324337 0.778379862349005
"BID" 1240.67408652054 0.0440622982098857 0.114043021205833 0.386365581549781 0.699225936794345 0.793842780324337 0.778379862349005
"UPK3BL" 63.8878447585597 0.0696112919849448 0.180128383927917 0.386453764070861 0.69916063880798 0.793842780324337 0.778379862349005
"LIN7C" 1625.69858074089 0.06281533855192 0.16273221771192 0.386004317000829 0.699493471620136 0.793979604650642 0.778603142833158
"MYL6" 24896.001820237 0.0402520450788581 0.104540561652255 0.3850375819938 0.700209571629212 0.794701231011402 0.779345856409408
"DHRS7B" 566.265404619818 -0.0401863665070229 0.104499082557121 -0.384561907374223 0.700562021099663 0.795038616017345 0.779655319439775
"USP32P1" 182.645827289248 0.0887227206477449 0.230734298722409 0.384523328950263 0.700590608477617 0.795038616017345 0.779655319439775
"DNAJC13" 2677.75191021214 0.0463304926382 0.120506562068813 0.384464479301499 0.700634218052404 0.79504057431078 0.779655319439775
"MAP7D1" 2116.97949690156 0.0479614483444538 0.124967518528156 0.383791315610128 0.701133125217691 0.795511594912266 0.780156080326618
"AOC3" 354.349244735891 0.0725721605084054 0.189160335501985 0.38365421754945 0.701234749601761 0.795578441635941 0.780214742670095
"TRIOBP" 4108.7871282167 -0.0341144085397157 0.0889914408851858 -0.383344827327036 0.701464105752307 0.795696883912411 0.780411011434607
"DNAH6" 30.3267232727447 0.102842873469658 0.268379841781634 0.383198949619085 0.701572256777345 0.795724047344674 0.780411011434607
"SMCO4" 507.203207042978 -0.0369121981212687 0.0963531604792298 -0.383092759362322 0.701650988065161 0.795724047344674 0.780411011434607
"SNORA8" 136.1132845256 0.0551844464283357 0.144052234790904 0.38308636105811 0.701655731980569 0.795724047344674 0.780411011434607
"ZNRF2" 808.263080615984 -0.0506231381002867 0.132119202312983 -0.383162607812023 0.701599200859334 0.795724047344674 0.780411011434607
"FOXJ3" 3469.03563539318 0.0201896329816752 0.0527243427710955 0.382928111011817 0.701773067524677 0.795762029137003 0.780487104865019
"DKFZP434L187" 16.4612681337045 0.0964576453474034 0.252121642856266 0.382583757009683 0.702028415645754 0.795908940201141 0.780662252959668
"MYCNOS" 36.4594886613831 0.0810993117151282 0.211951579927141 0.382631314864491 0.701993148163744 0.795908940201141 0.780662252959668
"IER5" 622.893826931525 -0.0360573119419368 0.0944226782386675 -0.381871311156802 0.70255682094354 0.796317762891878 0.781195394572988
"LONP2" 1495.8936181671 0.0205454399482467 0.0538836950516884 0.381292335808417 0.702986340035439 0.796757028096054 0.781618514804195
"CNTN3" 12.1785514550385 0.111302627285133 0.292339434533408 0.380730801722931 0.703403010728544 0.796806871272322 0.781807222972392
"HPDL" 671.780762881615 0.10330153918282 0.271336238172677 0.380714127528661 0.703415384711513 0.796806871272322 0.781807222972392
"ILF3-AS1" 444.042654151941 0.0408927341001292 0.107343849159925 0.380950882795396 0.703239695089899 0.796806871272322 0.781807222972392
"LRRC73" 10.8601680147787 -0.125468831442137 0.329383603451571 -0.380920088697083 0.70326254565353 0.796806871272322 0.781807222972392
"MLST8" 2417.72811141357 0.0301162603640925 0.0791143739520417 0.380667366240535 0.703450086860266 0.796806871272322 0.781807222972392
"TNPO2" 6530.74091946903 0.026088653984866 0.06853038972947 0.380687372242495 0.703435240075256 0.796806871272322 0.781807222972392
"TMEM254-AS1" 51.510658169662 0.0812363205475683 0.213444755446308 0.380596470396779 0.703502700748994 0.796818919125092 0.781811234866916
"PTPDC1" 306.876461482341 0.0366368179003718 0.0962922995167902 0.380475054435516 0.703592810398824 0.796873432397999 0.781856912802315
"AGFG1" 5948.12354227592 -0.03220044951322 0.0847638362574767 -0.379884287155298 0.704031311582345 0.797322496059667 0.782289702255518
"GKAP1" 253.179003132988 0.0484608601185945 0.127602650080698 0.379779417496009 0.704109162117147 0.797363090043413 0.782321719647396
"TRIM16L" 194.767646548551 -0.0386608453068463 0.101968384276866 -0.379145414346016 0.704579883649779 0.7978009634598 0.782790213352965
"CBFA2T3" 16.9527443199469 -0.107879747487405 0.284762793539497 -0.378840740205204 0.704806132065998 0.798009543625218 0.782987050412989
"EVI5" 549.767282013806 -0.0467200859993945 0.123406118052192 -0.378588085719018 0.704993770939492 0.798174386256318 0.783140970726128
"PLCD1" 470.807721870513 -0.0509376371965343 0.134676275468533 -0.378222794024594 0.705265093806078 0.798291115720154 0.783387823336501
"CPT1B" 136.920360112258 -0.0520321424118362 0.137609432530588 -0.378114649955195 0.705345425735603 0.798334438692578 0.783422509202577
"CSNK2A2" 2315.87791230139 0.014581122999575 0.0386139983418416 0.377612358878025 0.705718582276022 0.798709165797964 0.783782405961132
"VBP1" 3716.65060283306 -0.0323470786393711 0.0857064033887999 -0.377417291595253 0.705863518594534 0.798825571451824 0.783888805210719
"CA13" 96.0657245178955 0.0529667288585873 0.140612298399908 0.37668631735147 0.706406732307948 0.799297364846774 0.784379618662508
"ZSWIM8-AS1" 114.289342590736 -0.0606593695618546 0.161032846397865 -0.37668942031853 0.706404426063222 0.799297364846774 0.784379618662508
"ELMO1" 409.334172644314 -0.0381784129540193 0.101370073588453 -0.376624102188364 0.706452973584153 0.799302041161971 0.784379618662508
"ABT1" 1753.66616008709 -0.0218587290133387 0.0580937460212747 -0.376266474627643 0.706718800452739 0.799508369790511 0.784620163007864
"NTMT1" 1351.70221561073 0.0307549503635019 0.0819409534192421 0.375330638467769 0.707414582705914 0.800156964328529 0.785337989874758
"RPS27" 42150.9826091553 -0.0405820320563329 0.108166343237861 -0.375181695539915 0.707525342434647 0.800229163444823 0.78540629788494
"ASTE1" 577.876825042194 -0.0248967233958067 0.0664451390296067 -0.374695933508593 0.707886616891615 0.800542374848772 0.785752667215531
"KLK14" 8.10529811132384 -0.133721294343345 0.356965090166594 -0.374606083415433 0.707953448062924 0.8005702580204 0.785772179657429
"MPDU1" 3054.02672385479 -0.032050551022043 0.0856734318220904 -0.37410140273824 0.708328875114654 0.800899374995614 0.786134182509857
"SNHG17" 1673.30538984094 -0.0320003679836492 0.0856136250941346 -0.373776579936475 0.708570545140769 0.801029485311302 0.786347695963817
"PDCL3P4" 32.6588314503845 -0.104235266315698 0.279038783767773 -0.373551177754724 0.708738262902908 0.801171373655491 0.786479115695416
"FOLH1" 14.8598258405604 0.13816847912528 0.370244203546987 0.373182018250678 0.709012978438194 0.801434190240803 0.786729243149461
"CREB1" 5205.44051101124 -0.047028302653012 0.126131489187395 -0.372851402579903 0.709259043134776 0.801664591924753 0.786947546712026
"SNRPD1" 8078.72126768617 0.0276445274019915 0.0741786371646833 0.372675051182433 0.709390307194264 0.801726585862999 0.787038453475472
"RBM28" 2474.32885891499 -0.0198458772845496 0.0533557581394329 -0.371953805485942 0.709927243492912 0.802276533665681 0.787579392440437
"MSRB3" 75.9031795200727 0.0758685423203995 0.204280594685258 0.371393780389628 0.710344257382448 0.802700005574093 0.787987225857292
"BHLHE41" 94.5670558975733 -0.0974790603129417 0.262555910712334 -0.371269723269508 0.710436646307943 0.802756617668753 0.788034920058188
"CEBPZOS" 2799.62124694104 0.0495550732799577 0.133676921327325 0.370707769059222 0.710855203140504 0.803086148435487 0.788389566277622
"SLC25A44" 2324.91610600488 0.0302034665034296 0.0814685504626015 0.370737742747671 0.710832875823387 0.803086148435487 0.788389566277622
"ZNF587" 1412.52260589514 -0.0272741611602043 0.0736182619129646 -0.370480916711254 0.711024192866201 0.803229258405417 0.788522172458458
"RARRES3" 39.3039431850421 -0.0955841478186493 0.258098815453527 -0.370339351037666 0.711129656959458 0.803300592025971 0.788584315502272
"CTBP2" 12472.2558809792 -0.023333265214322 0.0630646811971229 -0.369989426274726 0.711390368861478 0.80340385421993 0.788708960723837
"EBP" 2321.77853714224 0.0392849089464962 0.106167575546467 0.370027371768531 0.711362095889455 0.80340385421993 0.788708960723837
"FAM20C" 1039.11672886322 0.0530382798824257 0.143323404603378 0.3700601449512 0.711337677096591 0.80340385421993 0.788708960723837
"DLGAP2" 92.5191854080319 -0.0587428369253473 0.158897379620739 -0.369690406887493 0.711613180395168 0.803607673880723 0.788901166008235
"OPTC" 60.7785102594736 0.0617574977784283 0.167545321152259 0.368601745209616 0.712424594549007 0.804332579178567 0.789581242197628
"POMGNT2" 774.735344326811 0.03624041364991 0.0982869788157056 0.368720394975851 0.712336145279016 0.804332579178567 0.789581242197628
"RPIA" 1220.10803609477 0.0186449317322212 0.0505765774403294 0.368647557344476 0.712390442738879 0.804332579178567 0.789581242197628
"SOX2" 15812.6538417154 0.0413936826066595 0.112278625169375 0.368669304101436 0.712374231272887 0.804332579178567 0.789581242197628
"LOC285484" 14.0530721865339 0.117236944909318 0.31811821467433 0.368532638187152 0.712476113211109 0.804342903590655 0.789583489175468
"RNPEPL1" 308.360529220558 0.0509093937622771 0.138209608586028 0.368349163875888 0.712612898021238 0.804449481429624 0.789678867016807
"PFKFB1" 22.3542209910891 0.0847033435540991 0.229994373481131 0.368284416144851 0.712661171324307 0.804456134281518 0.789678867016807
"PROK2" 40.8838648482902 -0.0757110726097552 0.205709844343047 -0.368047882450863 0.712837531111826 0.804607362523915 0.789819429915833
"TMEM165" 3115.68007430771 -0.0293777988869546 0.0798589644944633 -0.367871022031489 0.712969408471501 0.804708366726486 0.78991069046905
"CBS" 24885.3056950992 -0.0209613393227553 0.0571483623295768 -0.366788101500976 0.713777083646775 0.80557206741085 0.790750614019905
"TNFAIP8L1" 147.430037247265 0.0499370663381038 0.136232916102026 0.366556539835831 0.7139498310724 0.805719125649007 0.790887071582354
"CH25H" 19.2908371256318 -0.143894450663081 0.393257654803817 -0.36590375013772 0.714436897928353 0.806172939987873 0.791316736291929
"SLC25A21" 653.431442776646 0.0535482103829363 0.146330984109459 0.365938975322417 0.714410612342393 0.806172939987873 0.791316736291929
"CCDC109B" 665.374836623562 0.0527760427680897 0.14428705682088 0.365771150447727 0.714535848937103 0.806188747296962 0.791371394234123
"MRPS17" 1029.34752827946 -0.0250376094110631 0.068531794304669 -0.365342972048192 0.714855404954991 0.80645342308663 0.791670354758568
"TBX6" 102.267503799922 -0.0727934563408322 0.199284791460006 -0.365273515392372 0.714907246221946 0.806463977404468 0.79167281225966
"TMEM237" 2243.26251976891 0.0244477094463525 0.0669884420483195 0.36495414281643 0.715145637407341 0.80663702473505 0.791881836423981
"LOC101928053" 8.4420458349056 -0.130052156717748 0.356493995762013 -0.364808827817027 0.715254114952365 0.806711444445977 0.791946987990147
"DEPDC1-AS1" 20.7610725619008 0.1088509781843 0.298686649494828 0.364432017193941 0.715535430603118 0.806884901307455 0.792203487844701
"SNORD48" 12.7722487935784 0.126636912836431 0.347620237440105 0.364296721528622 0.71563644776752 0.806950876293398 0.79226034887815
"MTMR6" 1188.91103805488 -0.0491900886964949 0.13508286217841 -0.364147515852361 0.715747856476542 0.807028560239841 0.792328705400135
"MRPL42" 5413.36448509079 0.0326325610211885 0.0896321911666734 0.364071887526518 0.715804328852822 0.807044296167989 0.792336242455972
"ATG4C" 1345.83000656298 0.0443161802381459 0.121875070029536 0.363619731479179 0.716141990419263 0.807303391285957 0.79256687790164
"MYO1A" 12.6844815513441 0.117474220662393 0.323092358654038 0.36359331168269 0.716161721939955 0.807303391285957 0.79256687790164
"ZCCHC2" 722.843517885463 -0.0352466794382424 0.0969158561699142 -0.363683310772671 0.716094507251938 0.807303391285957 0.79256687790164
"CHST1" 45.9332711333863 0.0893823507730691 0.246027993951768 0.363301546858086 0.716379637949215 0.807501085959145 0.792753051525406
"LLGL1" 5595.91012726438 0.0372286958096278 0.102647601825706 0.362684516223198 0.716840567557189 0.807972665125026 0.793208102011887
"FLJ20021" 28.4978912201057 0.0904141353566612 0.249518857630189 0.36235391671544 0.71708757198151 0.808155096559581 0.793426390414939
"MYCN" 6596.65854118102 0.0350005565974869 0.0966346951521603 0.362194515565815 0.717206677679958 0.808172899203125 0.793503143946328
"TEX21P" 14.1388009255915 -0.119556195480607 0.330603620793696 -0.361630024479412 0.717628524804141 0.808476743891757 0.793909444068886
"IGHMBP2" 719.886959847746 0.0275580854050008 0.076217856800665 0.36156993336974 0.717673436276888 0.808479357116195 0.793909444068886
"TMEM56" 167.525127208354 0.0577237832986695 0.159729404424694 0.361384827712696 0.717811788459068 0.808587227377012 0.794007437639601
"ANKH" 299.107119816089 0.0372642678782703 0.103169289164137 0.361195353580315 0.717953415324639 0.808698773421095 0.794109039662319
"GJC1" 6105.6410360681 0.0189112080543011 0.0523790892347443 0.361044995829305 0.718065810635409 0.808777381919025 0.794178297599814
"AMDHD1" 31.8634987481381 0.0767809956526776 0.212795003697127 0.360821421173782 0.718232948271721 0.808827581264102 0.794203798773254
"ANKRD46" 1013.39952809508 0.0442860928450814 0.12273874537458 0.360815916033091 0.718237063918173 0.808827581264102 0.794203798773254
"ICA1" 1472.21390661912 -0.0317371693766886 0.0879598234355965 -0.360814382488232 0.718238210398678 0.808827581264102 0.794203798773254
"FNBP1" 1427.40869409058 0.0357777571433807 0.099178824214204 0.360739879977895 0.718293909354403 0.808842319948109 0.79421034235499
"PRR29" 14.4686680589416 0.111969931737518 0.310656934950641 0.360429525757437 0.718525949934756 0.809007626885435 0.7943568016949
"TIMM17B" 1870.29521135629 -0.0410122607609849 0.113783209617663 -0.360442115306776 0.718516536680633 0.809007626885435 0.7943568016949
"MAD2L1" 5129.5825616343 -0.0338013759601618 0.0938930167015412 -0.359998827895866 0.718848010088535 0.809274238034551 0.794657784988393
"MASTL" 3182.54925032693 0.0193975216052482 0.0540262061358127 0.359039121801115 0.719565822847453 0.80989021341775 0.7952859811367
"RHOT2" 4903.50503088532 0.0365452772297138 0.101779119611539 0.359064583867462 0.719546775282277 0.80989021341775 0.7952859811367
"ZDHHC13" 1174.16837353492 -0.0252449688740279 0.0703085276500851 -0.359059842636278 0.719550322071167 0.80989021341775 0.7952859811367
"CREB3L2" 3147.37941811238 0.0242087850970239 0.0674449878245104 0.358941203459245 0.719639074848362 0.809924636474066 0.795311845395592
"MRPS34" 4660.78657564807 0.0440004744575609 0.122714338337789 0.358560173599627 0.719924145017532 0.810197434085658 0.795571781506525
"CD164L2" 18.7959140506105 -0.101662681170946 0.283819073144861 -0.358195381460701 0.7201971033174 0.810312454221497 0.795652973223863
"FAM228B" 27.4244727538533 -0.114038533639379 0.318293997172618 -0.35828050372415 0.720133406789639 0.810312454221497 0.795652973223863
"KBTBD7" 1238.10020065631 0.0261885544052931 0.0731033972824241 0.358239909208562 0.72016378320306 0.810312454221497 0.795652973223863
"MAGI1" 6558.80331385889 -0.0243439812548262 0.0679319214342119 -0.358358496872518 0.72007504664533 0.810312454221497 0.795652973223863
"CORO2A" 1338.51685537243 -0.0488184105981655 0.136326395958253 -0.358099473363288 0.720268873153049 0.810345172486438 0.795677163985857
"MGAT4A" 207.411224674935 0.0486413355803808 0.135893306009841 0.357937686620548 0.720389946805671 0.810379184963974 0.795686759622941
"SNORD18C" 15.1420425670567 -0.104834963600484 0.292926789826486 -0.357887933918856 0.720427180816935 0.810379184963974 0.795686759622941
"ULK4" 283.638092767938 0.0341182030547494 0.0953316312020546 0.357889638775152 0.720425904922719 0.810379184963974 0.795686759622941
"UQCR10" 3026.55886351579 0.029801441236732 0.0833105832499151 0.35771495138059 0.720556642941585 0.810476783379779 0.795774656063273
"KAT8" 1123.07858152461 -0.0365536430393421 0.102231492250182 -0.357557561126935 0.720674442581417 0.810561253130322 0.795849661309886
"GFRA2" 77.9667541470572 -0.0508858596786826 0.142446520485606 -0.357227817887097 0.720921262295263 0.810751149402658 0.796067124768731
"NCEH1" 311.481852694396 -0.0302330729799788 0.0847670254716882 -0.356660774773518 0.721345773906969 0.811124073236306 0.79648075831627
"C17orf97" 61.4124025865924 -0.0580033731227966 0.162693526520791 -0.356519244269896 0.721451742811366 0.811161356166003 0.796501486628155
"ZFYVE27" 895.103623802241 0.032893997834353 0.0922686718277555 0.356502344541803 0.721464396594175 0.811161356166003 0.796501486628155
"ATP6V0D1" 1986.11885307242 0.0333094251058259 0.0935578632575832 0.356030203619748 0.721817946027389 0.811448342413141 0.796814591377344
"IL34" 190.689522121842 -0.0453909709327078 0.12750623204444 -0.355990214791129 0.721847893266689 0.811448342413141 0.796814591377344
"TRIM52-AS1" 154.250140740396 -0.0605400053810311 0.170160479385069 -0.355781821958968 0.722003963501864 0.811575723052785 0.796931730573456
"AMY2B" 107.608828654504 -0.0895455846513197 0.251967547281167 -0.355385388386533 0.722300893758087 0.811717220135931 0.797038902961441
"KIAA0513" 303.635641121938 0.0333467782808074 0.0938257893556738 0.355411646518601 0.722281225022908 0.811717220135931 0.797038902961441
"NDUFS5" 9352.91546669326 0.0254678206242938 0.0716551710771381 0.355421949894966 0.722273507297062 0.811717220135931 0.797038902961441
"SYT14" 675.622146292397 -0.0485820525198429 0.136702191899247 -0.355386053763126 0.722300395353423 0.811717220135931 0.797038902961441
"RABEP1" 4375.37517648905 0.0248351095643086 0.0699438750032084 0.355071971107826 0.722535674108462 0.811932995851695 0.797242834547784
"RNF2" 3924.71312939687 -0.0356017128520455 0.100422860155028 -0.354518013100656 0.722950707001537 0.812298327588798 0.79764561407348
"PUSL1" 855.642946759783 -0.044556168819524 0.125719424393308 -0.354409583360261 0.723031953584466 0.812298327588798 0.797680090414672
"ZFP36L2" 4308.68281124207 0.0385539017818919 0.108970906522522 0.353799954613791 0.723488807508915 0.812715383130206 0.798128919582162
"UPF2" 4648.63365152675 -0.019273377192893 0.0545002550095608 -0.353638293793524 0.72360997217235 0.812755295371334 0.798207391000323
"LIFR-AS1" 12.8187949430076 0.0971462273242687 0.274810125110853 0.353503086122034 0.723711315540343 0.812821027843725 0.798263988393987
"HCST" 20.0815688896358 0.111467914966455 0.315966356690986 0.352784125923478 0.724250285278433 0.813233890278332 0.798748033411594
"LOC644961" 57.0022414490124 0.0590849906248355 0.16746534174241 0.352819216263376 0.72422397656973 0.813233890278332 0.798748033411594
"CCDC144B" 147.569304705977 0.0923895078916882 0.26206420612227 0.352545314214267 0.724429341144261 0.813386830332448 0.798890281925454
"KCTD10" 3751.6487428579 0.0205928043036977 0.0584307474691236 0.352430957940072 0.724515088349294 0.813434824337674 0.798929618435488
"SCO2" 306.458309390413 -0.0466969780189677 0.132595938244282 -0.352175026153047 0.724707004948381 0.81355422366374 0.799086015408561
"BLOC1S4" 334.161504413507 0.0444561669262775 0.126302573630123 0.3519814810462 0.724852150884646 0.81364834291406 0.799190823442546
"DUSP19" 95.5365222771849 0.0786326263725912 0.223468368206249 0.351873632065983 0.724933034725479 0.813663603663614 0.799224769263374
"AANAT" 10.0800354824919 -0.151226145249701 0.430015146824656 -0.351676322023525 0.725081019906404 0.813733470489734 0.799332683221861
"LINC-ROR" 370.435548896457 -0.152947187018762 0.436225896124583 -0.350614643416496 0.725877469272833 0.814482835120702 0.800155402803757
"SNTG1" 22.5295461552715 0.109289210114252 0.311883175941732 0.35041713867461 0.726025665987532 0.8145528217847 0.800263470717499
"SNORD19B" 17.3881082575994 -0.115239957714391 0.328967760779369 -0.35030775490392 0.726107745977195 0.814596763246993 0.800298651421082
"NELFB" 2954.66027348999 -0.0345762910382379 0.0987230831974679 -0.350235121497145 0.726162250766304 0.814609765619407 0.800303436634817
"PON3" 28.1340935518188 -0.0840629454171453 0.240104505250655 -0.35010982126049 0.726256280497119 0.814667102966335 0.800351778617879
"PAK1IP1" 3133.23595843628 -0.0227077846726022 0.0649264492901469 -0.349746288621521 0.726529111592231 0.814924989437081 0.800597143689906
"FMNL2" 3378.26913112893 -0.0319131719631489 0.0913245511551206 -0.349447892811894 0.726753083449463 0.815128044790694 0.800788638259046
"DAPK1" 7871.82120026255 0.0290949237007162 0.0832793991664678 0.349365197058616 0.726815157896915 0.815149502345598 0.800801728528134
"PWRN1" 23.4645834847653 0.0890069854410173 0.254844977368972 0.349259327611352 0.72689462998161 0.815170400676332 0.800833984305408
"TRIM45" 505.460254856919 -0.0379210353484266 0.10861697101102 -0.349126246068666 0.726994533298657 0.815206180947253 0.800888743560749
"SH2B2" 172.272873922936 0.0610565855515887 0.175152061812661 0.348591874510123 0.727395728748417 0.815559700124184 0.801275388831889
"ESPL1" 2703.72559425389 0.0462730500828541 0.132774885281905 0.348507550841471 0.727459044097955 0.815582515803401 0.801289808722644
"TRAPPC13" 1093.42406067347 -0.0265444946325449 0.076236815251617 -0.348184726039981 0.727701457827657 0.815806111060984 0.801501488310835
"DMRTA1" 269.676987045727 -0.0338043299990587 0.0971940442276171 -0.347802483863033 0.727988524141071 0.815952236305882 0.801668397043905
"MTAP" 4713.06049514273 -0.0258671014160718 0.0743772970751708 -0.347782218946848 0.728003744288084 0.815952236305882 0.801668397043905
"SLFN5" 298.513266785941 -0.0476676787185985 0.137022467676895 -0.347882208857901 0.727928647010024 0.815952236305882 0.801668397043905
"ATXN3" 1299.28840405081 0.0302732468619888 0.0871234834188258 0.347475165983173 0.72823437229269 0.816017996154654 0.801811675331786
"LEPROTL1" 3301.40008603734 0.0284633756817482 0.0819058434730595 0.347513369923482 0.728205675907194 0.816017996154654 0.801811675331786
"SNORA81" 56.9508781638006 0.0751051040026442 0.216252563784081 0.347302721819445 0.728363906190059 0.816066796558831 0.801898955169153
"CSPG4" 209.807080031942 -0.0560017281450807 0.161358887372152 -0.347063177350252 0.728543856313366 0.816220237298018 0.802041725339735
"STK11" 2209.42322825263 -0.033956335445051 0.0978865674869205 -0.346894740686338 0.728670397930673 0.816313827521249 0.802125683335814
"LINC01137" 8.58337618858377 0.124019207339405 0.357726706027305 0.346687024619119 0.728826459214217 0.816406821450569 0.802201049497344
"RPL10A" 42235.6910595267 -0.0231869135182611 0.0668847295226251 -0.34666976578589 0.728839426630563 0.816406821450569 0.802201049497344
"EFCAB12" 20.9291169378222 0.111404607261599 0.321677030800219 0.346324408007821 0.729098927342196 0.816642288401324 0.802431311176697
"SF3B1" 22462.9875983366 -0.0234690609918138 0.0677935559297069 -0.346184245242249 0.729204254045099 0.816670903904895 0.802491872044941
"OSBPL5" 224.437310538374 0.0481715246134942 0.139320707490811 0.345759976970197 0.729523105795404 0.816883411645136 0.802787393423912
"GABPB1-AS1" 408.875077979961 0.0486284027168637 0.14074837335079 0.345498861259776 0.72971936621352 0.817054976078868 0.80294798045179
"RGS9" 91.3820052708595 0.0524405065561723 0.151838969150994 0.345369221415246 0.729816813003702 0.817115886778122 0.802999823080073
"FAM210A" 1299.79825059602 -0.0241701620075678 0.0701146203738579 -0.344723566621201 0.73030219932443 0.81751467521238 0.803478469624299
"APRT" 4056.03540928243 0.0304878500062816 0.0884916449098521 0.3445280064275 0.730449237670118 0.817631054927125 0.803584825388847
"ALKBH5" 3610.78900366767 0.0210461958975813 0.0611674591585018 0.344075039034149 0.73078985410305 0.817701822095959 0.803637569570683
"APOBEC3D" 218.600633352689 -0.0436948212299852 0.127046033313153 -0.343929047531005 0.730899646179836 0.817701822095959 0.803637569570683
"CKMT2" 54.5658360855628 -0.0555794223770206 0.161592229134851 -0.343948608634136 0.730884935043971 0.817701822095959 0.803637569570683
"EIF4EBP3" 47.867344931598 -0.0646298418015079 0.187748502671397 -0.344236256917719 0.730668617521562 0.817701822095959 0.803637569570683
"FANCC" 1010.23941222311 0.029526601866397 0.0857516366589861 0.344326977499185 0.730600398189875 0.817701822095959 0.803637569570683
"SNORD102" 31.8695075959711 0.0866806233512421 0.252031038910465 0.343928365831305 0.730900158861139 0.817701822095959 0.803637569570683
"TIMM9" 1213.70654488897 -0.0283052093308608 0.0822540723136963 -0.344119245827877 0.730756609723821 0.817701822095959 0.803637569570683
"TRA2B" 19278.2414883831 0.018425971521614 0.0535326659704142 0.344200521076186 0.730695490456589 0.817701822095959 0.803637569570683
"SLC25A16" 253.060282726643 0.034520640851229 0.100505721551239 0.343469409685596 0.731245350189845 0.81799158685271 0.803961706080131
"DZIP1L" 222.871788707436 0.0400062267978389 0.116549024803025 0.343256641275651 0.731405396603578 0.818122406501421 0.804082255885714
"ERMN" 29.0258023708773 0.0782064949450697 0.228304691099328 0.342553166860004 0.73193463990394 0.818617919788864 0.804608643631741
"EIF1B" 5353.04730339 -0.0447199058431145 0.130650741924479 -0.342285892788609 0.732135751044646 0.818746366580032 0.804774271197897
"PDGFC" 146.537233073469 -0.0545082005519643 0.159322948823588 -0.342123974948009 0.732257595538092 0.818834384595232 0.804852750893195
"JAK2" 320.849520679404 0.0454890884712747 0.13305494399263 0.341881985789227 0.732439706931701 0.818976716832749 0.804997456901926
"FMO4" 80.9377933701877 -0.0650290697317909 0.190262246902526 -0.341786511987879 0.732511560853816 0.818976716832749 0.805020971403305
"CCDC169-SOHLH2" 64.9727348623932 -0.0724471015336753 0.212083634784238 -0.341596849787014 0.73265430825504 0.819036753786642 0.805066935319299
"TRIP11" 1718.29451931171 -0.0426346089748487 0.124803827587995 -0.341612992155937 0.732642158498742 0.819036753786642 0.805066935319299
"MIER1" 2757.45535377286 -0.0391660395910242 0.114791382948917 -0.341193202702796 0.732958140068059 0.819328155866669 0.805345328281392
"NOL4L" 1018.30885758673 0.0266941238993591 0.0782739790420735 0.341034456482793 0.733077642431694 0.819379076499814 0.805379304519605
"PLXNB3" 80.0403341573496 -0.0682277452695418 0.200070798852271 -0.341018007929884 0.733090025086731 0.819379076499814 0.805379304519605
"CHKB-AS1" 26.1703821569805 -0.0714672596810555 0.209682274139382 -0.340835962288109 0.733227075724484 0.819484005617178 0.80547440378079
"ATP1B1" 1900.29240558004 0.0227788770103018 0.0668505692946976 0.340743201600656 0.733296912643866 0.819513806052744 0.805495658518331
"SNAPIN" 775.606526976248 -0.0229104816009074 0.0673122519419929 -0.340361240932049 0.733584503368908 0.819786944716155 0.805756087211536
"NSL1" 2469.0358005888 -0.0209252658945746 0.0616252876945953 -0.339556482044785 0.734190555085515 0.820271048654105 0.806366247820068
"LOC100289495" 16.4985031422606 0.0960161348822494 0.283036109564809 0.339236343482399 0.734431692653129 0.820492165849078 0.806575564437807
"RPL19" 53082.0538764301 -0.0248398189535251 0.0733068844831462 -0.338847014556128 0.734724981681237 0.820674920693964 0.806842122641964
"WNT2B" 31.9106273231067 -0.0846225710962466 0.249803668694689 -0.338756318265576 0.734793310513621 0.820702949112654 0.806861619928027
"COX5A" 5351.69724334927 0.0223332855415221 0.0659781265832565 0.338495296821442 0.734989970738227 0.820826006033596 0.807022022928952
"SIRT4" 31.7448560404366 0.0877176167092424 0.259380156659148 0.338181678348326 0.735226281888732 0.821041609766556 0.807225937736758
"EMC3" 1407.22757402705 -0.0162712491708326 0.0481839515615014 -0.337690219326744 0.735596646089385 0.821313411594608 0.807468975373971
"GPALPP1" 679.061558030332 -0.0234256017529192 0.0693492222005822 -0.337791845525883 0.735520055400685 0.821313411594608 0.807468975373971
"MTSS1L" 1214.15828470097 -0.0466056883354679 0.138014678678168 -0.337686460468066 0.735599479007477 0.821313411594608 0.807468975373971
"SRBD1" 1802.09065794545 0.0243427689516108 0.0721235047329408 0.337515058949885 0.735728662055237 0.821409332027556 0.807555216678999
"BHLHE40" 258.631176769935 0.0769588845265061 0.228119943120623 0.33736149270304 0.73584440924347 0.821441929914111 0.807571142950425
"RBM5" 4514.31923371851 -0.0147260111005965 0.0436473723649789 -0.337385970854275 0.735825958972387 0.821441929914111 0.807571142950425
"DNAJB14" 2082.17153901366 -0.053399156928397 0.15850953850171 -0.336882924732135 0.736205157800546 0.821747989260846 0.80791147940225
"DSCC1" 3401.12234634705 -0.0268081987890437 0.0796036325358532 -0.336771048443918 0.736289499477279 0.821793807201606 0.807948461012484
"LOC284454" 21.5596744454145 0.104582899240032 0.310846550737796 0.336445422964496 0.736535001202868 0.82201948452686 0.808162270233188
"HSP90B2P" 11.4209044930706 -0.109792053790023 0.326625831664411 -0.336140143082216 0.736765188020224 0.822126625129497 0.808227286303864
"NSUN6" 695.32168271044 0.0280326325418355 0.0834118523139422 0.336074931369794 0.736814361949981 0.822126625129497 0.808227286303864
"SEPT2" 27106.1204110162 0.0175825224059022 0.0523203016362577 0.336055448000659 0.736829053903706 0.822126625129497 0.808227286303864
"TNFRSF11B" 33.1303573353331 0.120069446899397 0.357316668541934 0.336030914508838 0.736847554173856 0.822126625129497 0.808227286303864
"TTTY15" 1536.20255789856 -0.0429851395286655 0.127895332325472 -0.336096233905358 0.736798298315423 0.822126625129497 0.808227286303864
"C1orf127" 17.9339008109134 -0.114787483913173 0.342093626549998 -0.335544058715155 0.737214715006524 0.822439595665814 0.80857442343009
"DICER1-AS1" 30.2178894351994 -0.111553519815161 0.332584538532403 -0.335414028287106 0.737312787215869 0.822500665663589 0.808626397693131
"KLF4" 116.955245758611 0.0766695685803156 0.228661746291232 0.335296873324261 0.737401152089616 0.822550900215378 0.808654620951747
"C20orf196" 117.751889414385 -0.0416702958370633 0.124322768988496 -0.335178311873984 0.737490581349374 0.822553981736519 0.808654620951747
```
