## Supplementary Tables 42-61 for "Transcriptomic Convergence and the Female Protective Effect in Autism": ATRX_vs_control_DEG_res_manual_adjustment_Cutoff_Of_10.txt (part 3 of 4)

```
"PARK2" 39.520961934697 -0.127584056405624 0.380591230253699 -0.335225949164876 0.73745464877351 0.822553981736519 0.808654620951747
"ELP4" 636.797271305118 -0.0299352016604412 0.0893825444589642 -0.334911048254892 0.737692187628994 0.822682163537604 0.80882009218837
"LMBR1" 3368.81814952885 -0.0269719263476011 0.0806815100945535 -0.334301208740289 0.73815227841676 0.82314690100499 0.809268928660046
"FOXP4" 1006.08857838229 0.0445952694846358 0.133467681256886 0.334127850762635 0.738283084724461 0.823242008581321 0.80935671914341
"INTS1" 6373.70783881812 0.0311053364132953 0.0932255136385977 0.333656905703729 0.73863847196681 0.8234955641298 0.809690681720385
"PIK3R2" 3141.21423511112 0.027636441910381 0.0828902418512025 0.333410076906176 0.738824757630005 0.823654874571725 0.80983924309372
"CYC1" 4509.21500917222 0.0367404871392653 0.110248402667928 0.333251877126319 0.738944161610764 0.823691237048301 0.80991447886357
"EPRS" 16965.6176295534 -0.0255826830462005 0.0768504732471599 -0.332889076218485 0.739218015548912 0.823948113396914 0.810158976442079
"SLC41A1" 2190.07204034274 0.0214242254959245 0.0645058112899447 0.332128610856867 0.739792146853741 0.824500974440727 0.810732512083018
"TBCB" 2932.31636413022 0.0334095541660967 0.100661173388906 0.331901099910868 0.739963939819586 0.824585858028377 0.810865079736361
"CTGLF12P" 123.975004248525 -0.0620336025066917 0.187102534987083 -0.331548701416442 0.740230060677751 0.824833989538308 0.811100988190442
"LRRC39" 16.4599250031747 0.103850949476843 0.313813158795057 0.330932424489777 0.740695529397233 0.825304211024787 0.811555283016514
"SF3B6" 4149.12235518798 -0.0241034532287017 0.0728834828992899 -0.330712148622312 0.740861924925854 0.825441160940456 0.811681853472536
"EIF3F" 10357.7089820797 0.0226095890448907 0.0684205139194209 0.330450441683588 0.741059633079468 0.825611727486715 0.81183338086871
"PTPN14" 5764.76043579669 -0.0327166223851583 0.099022944785389 -0.3303943591666 0.741102003194929 0.825611727486715 0.81183338086871
"GINS1" 4470.44231931744 -0.0251415212269615 0.0761982179084921 -0.329948939975925 0.741438543466998 0.825938170897333 0.812146276860452
"MTG2" 884.800984573093 -0.0165560161633327 0.0501971824617631 -0.329819630333715 0.741536253737984 0.825998542835187 0.812197541681711
"DEF8" 1977.92844457598 0.0236149474013807 0.0718004053936264 0.328897131874369 0.742233442259604 0.826581120620228 0.81284955641198
"TMEM88B" 8.9303930437051 -0.172039106699122 0.522998250809692 -0.3289477669051 0.742195168776773 0.826581120620228 0.81284955641198
"LTB4R" 295.974006830552 0.0627735703626216 0.190983418973905 0.328685970226549 0.742393059810542 0.826710375532307 0.812968554891714
"ARPC2" 9542.69177185223 -0.0146289738414978 0.0446045357247711 -0.327970543887391 0.742933934459582 0.827264148760004 0.813505009634054
"BRAT1" 1948.64239298325 0.0368446157764255 0.112415301839256 0.327754453118046 0.743097327777001 0.827349021987391 0.813628080938458
"ZNF17" 500.025615327989 -0.0213822009390639 0.0653181668783165 -0.327354577768503 0.743399717159684 0.82754007923558 0.813903313722591
"C9orf114" 4020.92860098474 0.0155873558308621 0.0476808215701004 0.326910386976985 0.743735664690761 0.827735186632346 0.814118567610892
"CLSTN3" 2139.39257250315 0.0249570947240417 0.0763435143054943 0.326905238134231 0.743739559116643 0.827735186632346 0.814118567610892
"CTAG2" 3869.52915977571 0.0538807492844836 0.164827265448032 0.326892211297843 0.743749412243246 0.827735186632346 0.814118567610892
"MIR7-1" 32.2754991653742 0.0732959441318685 0.224272767819949 0.32681606797091 0.743807005718117 0.827750249474307 0.814125752553982
"RPL7" 77733.5339860693 0.0188553182624893 0.0577065070124641 0.326745097540157 0.743860687795675 0.827750249474307 0.814128655628195
"SMEK2" 3952.14158213357 -0.0233014268010637 0.0713359102812116 -0.326643715755608 0.743937375199224 0.827750249474307 0.814156735075348
"KLHL21" 1919.83022700119 -0.0386283339647668 0.118487351479605 -0.326012299898659 0.74441504912589 0.828184647902218 0.814623615731837
"PDZRN3" 316.608429976352 -0.0536268848531469 0.164575395172454 -0.325849953432909 0.744537882140193 0.828272758529283 0.814702151691676
"INPP5A" 874.605566156775 -0.0263161024424874 0.0809334886335988 -0.325157149244182 0.745062137949985 0.828661715741877 0.815219899105278
"NPPC" 15.016653917582 -0.0997287170233306 0.306957256347307 -0.324894476221446 0.745260937643877 0.828770559623998 0.815358455332101
"TELO2" 2628.3137235516 -0.0317186472415028 0.0976394664473637 -0.324854778457868 0.745290983709918 0.828770559623998 0.815358455332101
"GFOD2" 1493.85454018674 0.0263623787550365 0.081190220616607 0.324698942247291 0.74540893528569 0.828853166750217 0.815431579371085
"COLGALT1" 2278.94229936774 -0.0287471823399275 0.0887340038113106 -0.323970305690896 0.745960515463903 0.829417906779277 0.815979023908886
"TMEM14C" 3406.15561651532 -0.0241980941694318 0.0747442890369412 -0.323745057732402 0.746131055243277 0.829558934611837 0.816109615751491
"SELK" 934.910034051768 0.0243359420279041 0.0753055267242924 0.323162762236596 0.746571980538451 0.830000546713182 0.816535913999482
"KLHL3" 959.536291184014 -0.0395657603108109 0.12260136660698 -0.322718754332044 0.746908247589354 0.830277134911051 0.816791704848897
"PCMTD1" 799.44294150164 0.0461364522481604 0.1429435390855 0.322759969029201 0.746877031825487 0.830277134911051 0.816791704848897
"SSBP4" 608.540086406439 0.0496879596891814 0.154113751825173 0.322410940624867 0.747141396967614 0.830439044222933 0.816990668075484
"EBLN2" 50.6147953141159 -0.0833985308535381 0.258806081459364 -0.322243319721344 0.747268368913033 0.830482914444215 0.817073508165207
"LAMTOR2" 1127.64827222183 -0.0243787142802649 0.0757277633986974 -0.321925713716303 0.74750897258434 0.830653045170117 0.817280574877368
"LOC101927468" 64.8986797040707 -0.0535436720029581 0.166421512665567 -0.321735280165114 0.747653248065077 0.830683911305734 0.817326128005516
"MGEA5" 13590.7324115787 -0.030529896763377 0.0949141435201928 -0.321658033577281 0.74771177382641 0.830683911305734 0.817326128005516
"SLC25A15" 1396.91941761336 -0.0229402220051078 0.0713195752081051 -0.321653934956426 0.747714879180978 0.830683911305734 0.817326128005516
"TDP2" 4446.41650413435 0.0213714090229913 0.0664533354479597 0.321600245930883 0.747755557500847 0.830683911305734 0.817326128005516
"FBXL6" 769.88298505893 -0.0426752648118675 0.132825325173289 -0.32128861537656 0.74799168307282 0.830848974667229 0.817528212080823
"DYNC2H1" 1334.39965389373 0.0495172846271569 0.15417427262468 0.321177351993747 0.748075994173817 0.830894003593177 0.817561007271757
"LIG4" 586.208412667019 -0.0338851662726169 0.105565778607624 -0.320986277177607 0.748220790330745 0.83091549868363 0.817561007271757
"MFI2-AS1" 12.4590925017488 0.107414429996577 0.334646784978846 0.320978520691203 0.748226668369997 0.83091549868363 0.817561007271757
"ZFAND5" 14628.8703044739 -0.0197405934341875 0.0614841931544292 -0.321067780536783 0.748159026143211 0.83091549868363 0.817561007271757
"CLTA" 5442.00929743595 -0.022434295523104 0.0699426989394213 -0.320752499736031 0.74839795854096 0.831008484880053 0.817636172742757
"FAM188A" 694.833866656637 -0.0348844917910162 0.108748908751334 -0.320780154868345 0.748376999408741 0.831008484880053 0.817636172742757
"OSGEPL1" 537.155241737506 0.0376784627302516 0.117540787123653 0.32055649491792 0.748546511011636 0.831124817034562 0.817742470328653
"DCAF7" 5924.53634737798 -0.0162632362547626 0.0507762424300049 -0.320292236614032 0.748746807719453 0.831298584788598 0.817905276984331
"LOC100132077" 141.453771358798 -0.0435627605679507 0.136092020566342 -0.320097830766755 0.748894170020319 0.831356744722457 0.818010241579089
"DHFR" 9750.9412059006 0.0186931101101606 0.0584448133707937 0.319842070357299 0.749088053889231 0.831434302357934 0.818166003405819
"KCP" 109.743036581332 -0.0511687563434543 0.160153657741896 -0.31949789386589 0.749348988221828 0.831672616470955 0.818394972487065
"DCAF17" 2726.56813317841 -0.0428515542351966 0.134172832278337 -0.319375789476534 0.749441567471249 0.831680785369146 0.818440055269786
"GPR173" 367.02648788827 0.0394541331927532 0.123610885806378 0.319180086247044 0.749589956711288 0.831796829082993 0.818546075932367
"ENPP5" 520.735587880567 0.0413699412221519 0.129643016899936 0.319106591403092 0.749645685544519 0.831810042848311 0.818550904604562
"RSG1" 84.3897949623379 -0.0530155138817135 0.166550423423581 -0.31831509516419 0.750245935073585 0.832427422233271 0.819150263356418
"CRIP3" 295.645592547293 -0.0367807088668105 0.11571727956713 -0.317849754197454 0.750598907811229 0.832770382142308 0.819479571287234
"BLOC1S6" 3098.08795466282 -0.0384744178918119 0.121191197965006 -0.317468748043248 0.750887949367117 0.832993691478383 0.819739040933556
"BCL9L" 6297.74670457984 0.0337916351711926 0.10646587869792 0.317394038207031 0.75094463036738 0.833007887659748 0.819744826060977
"EXOC1" 1558.97442097181 -0.0178615763904825 0.056297372915346 -0.317271934115661 0.751037271424392 0.833061969624134 0.819789862363489
"FAM91A1" 2285.01689529489 -0.0346426529828676 0.109248715763926 -0.31709894931604 0.751168522102919 0.833110189106492 0.819877033702536
"ATP6V1G1" 6069.83703896314 -0.0286104486521981 0.0902552977557443 -0.316994673593852 0.75124764385823 0.833149262427957 0.81990729991204
"SCAF4" 4534.06247074982 -0.0185632242501041 0.0585780282280638 -0.316897389885355 0.751321462610332 0.833182450386711 0.819931774709983
"ST6GALNAC6" 1846.21438451672 0.02350856160009 0.0742335422387579 0.316683818272867 0.751483528454826 0.833313490894351 0.820052545346669
"CSGALNACT1" 13.8612609376351 0.114399213803798 0.361884962545896 0.316120385326289 0.751911134288677 0.833507219160487 0.820298070013535
"FRMPD4" 41.9551217824244 0.0733556762097794 0.232102505509971 0.316048618469688 0.751965605738244 0.833507219160487 0.820298070013535
"LIPE-AS1" 33.6151506617427 -0.0907414934002916 0.286869768479324 -0.316315985059373 0.751762679260978 0.833507219160487 0.820298070013535
"LOC101927043" 19.3637915549652 0.110092306906882 0.348337506515309 0.316050683167083 0.751964038603995 0.833507219160487 0.820298070013535
"LOC729218" 825.26379845744 0.0378256466692331 0.119650848468377 0.316133543166892 0.751901147547378 0.833507219160487 0.820298070013535
"ERCC2" 3282.70101898183 0.0224194361201564 0.0710495171802818 0.315546635781762 0.752346647964917 0.833857680202632 0.820626596139053
"FANCM" 875.195273761715 -0.0345036892127372 0.109356263833268 -0.315516349985621 0.752369639070197 0.833857680202632 0.820626596139053
"HEATR1" 8638.76100323308 0.0272493270780681 0.086452833123145 0.315192991295655 0.752615126700839 0.834081056459325 0.820838237037543
"STK10" 1091.42706966938 0.028976272832032 0.0919662875093361 0.315074943403477 0.75270475260133 0.834082989718531 0.820879870326175
"MRPS25" 2193.72365471097 0.0195715042174434 0.0621418955294699 0.314948619617854 0.752800665528718 0.834140577494959 0.820928353919697
"SMCR8" 2656.78173469496 -0.0152813425751299 0.0485905010338342 -0.314492385342751 0.753147098924773 0.83447573148436 0.821250004527772
"WDR34" 1535.89753542418 0.0314774777976222 0.100124922388345 0.314382044417806 0.753230891814548 0.83451986157846 0.821285241115999
"ASTL" 18.2211411684062 0.116595884534772 0.371027685985341 0.314251170300479 0.7533302813774 0.834581265384954 0.821337477557236
"SMAD1" 1317.81801846147 -0.0296044776651144 0.0942697620547224 -0.314040016860649 0.753490645980295 0.834654881025429 0.821456181903077
"FIBP" 3173.04428436094 -0.0223736644536459 0.0712829418583226 -0.313871227398476 0.753618844081384 0.83465738364857 0.8214836730305
"PAPOLG" 1913.5965288769 -0.0206698400744371 0.0658441609671487 -0.313920623648767 0.7535813261932 0.83465738364857 0.8214836730305
"KIF21A" 3091.61586984522 -0.0510920780154656 0.162877937478132 -0.313683233018132 0.753761636597664 0.834766825314869 0.821583189880381
"DPY19L3" 5064.36340892523 -0.0333800923257834 0.106439691721456 -0.313605683988042 0.753820541988199 0.834783357331544 0.821591264303848
"MRTO4" 4240.32768772046 0.0165411051050592 0.0527938083571882 0.313315246991593 0.754041167464279 0.834978966328721 0.821775584788927
"LINC00889" 18.4156075381537 0.0848756522985648 0.271076916016144 0.313105422423759 0.754200569586349 0.835106761470459 0.821893161692665
"TMEM261" 1603.7953978536 0.0252692590841828 0.080738221447991 0.312977653346754 0.754297639909155 0.835165527342253 0.821942800840834
"SNORD116-2" 62.4206314864824 0.0549450922549072 0.175629795242044 0.312846075913171 0.754397607621375 0.835227494188915 0.821995590219329
"PROSER1" 7035.57058107626 -0.0132106502985286 0.0422876956813456 -0.312399389129075 0.754737014559764 0.835505803369303 0.822309248807381
"YES1" 6952.27259803063 0.0279844418792203 0.0896038180242152 0.312313052013671 0.754802621731987 0.835529704088907 0.82232457164109
"HMCN2" 589.007751711726 0.0839068276462022 0.268755326869535 0.312205263514401 0.754884532193926 0.835571647915628 0.822357652893267
"DUSP11" 985.371879326222 -0.018360700196579 0.0589431496976914 -0.311498457254959 0.755421715524298 0.835904643395433 0.822711030294163
"LAMTOR1" 2995.62793568651 -0.0265400180211814 0.0852171149067573 -0.311439997120542 0.755466151400533 0.835904643395433 0.822711030294163
"PAPOLB" 9.25249204297704 0.100813971183604 0.323460676419628 0.311673036424424 0.755289021734776 0.835904643395433 0.822711030294163
"ZBTB32" 10.8497573375655 -0.110534173791822 0.35474680270555 -0.311586102957971 0.755355097049617 0.835904643395433 0.822711030294163
"ZNF84" 2757.5446705023 0.0268699213625874 0.0862766183297209 0.311439204303295 0.755466754030932 0.835904643395433 0.822711030294163
"XKR4" 41.0167323416509 0.0743231521715335 0.238704132518377 0.311360978075282 0.755526215506097 0.835904643395433 0.822719626113185
"WDHD1" 6416.66565509566 0.023083693593538 0.0742142190252207 0.311041386633649 0.755769159026676 0.836112028012843 0.822928007310373
"ADAMTS17" 90.6143484234927 -0.069323974719034 0.22298011527396 -0.310897564268727 0.755878496217433 0.836135525361266 0.82299089119313
"C1orf131" 601.173786222011 -0.0306408734883747 0.0986360859772423 -0.310645674803482 0.756070000372625 0.836249897859991 0.823143222734056
"PAPSS2" 1615.55563592273 0.014876279493518 0.0479682317772219 0.310127743766075 0.756463815186627 0.836490512633843 0.823515776696516
"RFC1" 6220.91164484204 0.0141797371116286 0.0458128346617981 0.309514510863756 0.756930175653905 0.836957452919114 0.82396725043548
"SLC4A7" 4133.37183827121 -0.0476895249238239 0.154411042274427 -0.30884789210261 0.757437236208203 0.837462289155577 0.824447796937807
"USP48" 5224.53210905029 0.0152585794638456 0.0494127736850778 0.308798278782994 0.757474978532931 0.837462289155577 0.824447796937807
"CEP19" 48.9947813922143 -0.0552399824018251 0.179126535198721 -0.308385255933983 0.757789199708077 0.83776089626434 0.824733535175842
"PAK7" 61.0262816761029 0.0650163498157974 0.210927505569633 0.308240263118902 0.757899517416121 0.837834059728194 0.824797332937026
"DHX35" 1516.67122375775 -0.020492987964538 0.0666849790168796 -0.307310405831435 0.758607115961464 0.838567451384842 0.82551107892021
"RPL36" 14906.257429855 -0.0334020107389493 0.108805342901874 -0.306988699710022 0.758851973528379 0.838789271619151 0.825721210317266
"RAE1" 2513.27495068304 0.0188199830124497 0.0613662864217769 0.306682775019136 0.759084841936593 0.838918727282669 0.825823946644746
"SNORD11" 9.77719891216678 -0.116907854738623 0.38122873548886 -0.306660657646148 0.759101678422038 0.838918727282669 0.825823946644746
"SNORD54" 22.2679255496847 -0.0827302692627709 0.269689725949877 -0.306760923025102 0.759025353970481 0.838918727282669 0.825823946644746
"TPTE2P1" 32.2248827809503 0.0705261759610623 0.230117623361826 0.306478812577384 0.759240109310233 0.838974022291701 0.825918226096786
"PI4KAP1" 562.858654266197 0.0433327978134072 0.141446270290794 0.306355181542228 0.759334228745691 0.839029182726044 0.825964292998483
"SNORD95" 19.2148394160259 -0.0784837982174488 0.256288685087808 -0.306232006264963 0.759428004761035 0.83908395729767 0.826009980089825
"SMPD3" 28.0724016209824 0.0746311401069867 0.243904611108803 0.305984949475574 0.759616105125082 0.839242937400867 0.826158248085456
"TMEM184B" 3207.3871535694 -0.0273548054364954 0.0895043897617572 -0.305625294014164 0.759889959579711 0.839496636756028 0.826399755632905
"CABIN1" 3790.96419367619 0.0227923717824971 0.0747027936181928 0.305107355141085 0.760284389534761 0.839688036431538 0.826603322245985
"HAUS8" 858.860323739773 0.0167939559192444 0.0550280541519436 0.305188983656825 0.760222222205856 0.839688036431538 0.826603322245985
"SNORD6" 33.5364115976842 -0.0672252378989006 0.220293808924091 -0.305161721190563 0.760242984811092 0.839688036431538 0.826603322245985
"WAC" 7783.00992604688 0.0118815407375229 0.0389338890304973 0.30517220430294 0.760235001040324 0.839688036431538 0.826603322245985
"BAP1" 3564.6647675512 0.0259762106459426 0.085197810450853 0.304892936901556 0.7604476953482 0.839819534157525 0.826724533668496
"BLOC1S5" 18.9042558955924 0.0884279428262238 0.290133111866579 0.304784042942635 0.760530635555084 0.839862267968271 0.82675836465289
"GOLGA6L5P" 47.7938210763191 0.0644743755626634 0.21190997451495 0.30425361387656 0.760934681669465 0.840259576931343 0.82714123535836
"CA5B" 226.531959731498 -0.0280464338556674 0.0922181905503822 -0.30413125315384 0.761027897312772 0.840313626129431 0.827186202052593
"CCDC39" 66.3675374501862 0.0571578775357959 0.188083453123749 0.303896364015548 0.761206847967917 0.840413446642645 0.827267987226168
"MTTP" 60.4451942164185 0.0506450851339249 0.166640129172929 0.303918902279345 0.761189676602406 0.840413446642645 0.827267987226168
"SPIN4" 2487.10795740969 -0.0448120692792578 0.147502220882612 -0.303806064824753 0.761275645946667 0.840432351956808 0.827270125009811
"TMEM91" 57.4483302685983 -0.0606870737563131 0.19978779379706 -0.303757665085174 0.761312521962771 0.840432351956808 0.827270125009811
"GOLGA6L17P" 6.77827171686708 0.103670146428996 0.341505652165552 0.303567878808459 0.761457126355261 0.84049422413651 0.827370904711015
"CLDN4" 680.779667919161 -0.0521118088364842 0.171775813597134 -0.303371049423187 0.761607105924079 0.840610889908761 0.827477510754069
"SYS1-DBNDD2" 10.9995933786472 -0.100762740388246 0.332252265621888 -0.303271793194985 0.761682740336846 0.840633891948607 0.827503332607017
"ANLN" 5894.39433058512 0.0216600178517593 0.0714749639077828 0.303043424823622 0.761856768364806 0.840642049473972 0.827636039935456
"U2SURP" 12298.908296073 0.0256587642291488 0.0849163060846389 0.302165336814979 0.762526027102839 0.841233816486464 0.828306681854612
"SNORD15B" 12.9899879883031 0.100722292361416 0.333812981680577 0.301732700311208 0.762855838157085 0.841548760382274 0.828608526821768
"LRRC49" 823.326535710243 -0.0261684983904284 0.0867971612223516 -0.301490256385131 0.763040678853593 0.841680102265684 0.828721331447203
"PRKAA1" 1991.36695951856 0.0313410976466438 0.103964289937753 0.301460219325391 0.763063580228119 0.841680102265684 0.828721331447203
"SUGT1P3" 9.45276299095752 -0.103963326169557 0.344985827877049 -0.301355353665743 0.763143535343472 0.841719383375351 0.828751750246392
"CLDN15" 227.152033789389 0.0398115756530914 0.132196712678669 0.301154051764219 0.763297025621037 0.841839761799926 0.828860098705917
"CDK11B" 1223.29999965734 0.0227910205763813 0.0756954871580243 0.301088234346151 0.763347212629186 0.841846199751755 0.828860098705917
"C1orf198" 3021.0648302634 0.0183941254417705 0.0611400664738934 0.300852231647879 0.763527177261238 0.841897930802951 0.82899908711214
"CASZ1" 167.319807319012 0.0580403397090818 0.193081156424543 0.300600746255444 0.763718962335562 0.842060486933878 0.829150889765332
"DENND1C" 140.32894767236 0.0507619926413506 0.168954032731355 0.300448541065988 0.763835042457251 0.842139558339056 0.829220486347508
"SLC35A5" 2486.0909354464 0.0330412793630421 0.11025885385749 0.299670078248302 0.764428824344278 0.842745263311829 0.829807626105876
"PER1" 1426.20924299388 0.034330976301623 0.114601057401586 0.299569454942463 0.764505586100012 0.842761031261715 0.829807626105876
"TM9SF1" 1457.26429977315 -0.0181033040421101 0.0604380394388437 -0.299534932142009 0.764531922786152 0.842761031261715 0.829807626105876
"MOSPD1" 865.805993276339 -0.0242354304292475 0.0811929561946457 -0.298491785065041 0.765327845087898 0.843540422451428 0.83061499595458
"TNK2" 969.852915613014 0.0339546085665105 0.113800458109021 0.298369700181539 0.765421012197853 0.843594127244943 0.830659603333416
"ABCB9" 142.954221934479 -0.0602662428315017 0.202109210540475 -0.298186523366943 0.765560806995524 0.843699212632898 0.83075480307486
"MXD3" 177.37158830304 0.0368589847282222 0.123750918072208 0.297848171976511 0.765819046236374 0.843885820019671 0.830978512116922
"LPPR4" 203.132504537463 0.046090952604788 0.155008304018035 0.297345054490921 0.766203087682056 0.844161994914434 0.831282153068992
"ZNF165" 355.520312330657 -0.0554701133338689 0.186543547406071 -0.297357448730835 0.766193626175691 0.844161994914434 0.831282153068992
"TAPBPL" 16.8637111493524 -0.0881646764844239 0.296720429874259 -0.297130455499088 0.766366913640677 0.844293485474598 0.831397074731599
"CAPG" 1308.21716671185 -0.0487209478762618 0.164042756103296 -0.297001519808548 0.766465348824894 0.844303925916559 0.831397074731599
"FAM83E" 84.7727350019916 0.0602896986693765 0.202992179087094 0.297005032117563 0.766462667323566 0.844303925916559 0.831397074731599
"LOC100288911" 56.5372218227034 0.0535056518563754 0.180607730658288 0.296253386615043 0.767036580995993 0.844786096922886 0.831960134149845
"TTC40" 103.190659240126 0.0449388836089847 0.151754726161032 0.296128395772653 0.76713202928252 0.844827139397391 0.831983975445988
"WASH2P" 324.443208035033 0.0307184946431616 0.103747845760628 0.296088023977256 0.767162859645602 0.844827139397391 0.831983975445988
"FAM214B" 381.382182475291 -0.0389748579448792 0.131783394430264 -0.295749385674714 0.767421478994869 0.84506291415945 0.832207876283588
"SLC16A9" 975.93402471782 -0.0793464903722893 0.268981233296575 -0.29498894551057 0.768002324368062 0.845555369245088 0.832724553688192
"UBR2" 2269.69289404938 0.0300411265078111 0.101822557871386 0.295034097903499 0.767967832070974 0.845555369245088 0.832724553688192
"CAMKK1" 441.82779181242 -0.0367483964309562 0.124648406496781 -0.294816415738979 0.768134125559428 0.845651430887893 0.832810145220721
"RAB33A" 141.510224721529 -0.0539416047059412 0.183008639271033 -0.294748952403577 0.768185664853211 0.845659124876394 0.832810145220721
"CCNT2-AS1" 200.4646311178 -0.0496710555838274 0.168729776129543 -0.294382276342809 0.768465808636111 0.845825346031409 0.833000646214194
"MRGPRX3" 15.8263222502374 0.130815634656196 0.444356521894208 0.294393416571346 0.768457296956479 0.845825346031409 0.833000646214194
"FAM49B" 5879.3080778121 0.0139570202412112 0.047493016957993 0.293875208087033 0.768853263127522 0.846148692062072 0.833364016572898
"FBXO10" 931.176711004114 -0.016781316491893 0.0571396152411904 -0.2936897005879 0.768995025169132 0.846206583638288 0.833461048338881
"RGS10" 213.183523550743 -0.04661737925915 0.158847993288388 -0.293471628404625 0.769161682528796 0.846340911121768 0.833585047419633
"HCCS" 1622.32719774765 0.0166401761511864 0.0567305240298609 0.293319627056989 0.76927785286576 0.846419673260946 0.833654317662025
"PMVK" 1012.35082621641 -0.0239918497236991 0.0818670045931819 -0.293058843949657 0.769477174094153 0.846589910082606 0.833813681688387
"TMEM107" 107.723857230861 0.0367057782965302 0.125421192855283 0.292660095641757 0.769781974061704 0.846794302751366 0.834087314193183
"MSANTD3-TMEFF1" 9.11924474827457 -0.109932481421331 0.375729334933393 -0.292584238706885 0.769839962515089 0.846794302751366 0.834093498265924
"ARHGAP11B" 94.6648039459103 -0.0389829533923334 0.133351458416273 -0.292332411323491 0.770032479922023 0.846906340684851 0.834245428811351
"DYNC1LI2" 6754.90412513719 0.0196849756205799 0.0674683015283274 0.291766283938761 0.770465325632931 0.847244125611897 0.834657690306769
"PARP4" 4548.20725799451 0.019156159517555 0.0657000562897135 0.291569910276534 0.770615484341318 0.847302080848407 0.834707002320686
"TOB2" 5087.23964186695 0.0203226086112366 0.0696942862853351 0.291596480779413 0.770595166488402 0.847302080848407 0.834707002320686
"LINC00672" 28.6185637621855 0.0732232730231602 0.251259345806521 0.291425072321668 0.770726241364061 0.847325698689482 0.834713628044412
"PRKG2" 290.760992198889 0.0403013966792382 0.138277863075731 0.291452267071601 0.770705445287631 0.847325698689482 0.834713628044412
"EED" 1708.75296478163 -0.023019533475848 0.0790372563144338 -0.291249146912051 0.770860777130701 0.847424524902702 0.834802663477003
"PARPBP" 2371.97291150123 0.0275084686027586 0.094494095947599 0.291113093647811 0.770964826124468 0.847489826818083 0.834856940236928
"L2HGDH" 2807.30377676039 -0.0179669715348268 0.0617322498534758 -0.291046763684657 0.771015554560041 0.847496511474822 0.834856940236928
"ENY2" 4510.5957146672 -0.0233180359363389 0.0801402630478094 -0.290965303201314 0.771077855993036 0.847515083762864 0.834867737666298
"KLHDC3" 6681.11069593443 -0.0181956417390108 0.0625603252518555 -0.290849538677408 0.771166395888325 0.847515083762864 0.834906940825349
"MARCH4" 101.95719747039 0.064624545853928 0.222507304954408 0.290437861656586 0.771481281952556 0.847762978697662 0.835191176784358
"ACTR6" 1621.14420329477 0.0275743335378758 0.0950541795665406 0.290090700520675 0.771746849973451 0.847936400455221 0.835327203551377
"KLHL7" 5252.68030322821 0.021585741653779 0.0744231247449213 0.290040786754953 0.771785034730672 0.847936400455221 0.835327203551377
"LYG1" 14.6395379905137 -0.0934948641737174 0.322398326800146 -0.289997982004648 0.771817781427948 0.847936400455221 0.835327203551377
"PIGS" 2145.03641709451 0.0195066280612412 0.06724330049672 0.290090282855653 0.771747169490978 0.847936400455221 0.835327203551377
"NUBPL" 739.183938165375 0.0275901459768105 0.0951609473048268 0.289931392637692 0.771868724755823 0.847943291470284 0.835327203551377
"SNPH" 278.537685783777 -0.0453333870218188 0.156430766795545 -0.289798406991571 0.771970466635559 0.848005983661816 0.835380643336072
"KCND2" 889.063041085572 -0.0328528031383206 0.113458225666197 -0.289558583746728 0.77215395550378 0.848120287224326 0.835522531613355
"OTOG" 27.6716638929254 -0.12530226724847 0.432842145130557 -0.289487215277236 0.772208562011275 0.848120287224326 0.835524950717388
"STAG3L5P-PVRIG2P-PILRB" 982.284153084764 -0.039623465848383 0.136989268931543 -0.289245034720084 0.772393871218425 0.84827473174428 0.835668779426201
"CD58" 150.680016206175 -0.0330149783187892 0.114286968916027 -0.28887788898354 0.772674824739262 0.848485104894172 0.835916061157536
"CARD11" 1550.49175892661 0.0323102811280972 0.112190726630913 0.287994222859366 0.773351160907046 0.849080440530832 0.836591023942976
"ZNF436" 117.364589722567 0.0311321401330747 0.108313624284368 0.287425892529826 0.773786237857104 0.849410731378878 0.837004924996423
"MRPL1" 2099.13878684557 0.0210969757329574 0.0734905206972273 0.287070706981034 0.774058181044676 0.849660116381776 0.837242320026221
"FKBP1A" 8316.87548102402 0.0173590543329483 0.060572070293607 0.286585124939678 0.774430005470153 0.849969954543767 0.837530931892003
"MTX3" 3008.13018163388 -0.0300041039389097 0.104687085965413 -0.286607499504022 0.774412871471455 0.849969954543767 0.837530931892003
"C19orf43" 3459.15128284774 -0.0379715560824918 0.13300188968691 -0.285496365291335 0.775263888664702 0.850627555395029 0.838352697238799
"DGKA" 576.87540823956 -0.0357145852068189 0.125185269479225 -0.285293831737495 0.775419038144106 0.850627555395029 0.838352697238799
"FNBP4" 3218.34892298103 0.0238837306900437 0.0837389415336385 0.285216534298435 0.775478253696253 0.850627555395029 0.838352697238799
"KLF11" 501.374651929407 -0.0585046789095346 0.205198332190798 -0.285112838320419 0.775557694530991 0.850627555395029 0.838352697238799
"MMP14" 3538.02821033449 -0.042707946490256 0.149790861035635 -0.285117170667013 0.775554375500571 0.850627555395029 0.838352697238799
"RIOK1" 2034.94000848593 0.0169525596860495 0.0594213297633289 0.285294182300706 0.775418769589747 0.850627555395029 0.838352697238799
"SNORD116-14" 37.262330343188 0.0647141877915208 0.226950924292478 0.285146174192804 0.775532155873211 0.850627555395029 0.838352697238799
"N4BP2" 6014.02375203351 -0.0360005830510861 0.126408588143389 -0.284795389141199 0.775800904942609 0.850833664685598 0.838558783025365
"DMRT1" 6.91209199681183 -0.113266624613112 0.397873465698048 -0.284680016080972 0.775889302270978 0.850833664685598 0.838597515644684
"HCG23" 41.4644607139224 -0.0546068605324477 0.192034780116421 -0.284359221279303 0.776135106304875 0.850964891870985 0.838758570321135
"PDZD2" 536.682223885857 0.0311023497787496 0.109381163023892 0.284348318475604 0.776143460802991 0.850964891870985 0.838758570321135
"ZNF580" 329.300011263687 0.0479643259954048 0.168918687980156 0.283949198096065 0.776449312843519 0.851201897568332 0.839032263418146
"ZDBF2" 1575.57100750727 -0.0359242714092899 0.126920151978326 -0.283046236939777 0.777141393617626 0.851714661296176 0.839723250509692
"TIGD3" 22.2161908717609 -0.0740568925215117 0.261712932109869 -0.282969939331932 0.777199880555434 0.85172958447568 0.839729574318122
"ACTR3C" 22.0049978299496 0.0600853672990118 0.212397776481882 0.282890754763326 0.777260581866412 0.851746932512887 0.839738289638839
"C7orf60" 403.01335093977 -0.0456343032353139 0.161701266404989 -0.282213641549477 0.777779698842434 0.852266596053055 0.840242234245138
"ARPC4" 4150.99593083617 -0.0229937767725021 0.0815585177894629 -0.281929802008648 0.777997337357251 0.852365421882826 0.840314492827748
"BCL2L12" 2354.61946876234 0.0318885645044683 0.113111899875962 0.281920510038617 0.778004462418626 0.852365421882826 0.840314492827748
"GABRA1" 42.8375499984751 0.0620986869531179 0.220270338610567 0.281920331828731 0.778004599069742 0.852365421882826 0.840314492827748
"PNMAL1" 2709.96366305448 -0.0180356092543904 0.0639999027297792 -0.281806822903161 0.778091638965193 0.852407078312078 0.840351611701238
"DCTN4" 4258.64972773615 -0.0223434512656111 0.0795141985128493 -0.280999515602241 0.778710771363531 0.852950089910545 0.840914238323894
"PIK3C2B" 1701.1535214801 -0.0315918518548017 0.112430483230394 -0.280990092251613 0.778717999059622 0.852950089910545 0.840914238323894
"APOC1" 1091.71371932544 0.0250252095391996 0.0890859222146849 0.280910933142638 0.778778714735504 0.852967374248995 0.84092288425653
"SLC10A4" 52.3551533685916 -0.0648830960699489 0.231176558651885 -0.280664685244548 0.778967597493115 0.853075805435545 0.84106991407723
"EEF1E1" 1598.28030181148 -0.0298930792887676 0.106999775686734 -0.279375158470297 0.779956933080103 0.853962190905377 0.842081133542665
"EEF1B2" 25984.8124727021 0.0156758964034811 0.0562044933662924 0.278908241398409 0.780315243698836 0.85430522297216 0.842410975637517
"MEAF6" 1974.91007627176 0.0219819840811993 0.0788478115937718 0.278790034077948 0.780405963011355 0.854355267886357 0.842449624993557
"ZDHHC14" 57.2210894886167 -0.0500392434111306 0.179529735607581 -0.278723985426609 0.780456653967956 0.854361488213365 0.842449624993557
"PET117" 355.736316618387 0.0288585355841776 0.103648793440952 0.278426160364502 0.780685240053769 0.854480389077017 0.842639355917586
"DDX5" 33701.8599310724 -0.0223755613907927 0.0804774180536803 -0.278035279112306 0.780985277199416 0.85474299652902 0.842906177272323
"AXL" 2028.04065123349 -0.025677094893348 0.0924197423537309 -0.277831275433235 0.781141881652751 0.854815819066788 0.84301816815856
"NOL4" 63.92125983156 0.0673837010389408 0.242689024722507 0.277654505044008 0.781277587512023 0.854905069260795 0.843107591393859
"RPL3L" 11.2948642716093 -0.0972128944744725 0.350301408266186 -0.277512142916087 0.781386883141041 0.854936066389028 0.843168504134742
"ZNF197" 1759.95035117877 0.0233241360959368 0.0840722388401248 0.277429701144166 0.781450178109582 0.854956039243578 0.843179774216169
"C6orf164" 13.5908627313997 -0.109450485625456 0.394676891148694 -0.277316681265285 0.781536951882944 0.854968342881662 0.843216374541184
"SNORD12B" 23.9887317324541 -0.101994943049238 0.368271175293981 -0.276956085329833 0.781813826399289 0.855206019288382 0.843458059668262
"EFCAB3" 20.567238827252 -0.0645853073600243 0.233315328659078 -0.276815534286633 0.78192175247303 0.855274789987499 0.843517454794423
"CRKL" 8141.01225388945 -0.0134010419000055 0.0485055622741755 -0.276278456978948 0.78233420106075 0.855627322224888 0.843905330880541
"RPS6KA4" 390.746286530028 -0.0302384615322305 0.109511145770161 -0.276122227738299 0.782454188822456 0.855709247694179 0.843977697821206
"CHI3L1" 9.91168024187158 0.0950989186806559 0.344669544121692 0.275913321332155 0.782614641984373 0.855802739990241 0.844093275108655
"LINC00890" 44.7696565725715 -0.0767555862779098 0.27825626687636 -0.275844950913595 0.782667156743283 0.855802739990241 0.844093275108655
"ENAH" 22159.3075117634 0.0243891664296572 0.0884769659635389 0.275655546774828 0.782812641683648 0.855858029855357 0.844193111086989
"SIRT7" 526.947674737382 0.0326674493210588 0.11862738607169 0.275378649086281 0.783025345760956 0.85598866120908 0.844365418470449
"SRF" 5057.1796234143 0.0318668194784501 0.115811772971422 0.275160449243046 0.783192971430874 0.856122601998321 0.844483337323531
"TLR2" 63.2181054267493 0.0534576470665338 0.194321840455545 0.275098501234931 0.783240563017192 0.856125323459193 0.844483337323531
"SPTSSA" 2359.7482591012 -0.0486971751705214 0.177104296354307 -0.274963262738133 0.783344462873627 0.85618958912116 0.844538286301246
"ARX" 10.2321168277044 0.148043930810532 0.538676745381131 0.274828887788327 0.783447703118414 0.856253126473615 0.844592516761347
"SLITRK6" 21.2398583432887 0.0796052625744215 0.289809299867112 0.274681532341866 0.783560920658899 0.856327560363131 0.844657495148113
"HOXB9" 3.25395848036448 -1.14188067018694 4.16584688490281 -0.274105290409296 0.784003708329729 0.85672751204321 0.845009784428223
"HSPB6" 35.8079871487993 0.0692383006267109 0.252758506926751 0.273930644189064 0.784137921324608 0.85672751204321 0.845009784428223
"NEDD9" 322.148230127862 0.078613295958256 0.287002431295598 0.273911602781121 0.784152554748642 0.85672751204321 0.845009784428223
"SNORA52" 23.5587283028837 -0.0847969165733808 0.309395200877289 -0.274073147653679 0.784028409071931 0.85672751204321 0.845009784428223
"STXBP3" 2611.86701379517 0.0262953574671866 0.0959806660541698 0.273965148901405 0.784111404462766 0.85672751204321 0.845009784428223
"AP1G2" 1928.45140887923 -0.028742932491418 0.105003383058984 -0.273733394620933 0.784289512373726 0.856794169698524 0.845058652318105
"CELF6" 11.8362426655187 -0.120249372427511 0.439323681114956 -0.273714752007747 0.784303840094909 0.856794169698524 0.845058652318105
"CHTF18" 2074.05455494251 0.0314873659990983 0.115226631552667 0.273264657439077 0.784649781026845 0.857073434425801 0.845317212944985
"SCARF2" 216.364434091115 0.0910192053063431 0.333073602742408 0.273270546080277 0.784645254765307 0.857073434425801 0.845317212944985
"FAM199X" 2488.24451521666 0.0322962778382492 0.118289616603383 0.273027157967182 0.784832339350129 0.857223514905584 0.845456795543009
"TYW1B" 208.09460962412 -0.0266592232234783 0.0976729133772039 -0.272943872581365 0.784896360992914 0.857237004583794 0.845468674855239
"CCK" 19.3115036723257 0.0742877148328524 0.2725364961652 0.272578960536068 0.785176886764989 0.857451827440629 0.845713749085109
"INPP5K" 832.751735199598 0.0182763229286895 0.0670900817867313 0.272414676535752 0.785303189038193 0.857540420774491 0.845792687363487
"GNAO1" 1687.42826268573 -0.0325352476812702 0.119664650890458 -0.271886872515538 0.785709005363103 0.857884862801405 0.846172638825634
"C1orf167" 20.1924898037494 -0.0920463160238138 0.339215086050421 -0.271350891540632 0.786121168359566 0.858186796514911 0.846502235421741
"SYT15" 130.375877827752 0.0394588288630209 0.145398245323317 0.271384491437828 0.786095328675749 0.858186796514911 0.846502235421741
"PDE3A" 574.502745610868 -0.0641740910041416 0.236697640343261 -0.271122647910962 0.786296703203189 0.85831718682957 0.846634109664823
"CAMKV" 4279.92611553904 0.0189216202534446 0.0698165292905108 0.271019204846328 0.786376261518968 0.85831718682957 0.846662631682657
"UBE2Q2P1" 40.099087411119 -0.0698895762972816 0.258106853515824 -0.270777685076064 0.786562023651059 0.858470580321091 0.846805487909373
"DCK" 1351.90388460592 -0.0307843125527175 0.113852324960939 -0.270388088809598 0.786861702704724 0.858707365118317 0.847070958498729
"CCNA1" 88.4229975693394 0.0609201587424913 0.225381902830914 0.270297472766457 0.786931409465512 0.858725611639802 0.84708884060541
"CNTN2" 253.408479913249 0.0402804934708038 0.149646969099391 0.269170125617784 0.787798768439536 0.859573272548099 0.847965291572282
"SHC4" 27.9910249781857 -0.0747850167940693 0.278336433612389 -0.268685690275872 0.788171564493408 0.859831760759418 0.84830932604249
"BECN1" 2353.83419318651 0.0105198794339783 0.0393083634425319 0.26762445730813 0.788988403254272 0.860574491212583 0.8491312051753
"PPFIBP1" 1866.82484532406 0.0296559442862817 0.110971482658826 0.267239326498472 0.789284898675369 0.860798962749546 0.849393003269264
"BAK1" 2452.06714004606 0.0190931861542961 0.0715306720487265 0.266923064014971 0.789528398195995 0.860869380989752 0.849443050905583
"PGBD4" 78.6875340284469 0.0398888451178497 0.149451104621794 0.266902310416465 0.789544377703328 0.860869380989752 0.849443050905583
"PMS2CL" 235.316718093119 -0.026854696574797 0.100605806934805 -0.26692988598759 0.789523145547387 0.860869380989752 0.849443050905583
"WDR45" 700.160207562128 0.0206215884443256 0.0772189727226375 0.26705339008324 0.789428053941636 0.860869380989752 0.849443050905583
"ADD1" 7820.51748420405 0.00838583925423352 0.0314354685391965 0.266763615874766 0.789651169669946 0.860898014628294 0.849488587130642
"ENO4" 15.6998458519112 0.0757760568313632 0.284115070147506 0.266709037264451 0.789693195169522 0.860898014628294 0.849488587130642
"CLP1" 1459.0495274807 -0.0210064246922515 0.0787866462239102 -0.266624176799601 0.78975853889524 0.860919095397214 0.84950159988772
"HSPA1L" 150.090447689345 0.0557721674903317 0.209454017628455 0.266274040105855 0.790028164597883 0.861114821728224 0.849734331422816
"SNORD81" 16.6890867306125 -0.0975795954156009 0.367342735665064 -0.265636382434338 0.790519262803254 0.861452244476225 0.850147914982347
"ZBBX" 38.57875018824 0.0793224206193512 0.298601219237669 0.26564667358647 0.79051133631221 0.861452244476225 0.850147914982347
"HDGFRP3" 5394.26718885705 0.0262938860638986 0.0990754280792916 0.265392606155133 0.79070703144724 0.861508487597951 0.850235221386349
"NIP7" 3380.30785433317 0.0170167312623289 0.06411651914028 0.265403229783859 0.790698848345494 0.861508487597951 0.850235221386349
"KIAA1107" 95.1625979396902 0.0473919940714587 0.178730991631657 0.265158233828456 0.790887568152706 0.861655732002219 0.850372035470297
"ICA1L" 254.477264994557 -0.0540827389657984 0.20435526020153 -0.264650584048892 0.79127864859123 0.862032329405344 0.850735195068703
"RICTOR" 2063.15464678591 -0.0269550538265118 0.102025889042244 -0.264198176360423 0.791627216214368 0.86223007469332 0.850937919922115
"SIAH3" 10.7633834669718 0.0991436043145512 0.37523526545837 0.264217181701837 0.791612572285099 0.86223007469332 0.850937919922115
"UBE2W" 1817.38855913704 -0.0318891963388174 0.120673760868099 -0.264259571504311 0.791579910507513 0.86223007469332 0.850937919922115
"SIPA1L3" 2091.38326981399 -0.0306077747379622 0.116039568749063 -0.263770152439568 0.791957035176589 0.86247437990373 0.851177751226577
"SMPD1" 104.258527707117 -0.0577391846951382 0.218854011201165 -0.263825115099517 0.791914680955143 0.86247437990373 0.851177751226577
"CDKN1C" 441.286484974311 0.0327490026542898 0.124812287392616 0.262386046585885 0.793023829154152 0.863438013364926 0.852266902682745
"SNRPD2" 9406.01490852394 -0.0248983368066831 0.0949485703481737 -0.262229717787025 0.793144343332432 0.863519697455476 0.852339004009539
"SCN4A" 683.320607675258 0.0411800973897523 0.157215266806095 0.261934468746872 0.793371964872155 0.863717976439736 0.852526188965472
"AAGAB" 3142.2361416846 0.0154605564723264 0.0590648094842506 0.261755800235823 0.793509717483401 0.863778835242145 0.852560684020857
"EXTL2" 2728.45378299462 -0.0197452228901625 0.0754401775305523 -0.261733515700781 0.793526899210762 0.863778835242145 0.852560684020857
"PITRM1-AS1" 31.7692640738538 -0.0657404271529278 0.251219795128756 -0.26168490074293 0.79356438245642 0.863778835242145 0.852560684020857
"CMTM8" 132.571160930333 -0.0395674347238868 0.151551427499269 -0.261082560400678 0.794028840182271 0.863987127792483 0.852715139759555
"GLUD1P3" 52.7305028389965 -0.0536971845201557 0.205495126120002 -0.261306365430771 0.793856258155123 0.863987127792483 0.852715139759555
"ITM2C" 19355.409228008 0.0182579900139919 0.0699240384894702 0.261111777986642 0.794006309150057 0.863987127792483 0.852715139759555
"MOB2" 547.784503730411 0.0294977801248446 0.112934089415242 0.261194651478401 0.793942402501921 0.863987127792483 0.852715139759555
"RGS12" 668.42468531845 0.0194160557363159 0.0743363972822085 0.261191777462733 0.793944618732774 0.863987127792483 0.852715139759555
"TSR3" 1304.13962358741 0.0322488288304179 0.123491279729022 0.261142559225087 0.793982572499012 0.863987127792483 0.852715139759555
"AQP1" 33.0440345882081 -0.0922414975334844 0.353536936898959 -0.260910495923222 0.79416153054681 0.864081977120231 0.852800232775379
"RAP2C-AS1" 38.615542240714 -0.0737578695996115 0.28284383101115 -0.260772417541975 0.794268016280244 0.864148305441141 0.852857176721969
"LMF2" 1007.54283124244 0.029290808108131 0.112360234217647 0.260686606005051 0.794334195874288 0.86415500057367 0.852870836595894
"RPS4X" 54295.5125805051 -0.0141398833027215 0.0542856751719185 -0.260471722198198 0.794499925109586 0.864202485727474 0.852991373162741
"TM6SF2" 90.0228430252268 0.0302042775313091 0.116158271995516 0.260026918551913 0.794843009593552 0.864526129274857 0.853292493098456
"IFT20" 454.918756352198 -0.0183508390995951 0.070608095325647 -0.259897098412871 0.7949431495198 0.864542106169748 0.853292493098456
"LOC729970" 171.023252097154 0.0278073808472135 0.107021133846591 0.259830744150719 0.794994334801019 0.864542106169748 0.853292493098456
"ZNF787" 1570.02418803658 0.0334469630014838 0.128699100518661 0.259884978734829 0.794952498501119 0.864542106169748 0.853292493098456
"SLX4" 1044.21573334066 0.021501443093052 0.0828271133927028 0.259594258598734 0.795176765518114 0.864661032492999 0.85343088577706
"CTDP1" 1843.01508759128 0.024627111898977 0.0949355287424023 0.259408803271113 0.79531983811262 0.864747460594212 0.853527021206023
"DOT1L" 3976.01336890648 0.0221220960729678 0.0855340068710862 0.258635095936865 0.795916801700589 0.86509921724007 0.854110220914186
"UBTD1" 586.385282365259 0.0366280762871118 0.141892181776529 0.258140200739168 0.796298706960733 0.865464761267028 0.85446257538684
"ERI3" 2388.53264244779 0.020877809176113 0.0809078114565482 0.258044418706412 0.796372626555457 0.865495545475535 0.854484422897691
"MON1B" 1871.07420517182 0.0152171195167681 0.0590168380214177 0.257843693883527 0.796527541466845 0.865614346603518 0.854593167220043
"LOC100499484" 243.792664115125 -0.0421187957295658 0.163439887835769 -0.25770205968257 0.796636856388151 0.865683581861683 0.854641014255695
"CCDC81" 33.8565023546625 0.060122385082549 0.233445617710257 0.257543429909961 0.796759293425866 0.865697424708238 0.854641014255695
"DIO3" 6.15331446534346 -0.160008221989406 0.621169298891696 -0.257591967721033 0.796721829398907 0.865697424708238 0.854641014255695
"PTENP1" 14.0806441518599 0.0778996662651906 0.302513232474936 0.257508293531076 0.796786413817175 0.865697424708238 0.854641014255695
"CXorf23" 643.27226493355 -0.033342701304587 0.129553045363036 -0.257367175052917 0.796895340101326 0.865766217136182 0.854700386956407
"KDM3A" 2399.06333598539 0.0260411699583484 0.101263295610476 0.257162971058334 0.79705296772741 0.865838356037639 0.854811982194347
"KIAA0100" 9452.55180838674 -0.0225778043870902 0.0878803941131789 -0.256915147171652 0.797244277214043 0.865947062833427 0.854902217950856
"USP49" 2137.89598730279 0.0215210532853944 0.0837615082635518 0.25693249478841 0.797230885196058 0.865947062833427 0.854902217950856
"BCAT2" 1232.07517679826 -0.0187286584298591 0.072937345591524 -0.256777351546991 0.79735065483819 0.866013053163502 0.854958824335539
"NEFL" 3689.39948568372 -0.0478870855722246 0.186580994855583 -0.256655752153589 0.797444532168548 0.866065459985317 0.855002020579101
"ACVR1" 834.575105363571 0.0240950960614761 0.0939892209712589 0.256360206122404 0.797672712232372 0.86611505683531 0.855074276083804
"MRPL19" 6060.44043740668 0.0252843373430486 0.098616439052431 0.256390694959141 0.797649172138974 0.86611505683531 0.855074276083804
"PNPLA2" 1339.58555399484 0.0412814965707909 0.160989566017926 0.256423429119588 0.79762389866083 0.86611505683531 0.855074276083804
"ASB3" 140.602036047717 0.042164616355174 0.164683677119708 0.256033974299254 0.797924603725334 0.866339005200154 0.855286826648346
"MKL1" 1765.46087832335 -0.0220022980337992 0.0859613456924486 -0.255955718893917 0.797985029749221 0.866355058035902 0.855294132658319
"UBE2D2" 5876.25539943424 -0.0125509897086175 0.0490805630956118 -0.255722202782545 0.798165349727975 0.866451713858883 0.855429933465008
"MEI4" 19.7152587217494 -0.0798861930383835 0.312993716633306 -0.255232577502429 0.79854347088053 0.86680855108411 0.855777694258613
"LOC100294145" 981.031869438928 0.0214839703290383 0.0842164982074331 0.255104056643644 0.798642731055016 0.866816083179504 0.855812960081158
"TUBB2A" 4886.25810806121 0.0350607641039103 0.137465667391029 0.255051059434193 0.798683663197215 0.866816083179504 0.855812960081158
"HDAC11" 325.599201299491 0.0225046792258256 0.0882717774239935 0.254947616130232 0.798763558733952 0.86685323148407 0.855841089055841
"ZNF529" 1340.0225180364 -0.0225441753819517 0.0886108546062309 -0.254417762723693 0.799172829672073 0.867247807731265 0.856222102248892
"MAPKAPK2" 3165.72784450629 -0.0170326321071974 0.0669748307575057 -0.254313925314229 0.799253042540877 0.867283399970674 0.856250539934002
"ATOH7" 10.7686477214921 0.0876224513152658 0.344701755054223 0.254197868245499 0.799342697423187 0.867283399970674 0.856289088477105
"MAGOH" 2548.83089667691 0.0178700711384904 0.0703460391386139 0.254030949820475 0.799471647689813 0.867373732078649 0.856369723864864
"SPATA2L" 371.838968339034 -0.0498954116136714 0.197066996801248 -0.253190094858925 0.800121320363337 0.867880165893535 0.857008092989371
"SUV420H2" 758.793933295999 -0.0284614241811941 0.112578806200079 -0.25281334153261 0.800412457487592 0.868146349810266 0.857262375587879
"WDR83" 450.696373878845 -0.0223792140174126 0.0885508964078704 -0.252727131234592 0.800479080622483 0.868169004021024 0.857276179918849
"STAM2" 899.233552624511 0.0184721849614189 0.0731630850318213 0.252479579741405 0.800670395956666 0.868326884308372 0.857423513028101
"DERL1" 3474.7530928714 0.0104111505063052 0.0412711352968349 0.252262275593461 0.800838345077035 0.868449001784405 0.857526965603123
"LOC441155" 96.740507844942 0.036247044056465 0.143714579777989 0.25221549624582 0.800874500908019 0.868449001784405 0.857526965603123
"SKIV2L" 2019.04536122247 -0.0225709734639491 0.0895585475719162 -0.252024782400858 0.801021908351106 0.868509616971537 0.857627241516244
"ZNF507" 3231.56220554153 0.0190246761386046 0.0755505486120816 0.251813871482097 0.801184934861876 0.86862062139685 0.85774422566007
"ACTC1" 2039.87130348492 -0.0473450388810973 0.188395377601042 -0.251306796822574 0.801576920650903 0.868921493029494 0.858057248810351
"CHST12" 302.729290033997 -0.0424802765522989 0.169044444212898 -0.251296496315481 0.801584883807789 0.868921493029494 0.858057248810351
"TPCN1" 1032.11702590348 -0.0149854192820089 0.0596842714505556 -0.251078197283909 0.801753652135282 0.869054809549562 0.858180326478785
"MAPK8IP3" 1642.77744351954 -0.0319117631213131 0.127383545017745 -0.250517153662725 0.802187440838532 0.869319275272117 0.858562797049018
"PPP1R35" 308.008753345843 0.050206445998418 0.200499166559986 0.250407255350845 0.802272419356071 0.869319275272117 0.858562797049018
"SNORD100" 20.0751288032715 0.0786588614198772 0.31405124891128 0.250465048913397 0.802227730377401 0.869319275272117 0.858562797049018
"MTG1" 1627.24824857352 0.024862015169457 0.099443300184915 0.250011967857322 0.802578093470292 0.869600854515274 0.858832309559665
"CIAPIN1" 3539.06779046225 -0.0188459521098987 0.075441413197477 -0.249809107639157 0.802734976135207 0.869721193892608 0.858942576073849
"GFAP" 16.2938389964651 0.0797402326067148 0.319301532165871 0.249733322811904 0.802793586638734 0.869735052883765 0.858947681660141
"SNX16" 534.620098970016 0.0323007923139009 0.129552086505796 0.249326685390404 0.803108091005725 0.869926830830329 0.85922656142069
"MGAT4C" 404.713615593874 -0.0465157108340617 0.186721675319966 -0.249117895682719 0.803269586998966 0.870007772954357 0.859341714677228
"GAS2" 11.6201736334986 0.0864326979710252 0.347297487216457 0.248872223821058 0.803459621592139 0.870133794172655 0.859454246177349
"MTMR9" 3560.5947128788 -0.0223635934359784 0.0898704286090118 -0.248842625790436 0.803482517345817 0.870133794172655 0.859454246177349
"EIF5AL1" 11.314080533857 -0.110296069399468 0.443631183048406 -0.24862109250655 0.80365389124606 0.870269733791587 0.859579926316683
"TMEM134" 455.141271908314 0.0323553668507928 0.130269298672928 0.248372925780684 0.803845879475505 0.870427979703596 0.859727637001556
"FPGT" 382.235016516649 0.0355459987345379 0.143313364285592 0.248029895269938 0.804111276276548 0.870603262491665 0.859953834409173
"ARFGAP1" 3731.96245450159 0.0178309751231628 0.071910823994301 0.247959543956497 0.80416570866813 0.870603262491665 0.859954401507564
"C4orf29" 596.305999681029 0.0191198762041354 0.0772221534226679 0.247595739780587 0.804447207277327 0.870681770357978 0.860082478548618
"EIF1AX" 13918.975084224 0.0313013048701253 0.12637462818812 0.247686622852259 0.80437688284211 0.870681770357978 0.860082478548618
"NEU1" 1974.3738815242 -0.0300333680628332 0.121283178356048 -0.247630120433231 0.804420603677226 0.870681770357978 0.860082478548618
"QKI" 12015.9532492232 0.0297381658843833 0.120374986553604 0.247046057788266 0.80487257955683 0.871092497015095 0.860479262661123
"TMEM231" 462.985122392 -0.0236358445320999 0.0957006752431349 -0.246976779129836 0.804926195057954 0.87110085716021 0.860479262661123
"DAB2IP" 2141.43246362117 0.0258669482503411 0.104879143445827 0.246635769519819 0.805190119440677 0.871336802190464 0.860701513517793
"PGM2" 1761.38115069205 -0.0194279453215645 0.0787932195896466 -0.246568745670565 0.805241995158993 0.871343264856231 0.860701513517793
"MCPH1" 1153.97924002257 -0.0181212769070082 0.0735586745603515 -0.246351324508173 0.805410282635064 0.871475687452476 0.860823718708368
"MAPKAP1" 4809.89329350906 0.0149184452138626 0.0606053701069784 0.24615715055496 0.805560584017487 0.871538957299512 0.8609266852502
"MYO5C" 1906.02791365557 0.0265968775109959 0.108127929641123 0.245976017475513 0.805700797518872 0.871640974495796 0.861015104317442
"NBAS" 2004.11139817024 -0.0169224027907343 0.0688151971819445 -0.245910837776024 0.805751254071669 0.871645882759925 0.861015104317442
"MAN2C1" 1767.04469576796 0.03001506797293 0.122627665067848 0.244765876903251 0.806637716625697 0.872505392728303 0.861904636732059
"SETDB1" 3339.27054900773 -0.0160004652710109 0.0654279922626925 -0.244550760579191 0.806804293801945 0.872586126428609 0.862024893069664
"SLC17A6" 30.9859710330989 0.0605694923103102 0.247905519654483 0.244324904079298 0.806979197156169 0.872725565201595 0.862154028757083
"RAD1" 2669.75273504847 0.016631185053171 0.068094772264305 0.244235856882203 0.807048157990739 0.872750420724674 0.862169968701235
"RASA1" 3111.39498705423 -0.0165003897641544 0.0676396585826414 -0.243945491593432 0.807273036042299 0.872894148114778 0.8623524618024
"TECR" 3560.43352185351 0.0280317752541466 0.115059348727555 0.243628836458323 0.807518292844188 0.87308638494173 0.862556698181319
"C8orf59" 1996.81046587234 0.0203428358022284 0.0835528506756316 0.243472671940341 0.807639252880842 0.873140921413837 0.862628147583916
"F7" 12.7143218032868 -0.1195181545336 0.491139732656985 -0.243348575948083 0.807735376943651 0.873145382980887 0.862673062241198
"SYCE2" 38.2636023912321 -0.069586641671122 0.286679971051658 -0.24273283346531 0.808212370541501 0.873561508804166 0.863124717827104
"LINC00574" 21.9598514274832 0.0664580009398579 0.274248280061707 0.242327867744164 0.808526121824544 0.873850870834909 0.863394236275226
"G3BP2" 28909.4008117434 -0.014565798575891 0.0601228187214909 -0.242267393406232 0.80857297757228 0.873851757018733 0.863394236275226
"KIF14" 3441.24210193158 0.0187863584828497 0.0775957916822166 0.242105378082703 0.808698511045772 0.873887916239943 0.863470488905384
"TMEM100" 22.1017730507011 -0.0815352629895917 0.33710875752492 -0.241866344820675 0.8088837289107 0.874038307177259 0.863610453793837
"CHKA" 2443.94294479871 0.0318452257687101 0.131748432697343 0.24171236891953 0.809003044704067 0.874117474645526 0.863680043844264
"GNAQ" 5028.98061437275 0.027362729841974 0.113384367550523 0.241327181454547 0.809301545583333 0.874390229282419 0.863940907208866
"ARHGEF11" 3416.75716864542 0.0147815247331734 0.0612750204489025 0.241232473280035 0.809374943898851 0.874419760107456 0.863961451556421
"APOM" 119.565163081952 -0.0404253964941893 0.168056865276176 -0.240545939184075 0.809907054153983 0.874895043361649 0.864471609150508
"BRD7" 5919.87613762039 0.0126911164448653 0.0527960342122273 0.240380108737905 0.810035597127293 0.874934318007868 0.864493137773017
"GM2A" 1867.97449709073 -0.0140613667776201 0.05848282096043 -0.240435850164172 0.809992388755909 0.874934318007868 0.864493137773017
"RPAP1" 2250.79950016058 -0.0313536146783853 0.130492292261123 -0.240271774946253 0.810119574508566 0.874975235466378 0.864524929211349
"ANKRD36BP2" 13.7734762983094 0.0825429013553745 0.343704262580931 0.240156757834618 0.810208735008358 0.875021746013237 0.864562247229172
"LINC01106" 36.0585795696743 -0.0546247702280028 0.227624329715927 -0.239977731274043 0.810347520106897 0.875072057496252 0.864652510419037
"OR2A7" 10.7235433233451 -0.0852704091744044 0.355770811271179 -0.23967792318243 0.81057995090213 0.875273259458686 0.864842676164822
"SLC11A2" 3829.54687331041 0.0128617099867175 0.0537286488190308 0.239382717961854 0.810808829571289 0.87547060312413 0.865015433399299
"ATF7IP2" 523.651350170812 0.0347467561408347 0.145222775790403 0.239265197567797 0.810899950048235 0.875474333370894 0.865015433399299
"CYB5R1" 624.036353245543 0.0188318352112823 0.0787088970884384 0.23925929479259 0.810904526884789 0.875474333370894 0.865015433399299
"RAB32" 107.548255664366 -0.0336103312303703 0.140656442639093 -0.238953371774161 0.811141739350874 0.875680628809549 0.86521062443029
"TMEM160" 411.367070878413 0.0793534899307819 0.332485799765404 0.238667305451157 0.811363570640824 0.87587029674159 0.865389384008805
"TMEM141" 906.297339678352 0.0179532174876692 0.0753042228443385 0.238409172946123 0.811563753538581 0.875965102420042 0.865545031349323
"SHROOM1" 97.6171805963238 0.0303341824631048 0.127471255084685 0.237968806716091 0.811905287924231 0.876156121397257 0.865851401306362
"CR1L" 132.368589483314 -0.0546552509653145 0.229979268190694 -0.23765294756915 0.812150280526061 0.876330752809648 0.866006670299841
"PPIL3" 1320.00009194101 -0.0177514778518662 0.0746986758907451 -0.237641131388054 0.812159445971306 0.876330752809648 0.866006670299841
"POLR3G" 10322.1816624569 0.0383293537749982 0.161423984693364 0.237445221339365 0.812311411070536 0.876444904504116 0.86611082351262
"SNORD28" 84.5808967752595 -0.0436895297759749 0.184150793923133 -0.237248663691406 0.81246388560918 0.876512475076749 0.8662155059482
"TTC21B" 1661.64102027389 -0.0162112006692503 0.0683981023957165 -0.237012433114892 0.812647144809126 0.876657655306139 0.86635299353724
"CCDC102A" 261.328536789538 0.0304925698776845 0.128858081566438 0.236636845023669 0.812938533687775 0.876922159826183 0.866605730753358
"FOXL2" 26.3058064253128 -0.0656009325753817 0.277977154774471 -0.235993970902412 0.81343734858639 0.87731066766289 0.867021610057941
"MEX3C" 7107.60050875782 -0.0125170896439232 0.0530337799724891 -0.236021072803341 0.813416318318196 0.87731066766289 0.867021610057941
"ATP6V0A4" 68.9304600235829 -0.0401811739419163 0.170867204103695 -0.2351602471211 0.814084359060361 0.877824321196633 0.867535191461982
"CRYGN" 10.1068665549048 0.0840622042190285 0.357676881044083 0.235022750068848 0.814191075702661 0.877824321196633 0.867535191461982
"HMGCR" 19633.6101456494 0.0296604505628384 0.126128258500966 0.23516102509741 0.814083755253453 0.877824321196633 0.867535191461982
"SMARCA5" 21262.7167298827 -0.0148555247357737 0.0631557754687135 -0.235220367821039 0.814037698204262 0.877824321196633 0.867535191461982
"THOC3" 687.363844475652 -0.0253439572578621 0.107813948780954 -0.235071227280186 0.814153450318924 0.877824321196633 0.867535191461982
"NAT1" 242.999129038263 -0.0195437016606116 0.0831863298872413 -0.234938861794996 0.814256186246369 0.877844659926653 0.867546627178748
"UNC5B" 4438.16050975583 0.0145477925768449 0.0619741280919764 0.234739770041692 0.814410718012926 0.877961395349918 0.867653328559481
"LINC00960" 128.476715963253 -0.0303870067270608 0.12959230468804 -0.234481567406411 0.814611141436505 0.878127587412559 0.867808904278713
"ABCB7" 1915.09624916419 0.0105879885530654 0.0451686374307747 0.23441018271345 0.814666554184476 0.878137452102767 0.867809989013763
"ECSCR" 43.3332912244102 0.0527635850371105 0.225170208509572 0.234327557745578 0.814730693413421 0.878156721502104 0.867820368721973
"STAG3L3" 11.0653521153239 0.0684402273880644 0.292696800335385 0.233826359938484 0.815119784500736 0.878476338465507 0.868176850385523
"SYPL2" 194.693441818451 0.0334929568028286 0.143302922347409 0.23372138023558 0.815201288375444 0.878514298622839 0.86820569791334
"SMIM4" 317.287862519847 0.0274169300616886 0.117367570115743 0.233598855583798 0.815296416281939 0.878566935785624 0.868249050488089
"LOC284412" 33.8220817723409 0.0635900172003005 0.272754663115232 0.233139981821082 0.815652709180639 0.878900983518784 0.868570506091838
"TRAF1" 66.677095061142 0.045940914367065 0.197363253312754 0.232773394215711 0.815937373812757 0.879107914048913 0.86881564852224
"CBLN3" 17.3321907878891 -0.0588518806226518 0.253772043797649 -0.23190844721091 0.816609123448386 0.879731803705861 0.869472901461262
"CCDC177" 64.302386399258 -0.0561503316696348 0.242295715063047 -0.231742982557591 0.816737644750028 0.879820326465299 0.869551710666797
"ARHGEF15" 25.8293215146206 -0.0604985439992212 0.261157526424623 -0.23165537224784 0.816805696270676 0.879843702565542 0.869566133611528
"AKR1B1" 6276.10143078546 -0.0181856485769051 0.078534801834265 -0.23156165358745 0.816878493996438 0.879872188222231 0.869580315580421
"PSMD10" 2256.83874563719 0.0158968779360304 0.0686696466692606 0.231497884539815 0.816928028702479 0.87987561511748 0.869580315580421
"ABCC6" 49.8197139363261 0.0515481684768581 0.222835659771672 0.231328183871813 0.817059852842088 0.879917742349286 0.869662612065026
"BCHE" 189.30176015671 -0.0532142972703985 0.230693629280671 -0.230670857432547 0.817570515391734 0.880335652170256 0.870107641383882
"GK5" 656.659840269894 -0.0250504381691136 0.108608207207201 -0.230649587294289 0.817587040991963 0.880335652170256 0.870107641383882
"E2F7" 2519.0391286902 -0.0145607738429383 0.06327715525799 -0.230111069051255 0.818005463815838 0.880736228823155 0.870494875247991
"SNHG3" 1782.44997908864 0.0299374466678579 0.130450403963469 0.229492939525443 0.818485807653478 0.881012034121688 0.870898247879828
"STARD7" 10873.9561294417 0.0125972169987478 0.054893949191058 0.229482797000144 0.818493689902854 0.881012034121688 0.870898247879828
"TRPC6" 51.5022131797001 -0.0620414689904843 0.270601185337759 -0.229272717017279 0.818656957392557 0.881087847435818 0.871013877842004
"ACER2" 469.19601593505 0.0213394407892954 0.0931288516757209 0.22913888022157 0.8187609752003 0.88113084841975 0.871066457611736
"CRTAP" 4931.48340138185 -0.019539296013727 0.0853830049836955 -0.228842918066168 0.818991007980351 0.881223632779604 0.871253086705242
"MYBL1" 185.462908830068 -0.0343995685830566 0.150418578413593 -0.228692286191345 0.819108090652373 0.881223632779604 0.871261449314485
"SLC7A5" 22982.5126189881 -0.0327174924861546 0.143033311678052 -0.22874036895543 0.819070716593681 0.881223632779604 0.871261449314485
"TGFBR2" 426.737018066601 -0.0201433042434963 0.0881123298003163 -0.228609370438234 0.81917254087064 0.881243024698583 0.871271914470013
"ARHGAP28" 248.566511520149 0.0391218978035961 0.171367136564641 0.228292883850803 0.819418556371988 0.881457726229914 0.871471971409848
"ABCF3" 2045.30062906245 -0.0162645040000689 0.0712646363382909 -0.228226857467732 0.819469883107092 0.881462986407821 0.871471971409848
"RPAP2" 1050.49444981026 0.0211163021273265 0.0926785826076619 0.227844465605592 0.819767157148002 0.881682824918317 0.871671902501948
"TAF11" 2612.57093717401 0.0128118851355632 0.0562178475622095 0.227897112591972 0.819726227483354 0.881682824918317 0.871671902501948
"SAR1A" 5903.15513762794 0.0133274364411366 0.0585834504978442 0.227494903899985 0.820038931463621 0.881818396068705 0.871902773246958
"TMEM256" 1188.07501381228 0.029946727989244 0.131923596383192 0.227000542816155 0.8204233200801 0.88208866959844 0.872253341900434
"RAB30-AS1" 157.440000765023 0.0280823762115154 0.123785078168098 0.226863985765554 0.820529507113017 0.882149060120571 0.872308106648969
"FAM219B" 1734.01489420742 -0.0199565902024862 0.0880219587117959 -0.226722859778986 0.820639250416221 0.882170928270512 0.872366644532275
"LRRC37A4P" 568.323601460352 -0.0252749803599935 0.111552671249402 -0.226574407200751 0.820754694860659 0.882210752027313 0.87238858064111
"RPS10-NUDT3" 13.0992041000473 0.0785860580546946 0.346873023809274 0.226555692315539 0.820769248804254 0.882210752027313 0.87238858064111
"GPR50" 38.6811736850186 0.0512138878901012 0.226139425588172 0.22647040761202 0.820835572662073 0.882232084268811 0.8724009543835
"DLEU2" 96.4547274661624 -0.054808836651069 0.242414488700375 -0.226095547939021 0.821127107175849 0.882495456257047 0.872652669056987
"RGS3" 490.277953113236 0.025048511172122 0.111426982540806 0.224797536475951 0.822136782642025 0.88343053541528 0.873667503515012
"NARS" 17357.1480389644 -0.0199906501641126 0.0889756980530614 -0.22467539565906 0.822231806692561 0.883482630739171 0.873710286663988
"FANCE" 550.45573685175 -0.0265026906182856 0.118055574436377 -0.224493343451296 0.822373445906612 0.883537861544426 0.873802594471801
"ICAM3" 467.751691022014 -0.02503357051053 0.111774304000381 -0.223965344579061 0.822784269284548 0.883826099233732 0.874180889195903
"ADAT1" 900.038312819562 -0.0196705319644651 0.0880507065925956 -0.22340004669672 0.823224167986749 0.8841985603307 0.874590023044589
"OTUD5" 2554.84593553171 0.0144656577997069 0.0647878035940069 0.223277484298682 0.823319549885197 0.884225511210573 0.874599177565686
"ZNF335" 1049.12393957747 0.02800787642264 0.125456286240336 0.223248091123831 0.823342424962958 0.884225511210573 0.874599177565686
"KBTBD4" 1142.30661332511 0.0160389755482624 0.071870036367386 0.223166375849238 0.823406020217693 0.884243781159326 0.874608498438953
"RPL37A" 37088.3167374473 -0.0213074379450155 0.0955931829666078 -0.222897044368305 0.823615636779321 0.884418850333489 0.874772909205598
"GLTSCR1L" 1306.50207908699 -0.0190162604752355 0.085442392028402 -0.222562360718017 0.823876133465704 0.884648532947505 0.874991334929559
"FAM49A" 242.360786433483 -0.0280901816659016 0.126440053245572 -0.222162051856659 0.824187734168103 0.884883007351749 0.875205744869403
"SP110" 220.921327371169 0.0409379905204627 0.184250455499758 0.222186644854815 0.824168590161386 0.884883007351749 0.875205744869403
"LRRTM4" 886.670340253351 0.0230934515286442 0.104012656347701 0.222025399019191 0.824294111181261 0.884947164665047 0.875238433580676
"MCM7" 20224.9919313908 0.0147344447099696 0.0663855795034531 0.221952490588761 0.824350867862325 0.884958046248312 0.875238433580676
"AMER2" 14.0647578245067 -0.084026068512199 0.37889818889985 -0.221764238979798 0.824497419448792 0.884977971445422 0.875238433580676
"DLX3" 12.940298880901 -0.0724169319199166 0.326748132599626 -0.221629214354688 0.824602538244399 0.884977971445422 0.875238433580676
"ENTPD3-AS1" 30.6060894522479 -0.049214058640856 0.222035949863786 -0.221649055799512 0.824587091170137 0.884977971445422 0.875238433580676
"LGALSL" 1302.80476221431 0.0196300588462484 0.0885711919394298 0.221630288770108 0.824601701782668 0.884977971445422 0.875238433580676
"SLC5A11" 20.4877229106632 0.0671663830173179 0.302823786248833 0.221800222001473 0.82446940663123 0.884977971445422 0.875238433580676
"ZNF542P" 2250.98412304518 -0.0172117917291125 0.0777097486640251 -0.22148819195809 0.824712329757945 0.885045762294511 0.875296734230858
"C3orf33" 164.690752130093 0.0255363494426692 0.115417174073246 0.221252596485019 0.82489575780135 0.885192564564714 0.875433175012489
"LOC100289230" 22.0573869928497 -0.0608611945899119 0.275537605572279 -0.220881626896285 0.825184603721061 0.885419602217725 0.875631476530446
"ZNF543" 387.485535337041 0.0174377693938303 0.0789749925472419 0.220801152762366 0.825247265959119 0.885419602217725 0.875631476530446
"ZNF774" 22.8874644645746 -0.0519037059207748 0.235026941991669 -0.220841514938379 0.825215837283084 0.885419602217725 0.875631476530446
"TCAP" 33.7654392303301 -0.0564594571097002 0.25583078068333 -0.220690633702855 0.825333324886398 0.885461887356221 0.875664551788096
"EPHB4" 7805.23446999366 0.0179448243464404 0.0813588283792113 0.220563947440345 0.825431975465445 0.885517675951457 0.875701878154401
"KIF3A" 1307.19158264953 -0.0280241680855109 0.127131789532581 -0.22043399364192 0.825533173338485 0.88552614694344 0.875701878154401
"PLXNA3" 700.037394764801 -0.02924105837745 0.132642029010631 -0.220450927926519 0.825519986075352 0.88552614694344 0.875701878154401
"ZNF876P" 1005.41063441094 -0.0206851287622164 0.0938850384946556 -0.220324016412837 0.825618817283689 0.885567971389444 0.875734499763578
"TRUB1" 2328.04589309058 -0.032869752140467 0.149304472103605 -0.220152495617533 0.825752391962884 0.885601071585496 0.875817953821024
"RMI1" 1880.72259365509 -0.0228216145041745 0.103715587769357 -0.220040352612427 0.82583972792516 0.88560475201827 0.875852357861996
"C16orf98" 23.4590331625852 -0.0526206993204529 0.239269602631371 -0.219922208010362 0.82593174020829 0.885653389031396 0.875891716517087
"MED10" 664.337552069925 -0.0215882273226159 0.0982569906841208 -0.219711871616528 0.826095558363769 0.885779014227027 0.876007214233006
"DEPDC1" 2282.58540146267 0.0275496423356151 0.125533965265741 0.219459667965523 0.82629199434633 0.885939597643586 0.876157282852675
"HTATSF1" 7026.24993780195 -0.0138842841921747 0.0634004450682375 -0.218993481468957 0.826655125565584 0.886278881303921 0.876484074783899
"TNFRSF10B" 6568.91102473873 -0.0247782228643 0.113272709582142 -0.218748390108313 0.826846051856729 0.886333394869236 0.876628250353685
"SURF1" 1126.14881962414 -0.0182603158168501 0.0835149717647581 -0.21864721296063 0.826924871890537 0.886367830946195 0.876653558784081
"LOC101928068" 25.9641059645963 -0.059717066569969 0.274510706183137 -0.21754002749215 0.8277875163683 0.887192289294962 0.87750976984318
"EXTL3" 6848.71687863048 -0.0141077990306927 0.0649113839350613 -0.217339366000984 0.827943880583626 0.887309775363504 0.877617212865003
"UBE3A" 7172.90789104856 -0.01595788924689 0.073742584395957 -0.216399918413558 0.828676029858813 0.8879941514497 0.878334930930607
"LOC100506127" 98.1859919710354 0.0341994621199469 0.158546191543474 0.215706613870755 0.829216445462349 0.888422789849654 0.878849343712636
"NRM" 712.908771303773 -0.0164167034890057 0.0761742900420526 -0.215515017992852 0.829365804489409 0.888465423900839 0.878923562881159
"NUTM2A" 49.3414645143994 0.044691489737942 0.207408737291815 0.215475443906025 0.829396655332572 0.888465423900839 0.878923562881159
"C20orf195" 16.5125376750336 0.0754035742178794 0.35021308115026 0.2153077034422 0.829527423992579 0.888505223012478 0.87900375414304
"ZNF775" 613.840598813091 0.0211213826765589 0.0981946590445445 0.21509706212206 0.829691644387198 0.888630976344738 0.879119379328774
"IRX3" 36.2562102483997 -0.0582991515033991 0.27171059157057 -0.214563411630044 0.830107722800512 0.888889021669684 0.879456316525797
"POU5F1B" 41.9475102268946 0.0600627466023172 0.279950404285324 0.214547811622739 0.830119886584053 0.888889021669684 0.879456316525797
"LYST" 31.1130872382113 0.039658175350796 0.185185307897786 0.214154004985566 0.830426962655149 0.889117525247901 0.87972322458169
"NUDT21" 17929.7402735711 0.0178344680947265 0.0837183204274943 0.213029454050889 0.831303988927839 0.889755416849633 0.880476919561491
"RUFY3" 1582.48059021118 -0.0228541550841583 0.107245081562157 -0.213102127866932 0.831247304967363 0.889755416849633 0.880476919561491
"SRGAP2" 1460.69466257566 0.0163838712654643 0.0769054180250259 0.213039232946277 0.831296361555785 0.889755416849633 0.880476919561491
"SNORD22" 82.7781060341563 -0.0502929327472596 0.236518158373837 -0.212638780434639 0.831608720692918 0.890031390177773 0.880741206182609
"ESRRB" 17.3712250014001 -0.0621262674363098 0.293078676921385 -0.211978121673364 0.832124102836137 0.890432364847824 0.881153241127954
"FAM222A" 109.83007595366 0.0433163014887895 0.204315240381245 0.212007197348386 0.832101419283279 0.890432364847824 0.881153241127954
"AGPAT6" 4037.58454394325 0.0133150244626643 0.0628491489727009 0.211856877623718 0.832218693576282 0.890433190996279 0.881153241127954
"ITPK1" 4876.41975472513 -0.0181337746714792 0.0855812706579483 -0.21188952363136 0.832193223963358 0.890433190996279 0.881153241127954
"COMMD1" 631.230982521697 0.0147690382848923 0.0699311552720438 0.211193969661137 0.832735916148136 0.890936374722349 0.881642365533702
"ATP5D" 1602.14904276082 0.0322749050581852 0.152987745110645 0.210963989532907 0.832915371130819 0.890965765650389 0.881659444978152
"FOS" 325.250029804671 -0.0452793300553037 0.214834869471693 -0.210763411762027 0.833071890372406 0.890965765650389 0.881659444978152
"HNF4A" 1.68585922375196 -0.26423802266735 1.25354760252033 -0.210792172659485 0.833049446632125 0.890965765650389 0.881659444978152
"MRVI1" 246.835227958491 -0.0264783161795875 0.125456191936961 -0.211056272080155 0.832843361415438 0.890965765650389 0.881659444978152
"OSCAR" 14.4840050453227 0.068324177521888 0.3239626776049 0.210901385391114 0.832964223055945 0.890965765650389 0.881659444978152
"QPRT" 4449.2372339912 -0.0145393715165436 0.0690124355661182 -0.21067755973652 0.833138886328859 0.890965765650389 0.881659444978152
"RPL23A" 38499.3865373928 -0.0152275317229271 0.072260389625565 -0.210731381353357 0.83309688565566 0.890965765650389 0.881659444978152
"ASAH2" 33.6639204405226 -0.0406127453819247 0.193047151417018 -0.210377335712111 0.833373180316596 0.891017610635269 0.881675515576997
"CD40" 293.011349753076 0.0239808438656345 0.113961395464833 0.210429538597872 0.833332440267325 0.891017610635269 0.881675515576997
"SDF4" 3067.13146472877 0.0156783233878714 0.0744682026950807 0.210537153045956 0.833248457473534 0.891017610635269 0.881675515576997
"ZBTB4" 1361.47465560039 -0.0173857844765943 0.0826419374088164 -0.210374841414833 0.833375126921218 0.891017610635269 0.881675515576997
"ISCA1" 3489.57904836063 0.0181225347060841 0.0862358666824682 0.210150780681705 0.833549993026018 0.891064088517887 0.881753552486748
"ZNF696" 780.355888580665 0.0201158158747734 0.0957263768913129 0.210138694558687 0.833559425761886 0.891064088517887 0.881753552486748
"LPAR5" 14.6320214457156 -0.0691987623493366 0.329449203282289 -0.21004379934725 0.833633488513324 0.89109307799076 0.881773432058713
"TMEM54" 114.416335603505 -0.0612916917719798 0.294150490233416 -0.208368484184212 0.834941262225661 0.892290003353648 0.883098176713617
"C5orf30" 1080.7487932573 -0.0169909454357078 0.081616287324858 -0.20818081773407 0.83508778570242 0.892396349051587 0.883194599476063
"KCTD5" 1827.59962194192 -0.0176261767646316 0.0848935955211739 -0.207626696176808 0.835520458045953 0.892758195025515 0.883593622409196
"KRTCAP2" 1516.43184267084 0.0169016253320253 0.0814759055066058 0.207443234008059 0.83566372099504 0.892861012716866 0.88368655165075
"PPP1R8" 3649.46505174835 -0.00932788284387094 0.0450562788624909 -0.207027368423813 0.83598848458388 0.893107463663396 0.883971386734572
"ACTL6A" 4615.2954711415 -0.00823287176337785 0.0397824692604967 -0.206947228676752 0.836051071655004 0.893124061126416 0.88397897787686
"MPHOSPH6" 1492.07254806324 0.0182686419360979 0.0883418664223183 0.20679483778127 0.836170087868866 0.893200934604772 0.884046228088793
"HACE1" 1313.05614168643 -0.019092639009057 0.0925450267689012 -0.206306483186117 0.836551514616776 0.893389083805352 0.884329829936248
"HIST2H2AC" 21.1103974182867 0.0528244429239083 0.256141629871468 0.206231384372839 0.836610173555262 0.893389083805352 0.884329829936248
"RPL29" 30020.5004879526 0.016456869211838 0.0798227988705813 0.206167529135629 0.836660050962626 0.893389083805352 0.884329829936248
"SNAP23" 3432.68343359135 -0.0129821624132254 0.0629262248724588 -0.206307663292024 0.836550592855003 0.893389083805352 0.884329829936248
"COL11A2" 211.538206124406 -0.0273562320794758 0.132779830500821 -0.206027014617305 0.836769809344397 0.893389083805352 0.884387249968898
"LTBR" 217.094995117334 0.0214705866701644 0.104250155532002 0.205952562474341 0.836827966521383 0.893400925787902 0.884390128370571
"STAT2" 1439.08271376469 0.0195047980536619 0.0948718846533361 0.20559092005954 0.837110470760612 0.893602010796195 0.884571496258763
"TEX19" 24.1101377477657 0.04954854765573 0.240946768455497 0.205641054965556 0.83707130561642 0.893602010796195 0.884571496258763
"STAU2" 4294.69131867599 0.0187794742213473 0.0914283752488964 0.205400940027904 0.83725888589767 0.893710182315108 0.884669730817367
"IRS2" 854.758524839313 -0.0186999019562148 0.0912136380559506 -0.205012127076263 0.837562650225842 0.893933889602864 0.8848590451379
"PRSS16" 528.262631681573 -0.014545665193796 0.0709397656143096 -0.205042476075815 0.837538938869512 0.893933889602864 0.8848590451379
"BCRP2" 83.3347826109584 -0.0287692142593304 0.14046325278027 -0.204816659801655 0.837715370299789 0.893946096190162 0.8848590451379
"CYP2J2" 52.0257771778694 0.0359444675271084 0.175393431164981 0.204936224169637 0.837621953019763 0.893946096190162 0.8848590451379
"MLKL" 284.435273523459 -0.0298581365397889 0.145737368323772 -0.204876325702929 0.837668752227015 0.893946096190162 0.8848590451379
"TOB2P1" 88.2402622058481 0.0376236400817554 0.183874679624732 0.20461566627086 0.83787241445583 0.894013163080415 0.884966335665562
"VIMP" 1369.53102211057 -0.0131186329853626 0.0641601211710014 -0.204467085565479 0.837988510560942 0.894060078110436 0.885030365251507
"ZDHHC12" 855.987790296598 -0.021555807970605 0.105470007040447 -0.204378558184209 0.838057684639078 0.894060078110436 0.885044833569329
"DDX46" 8275.80110270985 -0.0150100032327995 0.0736120741475189 -0.203906810215935 0.838426323105575 0.894151832416992 0.885199759038207
"NUDT15" 4465.41572974094 -0.0115936485631953 0.0568450592050371 -0.203951736972911 0.83839121441783 0.894151832416992 0.885199759038207
"SHE" 38.2364879514667 -0.0449713890783539 0.220519496198645 -0.203933846456113 0.838405195191841 0.894151832416992 0.885199759038207
"SRRD" 958.031292880707 -0.0143564086172603 0.0703856593245514 -0.203967807576573 0.838378655881795 0.894151832416992 0.885199759038207
"TIMM8B" 2067.98675973463 0.0194459782302093 0.0955500858302802 0.203516072866224 0.838731684220603 0.89440341581465 0.885463558103196
"RPS19BP1" 1937.04448616264 -0.0243415403852371 0.119806333075549 -0.203174070688629 0.838998978744941 0.894461028617606 0.885687137358353
"FGR" 11.5002692010105 -0.0730532689337148 0.359863534901239 -0.203002699214199 0.83913292247215 0.894553584991932 0.885769924912047
"SETD4" 1730.57744212409 0.0134515473772612 0.0662969135286728 0.202898546271592 0.839214330556966 0.894590128748937 0.88579724973244
"SELO" 499.736665802434 -0.0250594984386411 0.123702970141743 -0.202577985071233 0.839464898584825 0.894806980286228 0.886003108760406
"SCAND2P" 158.259234920729 -0.019843840812228 0.0981796851950696 -0.20211758443512 0.839824801165066 0.895140343405878 0.886324328754876
"SREBF1" 3770.54319737589 0.0254105208979439 0.126027694455044 0.201626483828189 0.840208739321067 0.895449008466257 0.886670870957025
"ARMC8" 2900.33671204928 -0.00902525776250566 0.0448707819019719 -0.201138856510745 0.840589999706586 0.8958050401095 0.887014541657442
"USMG5" 2737.4898637744 0.0155786762878639 0.0775314250802655 0.200933702324392 0.840750414461242 0.89587539953426 0.88712513970335
"ERH" 8119.43086721735 -0.0129422725189226 0.0644478549486188 -0.200817739073564 0.84084109170745 0.895921729036813 0.88716214384635
"LOC100129550" 52.2515173304323 0.0412288160612117 0.20601983328218 0.200120616565793 0.841386249806168 0.896360376791841 0.887628568402406
"SNORD93" 8.8863053264539 -0.0850241563474079 0.424886778430793 -0.200110148546919 0.841394436501792 0.896360376791841 0.887628568402406
"FOXK2" 3554.62891881297 0.0121967083206096 0.0611068084012304 0.199596552981878 0.841796123861226 0.896530114088396 0.887802080099442
"PTMS" 9834.52190565161 -0.0161923051170327 0.0811335006776592 -0.199576068846877 0.841812145528067 0.896530114088396 0.887802080099442
"ZFYVE19" 412.980524076472 0.018714706904603 0.0936940831207082 0.199742676178307 0.841681835499201 0.896530114088396 0.887802080099442
"ZNF146" 11663.1503614198 -0.0145282980560774 0.0728067604688229 -0.199546003180552 0.841835661508556 0.896530114088396 0.887802080099442
"ZNF225" 443.3213443464 -0.0183671807968591 0.0920457212895398 -0.199544101991261 0.841837148536064 0.896530114088396 0.887802080099442
"RSBN1" 1484.38049818908 -0.020505179788706 0.103037212575919 -0.199007516566866 0.842256864827517 0.896775847439754 0.888186001814939
"CD63" 9314.79454383319 0.0120958048431773 0.0608959949139437 0.198630548039665 0.842551755840218 0.896941642893276 0.888438249350617
"SNORD110" 75.2191515281939 -0.0347724154696023 0.17652252564305 -0.196985712406565 0.843838718572287 0.898107460383468 0.889736495677897
"FNTB" 170.411676393764 0.0208494684709586 0.105965505055039 0.196757128276124 0.844017601900475 0.898247483700091 0.889866297959303
"C12orf29" 848.442279775451 -0.0152679771853152 0.0778330403082174 -0.196163186287652 0.844482441309319 0.898417150916176 0.890089580762977
"GRAP" 11.3598254090498 -0.0731794227400087 0.373116731355207 -0.196130102432587 0.844508335465036 0.898417150916176 0.890089580762977
"KLHL28" 760.984847255071 -0.0273839741232733 0.139571170811714 -0.196200791066052 0.844453008909907 0.898417150916176 0.890089580762977
"MIOS" 2866.49342594071 0.0108811687740803 0.0554356931297285 0.196284526444301 0.844387471925947 0.898417150916176 0.890089580762977
"TRPT1" 402.090802690521 -0.021090840050912 0.107491993085182 -0.196208475120547 0.844446994803033 0.898417150916176 0.890089580762977
"FAM86B3P" 147.158187229494 0.0280682941151743 0.143264728662402 0.195919081948749 0.844673501465862 0.898542501951636 0.89020485152506
"FAM13A" 897.823115947106 0.015794091417884 0.0806838248885295 0.195752884047139 0.844803589581933 0.898620430625079 0.89028314077483
"GNAI3" 6697.30638140815 0.0126917261725922 0.0648792570297822 0.195620707659555 0.844907051053269 0.898639863455659 0.890326236250255
"PTBP3" 8511.58145070108 -0.0205549630261153 0.105109264100154 -0.195558052870861 0.844956095215313 0.898641674102257 0.890326236250255
"TPRKB" 1333.13295890423 -0.0215214224079731 0.110141410265743 -0.195398101005312 0.845081303137974 0.898724482949466 0.890399360075501
"ZBED3-AS1" 98.3958878303078 0.0394024215684977 0.201749629577493 0.19530356338703 0.845155307608621 0.898752831878255 0.89041852853384
"IREB2" 7829.64020035139 0.0160020397553555 0.0820121216760938 0.19511798290691 0.845300584812183 0.898767236892747 0.890512779324721
"ITCH" 2895.97325562708 0.0132751208832151 0.068104308673961 0.194923363024911 0.845452943944626 0.898767236892747 0.890555675933749
"ZNF441" 62.0243201614457 -0.0570259543507407 0.292473604575421 -0.194978122670332 0.845410074502112 0.898767236892747 0.890555675933749
"PTPN9" 1777.02701129676 0.0215830825834067 0.110835042988866 0.194731575875102 0.845603091113178 0.898826177372066 0.890585573150999
"SLC39A13" 711.285510670618 0.0213497462648367 0.109602906096531 0.194791789973464 0.845555949830477 0.898826177372066 0.890585573150999
"LOC54944" 275.335887333199 -0.0306393652905307 0.157446382884078 -0.194601900210621 0.845704615346473 0.898833427128038 0.890585573150999
"ZNF135" 453.822453133589 0.022233101857491 0.11424434325523 0.194610089427541 0.845698203859765 0.898833427128038 0.890585573150999
"HMCES" 2021.31898794333 -0.0115877387979286 0.0596180410489779 -0.194366312512835 0.845889065608607 0.898979130137314 0.890721018594133
"TM9SF4" 7018.75380891695 -0.0120495215443094 0.0623304220515854 -0.193316861136237 0.846710822115559 0.899701344905819 0.891527485218561
"SLC2A13" 377.177206830184 0.0316442580674142 0.163904627804605 0.193065067724251 0.846908009847314 0.899860500583359 0.891676261407249
"POLE4" 439.409003482305 0.0282029664834746 0.146183035840091 0.192929133817729 0.847014468161488 0.899923241612076 0.891729498815387
"CHMP2B" 3400.65196401836 -0.0211051441597215 0.10949140526132 -0.19275617213379 0.847149929271967 0.900016788349498 0.89181326107588
"ADCY8" 325.408844781134 0.0624375690017488 0.324594020157839 0.192355881884046 0.847463448169507 0.900124684242617 0.891934356858054
"AKAP8" 2379.92597762407 0.0179368249288703 0.0931885469758826 0.19247885615721 0.847367128591824 0.900124684242617 0.891934356858054
"LINC00176" 32.7616031724034 0.0557947335019463 0.289994853973652 0.192399046870727 0.847429638941742 0.900124684242617 0.891934356858054
"SLC38A7" 1318.40641533365 0.0206270571485336 0.107251721058555 0.192323786928063 0.847488586913078 0.900124684242617 0.891934356858054
"AS3MT" 75.0323270104242 0.0339316667501387 0.176713781684788 0.192014830007226 0.847730588909156 0.900180243828239 0.892071355151815
"GRID2" 1967.21624455374 -0.0223890817032943 0.116572168629331 -0.192061981573712 0.84769365476258 0.900180243828239 0.892071355151815
"YRDC" 1051.29832553465 -0.0181133307661911 0.0946832420051227 -0.191304505238753 0.848287031608259 0.90067034533997 0.892598028114903
"NFAT5" 2775.86516310218 -0.0275012618455646 0.144301015909288 -0.190582593422993 0.848852628658624 0.9011700557717 0.893134263511158
"ATG101" 1866.11124177949 -0.0175984437224588 0.0924322173411276 -0.190392962850935 0.849001211650644 0.901277389382726 0.893231688912845
"RASAL2-AS1" 44.7826930695922 0.0304172663603056 0.159831916180885 0.190307837677938 0.849067912307871 0.901297791713903 0.893242958981851
"ASIC3" 68.8092002063024 0.043188046081458 0.227293693035286 0.190009874470002 0.849301392785049 0.90135525796396 0.893370766828817
"SKIDA1" 351.406913929109 -0.0171828318227282 0.090397775231841 -0.190080251186047 0.849246245222131 0.90135525796396 0.893370766828817
"PHLPP1" 4364.56162743623 0.0127201918503449 0.0670511101250298 0.189708892613793 0.849537252060218 0.901543921205739 0.893559949852896
"RNF135" 130.828478166515 0.0239955822354501 0.126771976446348 0.189281439858322 0.84987224122915 0.901848998379456 0.893853367827138
"FLJ42627" 1309.31964336229 0.0215939989465125 0.114187252065532 0.189110417808458 0.850006276581839 0.901940809552041 0.893935407817183
"PC" 957.435682909399 0.0218637477900994 0.115839205748416 0.18874221079851 0.850294866690674 0.902146171791537 0.894177182803885
"MAP3K4" 3573.41725312496 0.0106479984615251 0.0564359356898736 0.188674083832648 0.850348264855243 0.90215240126773 0.894177182803885
"FAM169A" 5366.38520536358 -0.0269577756110356 0.14301431143688 -0.188497048583376 0.850487028938632 0.902249191489025 0.894264157364195
"TOPBP1" 4288.3432869438 0.0101266435551262 0.0537444983790869 0.18842195686148 0.850545888864303 0.902261208361585 0.894267108932456
"MLYCD" 507.86403037345 -0.0191601564057183 0.101873233776795 -0.188078415648396 0.850815180963376 0.902395583899358 0.894373420115286
"NRARP" 1131.94141525967 0.0180888247455459 0.0961687775300545 0.188094568841668 0.850802518548601 0.902395583899358 0.894373420115286
"YTHDF3-AS1" 12.8199954042022 -0.0569589358678524 0.302741902262331 -0.188143548819008 0.850764123602231 0.902395583899358 0.894373420115286
"MAPKAPK5-AS1" 849.742684674269 0.0144928997505348 0.0771498029235076 0.18785400871217 0.850991096518618 0.90252129236426 0.894499403996444
"LINC01160" 15.0950605921148 0.0588664713516205 0.313568748815302 0.187730670144983 0.851087786405839 0.90252129236426 0.894521114607327
"WDR48" 3734.69941894904 0.00895465991995728 0.0477112082615117 0.187684618483681 0.851123888663609 0.90252129236426 0.894521114607327
"UCHL5" 2021.21693397703 -0.0185014199441548 0.0988470180243742 -0.187172261884447 0.851525572295001 0.902896794397481 0.894884327804127
"DKKL1" 38.6179608394823 0.0341112986289021 0.183542025740162 0.185850071618981 0.852562337019812 0.903844640117848 0.895914867923467
"PPARD" 900.016329384969 -0.0167966468593041 0.0905411513813286 -0.185513952529302 0.852825937669881 0.904073603755706 0.896132846577441
"C1RL-AS1" 193.431488221921 0.0298985329606553 0.161485323505082 0.185147060498748 0.85311369069303 0.904227152645881 0.896317143320158
"SFRP2" 16202.4586884145 -0.011263954313251 0.0608363405586623 -0.185151740058881 0.853110020395924 0.904227152645881 0.896317143320158
"RAB3IL1" 120.090601659829 -0.0338792914302402 0.183132873472928 -0.18499841556436 0.853230278320652 0.904300231327896 0.896380604525726
"IHH" 3.91195310748914 0.100016124135943 0.54348294524613 0.184028082225558 0.853991424707603 0.904935004677635 0.897121168748607
"HFE" 39.3792724719611 -0.0344395839538711 0.187572124147207 -0.183607154370352 0.854321650168335 0.905096611821539 0.897275328019249
"KRT8" 13749.1934711607 0.0148325236909812 0.0807653763676423 0.183649533476621 0.8542884018421 0.905096611821539 0.897275328019249
"MFAP3" 2612.8007309931 -0.015326113864461 0.08343016981937 -0.183699900139754 0.854248887252649 0.905096611821539 0.897275328019249
"VPS13B" 1742.98206409606 0.0145147919121135 0.0790762953420901 0.183554273114609 0.854363138268799 0.905096611821539 0.897275328019249
"COL4A3BP" 4620.92014733495 -0.0141748439105672 0.0776134481166371 -0.182633863776615 0.855085311756702 0.905613721261605 0.897920278353766
"ZSCAN30" 737.274214152393 -0.0227560946826482 0.124603444884942 -0.182628134428073 0.855089807510892 0.905613721261605 0.897920278353766
"CORO6" 55.4606969614112 0.0427285433512964 0.234228360643035 0.182422586376783 0.855251101823516 0.90568348199799 0.898030543536421
"CEP57L1" 388.888698095395 0.0208318177941513 0.114343893640911 0.18218566056157 0.855437025886074 0.905779306374153 0.898166654227471
"HRASLS5" 310.664619711455 0.0330318163443291 0.181484591106282 0.182008930581798 0.855575717375148 0.905854108136552 0.898253158397151
"SSPO" 10.7042993311285 0.0697142730929611 0.383228200710887 0.181913212450549 0.855650835469833 0.905854108136552 0.898259381485989
"CHCHD6" 832.980300598028 -0.0194186990032637 0.10686041999778 -0.181720219737739 0.855802297113754 0.905876798655083 0.898259381485989
"CPO" 47.6275751830749 0.0619587178782178 0.340907734119189 0.181746295777953 0.855781832196798 0.905876798655083 0.898259381485989
"SMIM15" 3241.74239218708 0.0212112038827015 0.116774345527367 0.181642669773991 0.855863160208632 0.905876798655083 0.898259381485989
"TTC7A" 973.947596300118 0.0159579105806349 0.0878488491073118 0.181651902589429 0.855855914025887 0.905876798655083 0.898259381485989
"MAP7" 4901.23389269576 0.0125341581405225 0.0690818272096404 0.181439296654466 0.856022776443256 0.9059349745364 0.898367805247711
"GAB3" 31.1122921756918 -0.0379551555517423 0.209945532896329 -0.180785725841019 0.856535767620546 0.906336024358838 0.898787926638923
"PRKY" 658.325054555879 0.0191105841862924 0.105708409863697 0.180785844862618 0.85653567419434 0.906336024358838 0.898787926638923
"RLTPR" 662.06657290078 -0.0226527284985519 0.125352287836717 -0.180712525391313 0.856593226818114 0.906346300527393 0.89878910494286
"TIMM50" 3149.53588889473 -0.0114882961196775 0.063662738810093 -0.180455574711407 0.856794928040352 0.906458662582876 0.898941620541614
"SMU1" 5014.25669930184 -0.00859453896235497 0.047692688259539 -0.180206637033843 0.856990348133508 0.906564355119831 0.899087526410337
"MSX2" 39.8201664965197 -0.0775874428966866 0.431753823808418 -0.179702966408734 0.857385764500989 0.906881565906484 0.899443219808573
"MIR17HG" 1140.10280130526 -0.0429122915243232 0.239065170665802 -0.179500390645829 0.857544810620283 0.90699925308933 0.899550917787888
"ZSCAN18" 1183.32327324019 0.0162760499022391 0.0907687787440951 0.179313307146351 0.857691698603255 0.907104068580732 0.899637902243506
"FAM76B" 1851.58241643087 -0.0253099791640459 0.141198430029458 -0.179251137273732 0.857740512161588 0.907105153593585 0.899637902243506
"TPRA1" 613.939997922071 0.0165010100686146 0.0921548905106485 0.17905734548844 0.857892674023572 0.907215528596961 0.899738346132794
"ST3GAL4" 403.862124338204 0.023278993984374 0.130196294211513 0.178799205656005 0.858095369027402 0.907379326771664 0.899891771344453
"SH3YL1" 1062.16804750546 -0.0148934748189358 0.0833362480929047 -0.178715446876518 0.858161139602485 0.907398326199553 0.899901592034839
"IL1RAPL2" 22.4354015154607 0.0539305556056055 0.302246272674356 0.178432491915991 0.858383333863254 0.90758271282751 0.900075432694995
"ANKZF1" 1032.62072952001 0.0168187388136129 0.0945369329322214 0.177906541834514 0.858796373166601 0.90783375340684 0.90034746763145
"GDF6" 11.8759967257763 -0.0705026781013896 0.396335057631822 -0.177886555185546 0.858812069851787 0.90783375340684 0.90034746763145
"SAP30BP" 2986.40691134418 -0.00720141315079971 0.0404593960430073 -0.177991118383102 0.858729950870902 0.90783375340684 0.90034746763145
"ASB12" 22.4499999559824 0.0450602586656428 0.253590420440771 0.177689120067401 0.858967130202849 0.907909740280346 0.900404780266739
"LMBRD2" 249.241295173315 0.0281967126136385 0.158699840873016 0.177673225496175 0.858979613617887 0.907909740280346 0.900404780266739
"GPATCH1" 783.524523397153 0.00843291569862308 0.0474971885538769 0.177545575967249 0.859079869380845 0.907965149253185 0.900450708632941
"SFSWAP" 2224.08925936739 0.0133754818428869 0.0753740511474794 0.177454729303537 0.859151221608579 0.907990005488228 0.90046633750777
"PLOD1" 2942.90247431523 -0.0138447716940398 0.0780828124156009 -0.177308824640564 0.859265819558392 0.908060560453034 0.900527286686894
"CHSY3" 55.4310969512135 0.0473558334639975 0.268149123837646 0.176602603753685 0.859820548734861 0.908545627704583 0.901049463643981
"ASTN2" 603.78220622381 -0.0123989299769756 0.0703072983887223 -0.176353383804098 0.860016324948924 0.908601204937983 0.901136683697207
"FOXN2" 1778.56795679749 -0.0257875024410187 0.146226741042963 -0.176352849397376 0.860016744764553 0.908601204937983 0.901136683697207
"ZNF195" 4619.92768767017 0.0125260790521384 0.0710725254591334 0.176243618349272 0.860102554585178 0.908641289577907 0.90116741024837
"GNL3" 10074.807516726 -0.0108532324740798 0.0617146982241543 -0.175861387746881 0.860402840628219 0.908756216381307 0.901363643008905
"SNORD97" 16.9848095637183 0.0673740547661639 0.382985980238713 0.175917809639324 0.860358513479873 0.908756216381307 0.901363643008905
"ZNRF3" 1160.28675194585 -0.0164577806218565 0.0936507288714863 -0.175735745147707 0.860501551732024 0.908759344329436 0.901407863186652
"RAB8A" 3171.26747664672 0.00831547659557437 0.0473498703527153 0.175617726799067 0.86059427482886 0.908806705134988 0.901445805306259
"GATSL2" 733.004102740028 -0.016943942887491 0.0966039678724456 -0.175395931043573 0.860768537586226 0.908889602295252 0.901569147101539
"WTAPP1" 66.618581474754 -0.061392200243729 0.350222632610536 -0.175294782596189 0.860848011184054 0.908922958521288 0.901593197034753
"CGGBP1" 5991.21757180798 -0.0201696741808589 0.115115401361876 -0.175212646980691 0.860912547199277 0.90894054012663 0.901594126274887
"MAML2" 311.772478723505 -0.0378073176748903 0.21585703281572 -0.175149807174302 0.860961922639959 0.908942114324344 0.901594126274887
"HES1" 524.259816904892 0.0283274345136969 0.161919364517043 0.174947787117305 0.861120660567763 0.909059139029936 0.90170116951287
"SLC19A3" 155.916641010062 -0.0264545309631837 0.151345601779595 -0.174795505466419 0.861240320087293 0.909134899115616 0.901767281398745
"SLC25A21-AS1" 54.2375985172507 0.030840618713734 0.176540904438622 0.174693897778553 0.861320162910471 0.909168622163518 0.901791697012315
"CLCNKB" 65.5737515937084 0.0458808169016392 0.263305671836831 0.174249254038369 0.861669578443023 0.90943630458746 0.90203913743307
"PORCN" 553.684318574446 0.0132417083572368 0.0759872986651361 0.174262127879962 0.861659461378108 0.90943630458746 0.90203913743307
"CCNB3" 35.7280646665986 -0.0381837694259221 0.219330303389456 -0.174092539133185 0.861792736575534 0.909515719208094 0.902108872077034
"DDX11" 3091.94162743567 -0.0147116914328519 0.084724178042662 -0.173642185415407 0.862146676439475 0.909737518048481 0.902360957548736
"FAM171A1" 1884.38720307221 -0.0167459011367937 0.096436081826256 -0.173647672320034 0.862142364030638 0.909737518048481 0.902360957548736
"FRMPD3" 42.9913353454521 -0.0331930317888787 0.191952783760594 -0.172922898738877 0.862712032201689 0.910182291865966 0.902893450652437
"SCGB1B2P" 40.4334091294917 0.036669762419272 0.212182898339144 0.172821479517452 0.862791752870408 0.910215809091651 0.902906642116225
"TMEM92" 364.534534472839 0.0185411400224458 0.107327053103307 0.172753648649973 0.862845072163635 0.910221471591092 0.902906642116225
"PEAR1" 38.4930671067329 0.0394630282999645 0.228518323119473 0.172690871179431 0.862894419728349 0.910222943889054 0.902906642116225
"CMTM3" 1338.1561202072 -0.0150209851191514 0.0871006626966279 -0.172455463071154 0.863079472037082 0.910367556023999 0.903041047801653
"FAM103A1" 1720.31998874132 -0.0104942231625109 0.0609565752307964 -0.172159002089229 0.863312528176639 0.910422335511188 0.903168606202863
"KCTD3" 4691.56889100258 0.0113890202558983 0.0661683651639679 0.172121832354114 0.863341749168305 0.910422335511188 0.903168606202863
"ZNF7" 1089.38481765447 0.00843693771964952 0.0490279205634974 0.172084347504043 0.863371218076963 0.910422335511188 0.903168606202863
"SLC12A1" 78.9488567867342 0.035199380741921 0.204869005169287 0.171814085360716 0.863583691681578 0.910595802438602 0.903331642872272
"CSAG1" 923.125771332839 -0.0182685626363674 0.106572718742877 -0.171418753803616 0.863894509622306 0.910822349569574 0.903597522226072
"SLC6A3" 27.412003981489 -0.0360362497120768 0.210908546923074 -0.170861969501978 0.864332300801933 0.911020062202882 0.9039763332298
"ZNF81" 746.262253646739 0.0234202406102738 0.137109586230176 0.170814027335452 0.8643699989608 0.911020062202882 0.9039763332298
"FOXJ1" 369.322317765223 -0.0309978884232693 0.18216745911163 -0.170161501809574 0.864883127229181 0.91145966694783 0.904453684570946
"CCDC130" 518.896614782536 0.0199307548970863 0.117265877223377 0.169962101243832 0.865039941769043 0.911496953522846 0.90451368142416
"HAGHL" 202.756256407505 -0.0301125004558323 0.177210602116913 -0.169924937312531 0.865069169178518 0.911496953522846 0.90451368142416
"ZRANB3" 1035.13217102144 0.0135534090200933 0.0797858797922006 0.169872276340032 0.865110584483594 0.911496953522846 0.90451368142416
"C2CD2L" 137.623354987511 0.0240485901345025 0.141710473372043 0.169702277906912 0.865244282547954 0.911587221586572 0.904594186354525
"C20orf96" 964.687696998873 0.0162914130148536 0.0967062000206014 0.168462963195566 0.866219078308404 0.912328486442437 0.905444167330957
"POMC" 49.3112406164569 -0.0362107133621372 0.214890720016704 -0.168507571473177 0.866183987667883 0.912328486442437 0.905444167330957
"SNORD80" 276.927110863346 -0.0217184657563222 0.128984793335386 -0.168380048490289 0.866284303004872 0.912328486442437 0.905444167330957
"TCTE3" 16.0736082448539 -0.0501802563223937 0.297955931291516 -0.168415027366238 0.86625678682703 0.912328486442437 0.905444167330957
"SLC35E2" 366.489293855676 0.018734985438492 0.111436311874235 0.168122805963248 0.866486668146654 0.912490981123983 0.905596351366637
"OCIAD1" 7213.66988388655 0.00827279810987477 0.0492315137906788 0.168038670211297 0.866552857171994 0.912510059627139 0.905606202235163
"ADAM23" 1328.85626953313 -0.00935216990570874 0.055842972647705 -0.167472637330905 0.866998175701958 0.912921135815483 0.90600210653971
"B3GNT3" 22.5688736830211 -0.0474975370381314 0.28371511009421 -0.167412786095036 0.867045265303265 0.912921135815483 0.90600210653971
"EIF3K" 7586.81406161291 0.0109112187947878 0.0652671435437844 0.167177820298938 0.867230135648149 0.912978469710969 0.906084979267634
"SCRT1" 10.322915604996 0.0571100765674375 0.34163360555904 0.167167619455891 0.867238161803734 0.912978469710969 0.906084979267634
"SLMO1" 191.430475604678 0.0227267709289552 0.136040112583677 0.167059336377542 0.867323361177487 0.913017526723106 0.906114655505574
"USP54" 3151.69606834781 -0.0120143967831147 0.0720656952556352 -0.16671450598647 0.867594691151474 0.913252505264641 0.906338770470837
"QTRTD1" 4094.82690999617 -0.0119645436293518 0.0720670671607609 -0.16601957177836 0.868141547859554 0.913733606290109 0.906850668143215
"ZNF423" 2417.11744395197 -0.0221152775547842 0.133636381264742 -0.165488449668302 0.868559540320831 0.914065376413484 0.907227897491066
"SNX30" 1239.94041008284 0.0108068979671637 0.0654544391153787 0.16510565384441 0.868860822962764 0.914331751939195 0.907483179675806
"DKK3" 1082.41628027228 0.0186999629143457 0.113790321450674 0.164337025117305 0.869465836066513 0.914917706093162 0.908055639474021
"LOC100506804" 11.0229338899267 -0.063010716831211 0.383877071536535 -0.164142954876152 0.869618607273037 0.915027738539734 0.908155741338878
"ARHGAP12" 3572.3827553442 0.00951313450089049 0.0584435773944635 0.162774678159788 0.870695846240285 0.915856619380089 0.909221202442565
"LRP5" 1180.49328249778 0.0159699939589577 0.0983631078336151 0.162357557733653 0.871024291353447 0.916151332546747 0.909504649797297
"ZNF23" 422.075564550734 0.0106479344693123 0.0657456871646249 0.161956394837736 0.871340192319973 0.916432819737241 0.909774962583302
"ERAP1" 618.195350431528 0.0131020892712305 0.0812231689291352 0.161309752426203 0.871849442526108 0.916917619703617 0.910247104643775
"LINC00598" 14.9010460633715 0.0510083143667273 0.317255797049911 0.16077977090109 0.872266858421564 0.917305789837016 0.910623312345088
"FLJ43681" 28.5183361771911 0.0353018941877711 0.219805524817956 0.160605126813842 0.872404416708238 0.917399625392265 0.910707326059231
"VTI1A" 596.420932241163 0.0127055865076894 0.0792276303117937 0.160368124828266 0.87259109731766 0.917494278473595 0.910842604462572
"RASAL1" 161.419295537418 0.0222455908060535 0.138924502120427 0.160127194746179 0.872780879264395 0.917642996022861 0.910981102242994
"ZSCAN21" 1049.06602617684 -0.00879717211405338 0.0550141827920044 -0.159907348752473 0.872954059548124 0.91777424305414 0.911102254744915
"TAF10" 1449.23851109884 -0.0230100308160221 0.143977012620741 -0.159817393048946 0.873024922518986 0.917797910902492 0.911116609790535
"DNAAF2" 2515.12244682167 0.00974386175487531 0.0610710455278942 0.159549614234536 0.873235872395704 0.917904418595005 0.911254521972392
"ZYG11B" 1821.31078735422 0.0225933170055463 0.141646771062495 0.159504638447269 0.87327130415168 0.917904418595005 0.911254521972392
"THUMPD3" 3403.81597432889 -0.0112467519770763 0.0705712119307543 -0.159367420076501 0.873379405838301 0.917966250031148 0.911307720127159
"CARF" 151.26323980069 -0.0392526873803168 0.246456541489172 -0.159268190420668 0.873457581196469 0.917966250031148 0.911329687424529
"MIF" 13062.65067315 0.0227417243271205 0.142863997034362 0.159184432741656 0.873523568344359 0.917966250031148 0.911338936003525
"TAF1C" 2660.47179388347 0.015808781532686 0.0993861303377074 0.159064262578378 0.873618244022198 0.918014919620758 0.911378111889763
"LONRF3" 13.245077789887 0.064620769213722 0.408023606532968 0.158375074821806 0.874161253297431 0.918483832065306 0.911884963718269
"CCNI2" 18.0716797612693 -0.0493258279956919 0.312447032885469 -0.157869407624596 0.874559704905345 0.918749920776648 0.9122409631945
"GSG2" 1192.70860667658 0.0103205902773422 0.0654830449424723 0.157607061284475 0.87476643902239 0.918865394583754 0.912388440403504
"SMIM13" 958.934662235929 0.0133169852230759 0.0845282192819915 0.157544845214941 0.874815467773123 0.918866047436334 0.912388440403504
"RNASEL" 72.8037392728862 0.0265140440635238 0.168460030227047 0.157390711777676 0.874936933154926 0.918942780122105 0.912455473366041
"NAPRT1" 898.285454328934 0.0169674298982827 0.108116346429063 0.156936767276124 0.875294682778331 0.91919789247984 0.912709239806895
"TNKS2-AS1" 62.2123735332623 0.026626678809972 0.169616539606848 0.156981617899349 0.875259335265292 0.91919789247984 0.912709239806895
"CYCS" 16060.2535070359 -0.0165953816471303 0.105813109259405 -0.156836726217411 0.875373527676644 0.91919789247984 0.912731799264962
"ELMO3" 380.180896674797 0.0133024691501854 0.0848981530958462 0.156687379702684 0.875491233758322 0.919236999097562 0.912752311516717
"SNORD12" 36.9116339967581 0.0410642019330477 0.26211206435966 0.1566665847044 0.87550762336344 0.919236999097562 0.912752311516717
"SEC61G" 2245.90849256879 0.0159510888449962 0.101998401932273 0.156385674116618 0.875729028640579 0.919367757405866 0.912923479020635
"HOMER1" 2753.54746053258 -0.0172870835920323 0.110610685430993 -0.156287645489886 0.875806294146296 0.91939802430511 0.912944372218883
"BCDIN3D" 175.6210252543 0.0163783955104864 0.105257013085956 0.155603840830171 0.876345297278787 0.919811248711415 0.913446548594392
"TPR" 13449.4775052586 -0.0125290406894214 0.0809526805505906 -0.154769929843046 0.877002698028062 0.920450360166354 0.914072061432005
"GEMIN4" 2834.59729937863 0.0142125147094729 0.0921322585383798 0.15426208946731 0.877403087685068 0.920802851022418 0.914429635545308
"SERBP1" 53493.9661908925 0.0110761123640779 0.0718484543176801 0.15415936876115 0.877484078186941 0.920802851022418 0.914454306838752
"HIST3H2A" 173.738025524554 0.0372323016071294 0.242033043075756 0.153831481577809 0.877742610565974 0.921023230169337 0.914661868262644
"EFHB" 47.4042366428922 0.0269540106472231 0.175297699082964 0.153761348769709 0.877797910553425 0.92103034316097 0.914661868262644
"PUF60" 6556.75324952135 -0.015144351640132 0.0985749255856917 -0.153632899544691 0.877899194804793 0.921035812916431 0.914676133702636
"RASL11A" 70.5445545250123 0.0263068340757706 0.171370426532011 0.153508598934698 0.877997209710401 0.921035812916431 0.914676133702636
"ZC3HAV1L" 134.06452732619 0.0231927873488347 0.151054865593554 0.153538830131033 0.877973371297565 0.921035812916431 0.914676133702636
"LINC01237" 9.46601914045115 0.0620655031699086 0.404490043182253 0.153441362070669 0.878050228853099 0.921040017659122 0.914676133702636
"MED29" 3221.35151609487 -0.00797225202812752 0.0519769765565035 -0.153380449504618 0.878098261488628 0.921040017659122 0.914676133702636
"ZNF320" 2331.32472235591 -0.013826160315234 0.0903362072980931 -0.153052255886836 0.878357066454355 0.921209671000418 0.914885985389618
"HES6" 511.073082193693 0.0233630728416528 0.153225201798038 0.152475392869425 0.878811997142811 0.921381349338019 0.915061127947814
"LINC00526" 65.3763847424502 -0.0240817836197269 0.157799389309661 -0.152610119247481 0.878705744477494 0.921381349338019 0.915061127947814
"RAB11FIP2" 1301.87045336786 -0.0162268261763789 0.106397950176266 -0.152510702974037 0.878784149432301 0.921381349338019 0.915061127947814
"SLC9C1" 20.2683576167324 0.0476872153523433 0.312556056248942 0.152571720812736 0.878736027382127 0.921381349338019 0.915061127947814
"UBAP2" 3732.1327846771 0.0103227372126642 0.0675881236045669 0.152730045785243 0.878611165621667 0.921381349338019 0.915061127947814
"TCF19" 761.793378322909 -0.0126582033039716 0.0833763509258309 -0.151820068441613 0.879328853287954 0.921770504368895 0.915539550046076
"C14orf37" 1095.58337888665 -0.019084327347228 0.125790299008046 -0.151715414445491 0.879411398944834 0.921805398568324 0.915546644466818
"SIGIRR" 1076.07315030317 -0.0124112624452056 0.0818721787189252 -0.151593161919077 0.879507827071484 0.921805398568324 0.915546644466818
"TK1" 2677.23248284816 0.0171137796137225 0.112875638141971 0.151616237971541 0.879489625425208 0.921805398568324 0.915546644466818
"HSPA12A" 131.29152814486 -0.0293168093702145 0.193508639130594 -0.151501294732528 0.879580289577911 0.921830447038864 0.915562337047432
"BCDIN3D-AS1" 20.2861002612974 -0.0390351342223794 0.258429133069015 -0.151047731185767 0.879938063768463 0.921966693348585 0.915711464531218
"DECR1" 1193.92318067112 0.0100688704677144 0.0666682459365121 0.15102947927118 0.879952461523592 0.921966693348585 0.915711464531218
"PFDN5" 5747.53953397842 0.00924038659065143 0.0610965766228543 0.151242297055231 0.879784585803748 0.921966693348585 0.915711464531218
"WDR59" 2679.77484779192 -0.00827756908665154 0.0548079524560695 -0.151028613836401 0.87995314421011 0.921966693348585 0.915711464531218
"LOC100506603" 254.081321020771 -0.0124208045531223 0.0823283061109699 -0.150869186308538 0.88007890798053 0.922026417850778 0.915752414867174
"RBMS1" 4731.14723139582 -0.0146177356171002 0.0969132487506873 -0.150833201915507 0.880107294544213 0.922026417850778 0.915752414867174
"CHRNB1" 586.222965129957 -0.0110272357783177 0.0733078741529778 -0.150423619641544 0.880430407502384 0.922263119872538 0.916028871872508
"SCG2" 40.6692675040189 -0.0387854935233635 0.258597250864054 -0.149984168021002 0.88077710605131 0.922473572449016 0.916329830449468
"OSGEP" 1549.70440423155 0.00850164632594797 0.0567894828922007 0.149704591290011 0.880997685680436 0.922602784375264 0.916439791181175
"XXYLT1" 246.282233833687 -0.023700399584234 0.158294608988559 -0.149723352776638 0.880982883008576 0.922602784375264 0.916439791181175
"CNKSR2" 1210.17354093285 0.0226838241121668 0.151899829805462 0.149334098275278 0.881290010393502 0.922858000622798 0.916684106520924
"GALM" 696.983268950754 0.0115839794062117 0.0780895020685549 0.148342339230721 0.882072603091073 0.923524663644498 0.917438314734662
"MST1R" 84.1257036582838 0.0202858523449963 0.136821514251181 0.148265076994799 0.882133575225629 0.923537561355297 0.91744192041393
"PCDHGA5" 111.775793421828 0.0209653137347677 0.1415054057203 0.148159101258702 0.882217207993074 0.923574180571615 0.917469091735969
"NDUFA8" 1514.64292056935 -0.0131916280195501 0.0894174348418347 -0.147528589283332 0.882714815624878 0.924044153211903 0.917926748043234
"TNS4" 21.9442134761951 -0.0402616622026675 0.273681975496781 -0.147111120962882 0.883044312125179 0.924338101508777 0.91820953891971
"DNAJC7" 6835.37422895422 0.00943160783593034 0.0643828497640492 0.146492549964709 0.883532570742232 0.924798194531516 0.918657366633314
"SNORD35B" 25.078556735812 0.0455637513817672 0.311431781534403 0.146304115647021 0.883681317003365 0.924902887040024 0.918752149330185
"SLC35B4" 3209.95594045958 -0.0116458932644572 0.0797493224306672 -0.146031250291586 0.883896718695082 0.925026326732278 0.918916215956037
"FBXO42" 920.553738731866 0.010109309997052 0.0692782863581783 0.145923210986852 0.883982007999993 0.925064583265664 0.918945002647546
"DUS1L" 2068.87612095466 -0.0141005134743372 0.0969565574749473 -0.145431251289844 0.884370391986483 0.925419998935359 0.919288847651313
"TUBB2B" 15354.2175874702 0.0129016296492694 0.0888726531555629 0.14516984911755 0.884576770645289 0.925533913592155 0.91938356995928
"ZNF276" 401.520989714033 -0.0178695153483431 0.123055618260625 -0.145214949150038 0.884541163326605 0.925533913592155 0.91938356995928
"KCTD2" 3261.13389429347 -0.00857674358955944 0.0591379961604301 -0.145029323724334 0.884687719564559 0.92557705001573 0.919407986044012
"SEPT7" 10365.6515707487 0.0105831045438742 0.0729898912209999 0.144994113113972 0.884715519728449 0.92557705001573 0.919407986044012
"ATP6V0B" 2814.4129267872 -0.0130799056581085 0.0905497428272938 -0.144449948168886 0.88514517741376 0.925936130150371 0.919794578288226
"TUBGCP3" 2013.85945471037 0.00895295022992357 0.0622430693319375 0.14383850806229 0.88562799400735 0.926327451082627 0.920236356414827
"ZNF286A" 3004.90304817638 -0.0106833785166967 0.0743961666545064 -0.143601196098046 0.885815396098315 0.926472414388573 0.920371138349236
"FRMPD1" 14.5711538592913 0.0500962926842114 0.349631332413126 0.143283190149038 0.886066531163327 0.926684016228225 0.920572117620456
"TOP2B" 15651.9301393241 0.00927418040333802 0.0649826111081748 0.142717878601393 0.88651299618076 0.927048793163463 0.920975994078781
"UTF1" 147.554023427211 0.0695949734016022 0.488220777815672 0.142548159693191 0.886647041794689 0.927137891662358 0.921055274436285
"YPEL4" 14.55653364812 0.0425318828880831 0.298761281521944 0.142360759303943 0.886795056178404 0.927241586227744 0.921149054383115
"C1orf168" 19.7473996963647 -0.0419596918108969 0.295783110908867 -0.141859660891271 0.887190857944587 0.927433476955887 0.921282670195091
"LRRC32" 56.7581902424615 -0.0286166721231845 0.201565327678777 -0.141972195579139 0.887101967905301 0.927433476955887 0.921282670195091
"MARK1" 1539.76634939339 0.0115976506983232 0.0817165890695072 0.141925291184858 0.887139017050878 0.927433476955887 0.921282670195091
"PTGER2" 28.7704073958949 -0.0367991797517154 0.259479652061837 -0.14181913479268 0.887222869457484 0.927433476955887 0.921282670195091
"TMEM132B" 486.234707241824 -0.018795552852416 0.132442628014831 -0.141914677578817 0.887147400628718 0.927433476955887 0.921282670195091
"HS3ST2" 85.4491871470316 -0.0214937054088571 0.151663908689541 -0.141719316049378 0.887301716938363 0.927450422106076 0.921282670195091
"SREBF2" 16190.5087571002 -0.0108601389255356 0.0766888285837801 -0.141613050115523 0.887385658323177 0.927450422106076 0.921282670195091
"ZNF184" 783.224904501664 -0.0144278697659612 0.101881602878089 -0.14161408299814 0.887384842424419 0.927450422106076 0.921282670195091
"TMEM63B" 2312.34730393622 -0.0123883875129242 0.0878015398558139 -0.141095333103134 0.887794630414572 0.927826772808975 0.921647288758074
"RAB35" 2696.27190900059 0.00878215631291281 0.0623009718973754 0.14096339182925 0.88789886259708 0.927884618466075 0.92169552045506
"MYO1B" 6334.66703773986 -0.0153509345796731 0.109120338658583 -0.140678949207657 0.888123575790836 0.928068357592164 0.921868804695315
"JPH4" 2455.76574862822 0.0173584175670514 0.123885111836847 0.140117059343756 0.8885675021512 0.928481136509637 0.922269593996503
"RRP7A" 2814.80149546441 -0.010449267405022 0.0748075815564896 -0.139681930462241 0.888911303828565 0.92873813128984 0.922566415644088
"TMA7" 6461.10557852223 0.0146229764158462 0.104938882477732 0.139347552314075 0.889175515084214 0.928954748152695 0.92278060025067
"SLC16A6" 21.9077081640911 -0.0412501129860916 0.296488527797171 -0.139128867118632 0.889348317396543 0.928999879762008 0.922899899554081
"NR2C2" 2631.60624072149 -0.0117992646243816 0.085116494332 -0.13862488953502 0.88974657420056 0.92925279072765 0.923253128116796
"NOTCH4" 81.3658006630735 -0.021422066989498 0.154637756387114 -0.13853063760102 0.889821057735596 0.929279451911151 0.923270366487624
"SHF" 752.439868694712 0.013261972999985 0.0959459252134764 0.138223410431215 0.890063853832535 0.929430744496049 0.923462230867156
"GLYCTK" 200.078073525909 0.0251770939040185 0.182312461129883 0.138098590452804 0.890162499759338 0.92948262118003 0.923504520819383
"ATF2" 2352.85481592317 0.0127693350682441 0.092602060664522 0.137894718288232 0.890323624726993 0.929518961191689 0.923572918802368
"ZBTB24" 2335.6723741629 -0.00999648718146382 0.0725073131544988 -0.137868674848884 0.89034420779619 0.929518961191689 0.923572918802368
"SEPN1" 4649.12038028259 0.011724984569051 0.0852237386391848 0.137578857208924 0.890573266111586 0.929706964600458 0.923750464049428
"ESF1" 3305.2029005938 -0.0155142415947295 0.112954135784582 -0.13734992071753 0.890754213270878 0.92984472482995 0.92387808597865
"FAM83F" 510.950103878068 0.0161016935950347 0.117436286122601 0.1371100375077 0.890943818617824 0.929979904607049 0.924014670885313
"MARVELD2" 881.820187322629 -0.0164563278921652 0.120190303318079 -0.136918931376803 0.891094874688106 0.929998398199312 0.924053814502091
"PET100" 1030.44981781214 0.0120899768618831 0.088302318499695 0.136915735252465 0.891097401035143 0.929998398199312 0.924053814502091
"AHSA2" 717.700639434085 0.0276355056165637 0.202634759653525 0.136380873961685 0.891520192767706 0.930201150555387 0.924389187078567
"DNAJB9" 939.291429528254 -0.0160436767501629 0.11765676779365 -0.136359999097551 0.891536694344861 0.930201150555387 0.924389187078567
"RMST" 445.896847528481 -0.0283847995112623 0.208346573430417 -0.136238379369086 0.891632835656877 0.930210320765938 0.924428792570173
"SLC44A3" 163.838896931378 0.017915318209166 0.131973882843654 0.135748966561738 0.892019736259073 0.930500556886835 0.924769827297242
"ARHGAP11A" 7405.96411586475 -0.00931868249474492 0.0687517888718081 -0.135540945881716 0.892184192803297 0.930620966468413 0.924880221701352
"TMEM8A" 4080.88255542398 0.0112032018670657 0.0828072072062895 0.135292594026946 0.892380540353437 0.930774625912904 0.925023659333294
"DNMBP" 3662.71581312143 0.00777245559203112 0.0575101287778966 0.135149333816452 0.892493805208066 0.930813479083806 0.925043727423924
"NAV3" 138.543964980273 -0.0437138921461036 0.323515603873389 -0.13512143347253 0.892515864124136 0.930813479083806 0.925043727423924
"OTUB1" 5440.36166544449 -0.0129884516256723 0.096416679863206 -0.134711666530107 0.892839848718927 0.931049058308118 0.925319406681938
"CENPA" 382.059993532055 0.0127788644747663 0.0950400495210161 0.134457679043407 0.893040674370891 0.93115617033278 0.9254073083212
"OXSM" 93.4938527784643 -0.0192910561761544 0.143439317230425 -0.13448931958568 0.893015656100643 0.93115617033278 0.9254073083212
"NAA15" 10339.2663959855 -0.00845361155556207 0.0629694916526331 -0.134249321912837 0.893205425626609 0.931276798266741 0.925517916506262
"CLPTM1L" 4200.04239337817 0.0106466768865648 0.079371741613663 0.134136868740852 0.893294346031222 0.931279464600561 0.925549941328882
"AEBP2" 3332.22469072775 0.0168779028972919 0.126032493726837 0.133917074860656 0.89346814811978 0.931397242441082 0.925669902922461
"ZFHX3" 104.00528920099 0.0289061328837581 0.216291282023692 0.133644465987269 0.893683720789402 0.931519652299402 0.925833122173644
"USP44" 15971.7210590715 0.0136958726959786 0.102809950050886 0.133215439645674 0.894023000605465 0.931822128129417 0.926124469298071
"UBTF" 10426.646019578 -0.00869674135923531 0.0653402528101511 -0.133099291557749 0.894114855417622 0.931866698816082 0.926159485997451
"KIF7" 1029.23390638502 -0.0098317974379847 0.0739094624355855 -0.13302488090146 0.894173703252882 0.931876865880433 0.926160310439296
"LRRK2" 11.033329368101 -0.0493449314742663 0.372783925855139 -0.132368720998559 0.894692653970846 0.932319912418399 0.926589878055417
"RAP1B" 5881.36767083902 -0.00973801110311832 0.0735757029641735 -0.13235362641197 0.894704592669155 0.932319912418399 0.926589878055417
"CASC2" 27.0877810125414 0.0264627452728805 0.200189220676627 0.132188662223861 0.894835068659397 0.932319912418399 0.926614371897373
"DNAH7" 15.2088040309738 0.0425586794209553 0.321982832412633 0.132176858940152 0.894844404401581 0.932319912418399 0.926614371897373
"GMCL1" 1824.47314195819 -0.0113804804263023 0.0863993223870284 -0.131719556495167 0.895206116450838 0.932440874806289 0.926688189842763
"LOC100507547" 28.2307075275669 -0.030790624418124 0.233509282636008 -0.131860387178355 0.895094721423504 0.932440874806289 0.926688189842763
"NPAP1" 12.0509456102716 0.0554599507202395 0.420480168992903 0.131896709547735 0.895065991291737 0.932440874806289 0.926688189842763
"PPOX" 700.917702343361 0.0091482164443391 0.069432718274781 0.131756564796079 0.895176843221455 0.932440874806289 0.926688189842763
"VIM" 8427.02827462699 0.0309889474860335 0.235122022971236 0.131799425227915 0.895142941188126 0.932440874806289 0.926688189842763
"MBD6" 1382.34948240519 -0.0148775236122596 0.113153781534106 -0.13148056927974 0.895395156598748 0.932535436330376 0.926823741541324
"KCTD1" 553.591627999009 0.0128472266480736 0.0977878822733856 0.13137851387513 0.895475884772623 0.932568346121354 0.926847169174934
"MTCP1" 78.2478375459412 -0.0228071516120941 0.173945788237224 -0.131116434857222 0.89568320026446 0.932733075895325 0.927001607331767
"METTL10" 929.135766172278 -0.0139615515004307 0.106589495572188 -0.130984309715352 0.895787719493512 0.93279074504503 0.927049641722852
"ZC3H12A" 312.786071671251 0.0108000882041597 0.0828421589783511 0.130369468122892 0.896274121311662 0.933194853312378 0.927492854083561
"REV3L" 1166.13872890418 0.0142818701537778 0.109757533518259 0.130122003437713 0.89646990189408 0.933347503167695 0.927635284396041
"DBNDD1" 4239.86780033936 0.0151823017930323 0.11681142409484 0.129972748048219 0.896587987678695 0.933368058688 0.927697305624612
"C17orf75" 1678.34438424918 -0.0134403781260044 0.104133475531719 -0.129068755819165 0.897303244426061 0.934061430528955 0.928377170011244
"LOC100288748" 72.0325012969202 0.021223506613756 0.164579028454212 0.128956324588224 0.897392208113776 0.934102812810688 0.928409006435846
"CENPBD1" 731.105263458615 0.010469026241478 0.0815404468589081 0.128390591967112 0.89783987606197 0.934317419722988 0.928696251850975
"LOC100287042" 29.6680015707082 0.0310777024638089 0.242205684367477 0.128311201881858 0.897902700564203 0.934317419722988 0.928696251850975
"MST4" 6970.36383880648 -0.0119683505047049 0.0932618734997919 -0.12833058200071 0.897887364253568 0.934317419722988 0.928696251850975
"ZCCHC11" 3783.67035029112 -0.0107568880216008 0.0837307077057293 -0.128470047803797 0.897777000169198 0.934317419722988 0.928696251850975
"PKIG" 904.895949720313 0.0108272869355625 0.084567351696347 0.128031524203805 0.89812402562524 0.934403412135835 0.92886494910055
"POLR2E" 5830.24633318365 -0.0129267279717442 0.101072097614557 -0.127896108588156 0.898231190652915 0.934463688533028 0.928915564638401
"UBE2V2" 3543.48770811496 -0.0110684998828271 0.0867672118661619 -0.127565466779089 0.898492861317433 0.934684687539185 0.929125946944408
"LOC101930452" 40.0688327523817 0.0309329533734329 0.242909492525638 0.127343534630159 0.898668505106815 0.934764949528059 0.929247347882178
"CMKLR1" 46.4102451441237 0.0278935818775916 0.219434049908897 0.127116014534537 0.898848576518601 0.934901023532936 0.929373311067904
"FAM212B" 1962.97182844982 -0.015835706367951 0.124710122215972 -0.126980120671575 0.898956132578869 0.934961662846534 0.92942428482686
"ARF3" 16812.7051529365 -0.00605399966146017 0.0477444280780248 -0.126800129463623 0.899098593268455 0.934973812801716 0.929471847339954
"CA2" 382.590621070368 0.0197082248354866 0.155548869618157 0.126701176831863 0.899176914369114 0.934973812801716 0.929471847339954
"ZNF707" 607.800134995406 0.00804865796133464 0.063521944360217 0.126706731703499 0.899172517656992 0.934973812801716 0.929471847339954
"DDX3Y" 6838.45938646812 -0.00729441320911221 0.0578216348550071 -0.126153700555226 0.899610260079518 0.935245072986804 0.929802943362253
"GATAD2A" 7328.30886665835 0.0101229470925372 0.0802919213654979 0.126076782326037 0.899671145821108 0.935245072986804 0.929802943362253
"WWC2-AS2" 18.2754328772243 -0.0357394572131661 0.283476336778973 -0.126075628108007 0.899672059463652 0.935245072986804 0.929802943362253
"LIN28B" 16345.5683221134 0.014512431434379 0.11548062425934 0.125669838792937 0.899993277702719 0.935527758466295 0.930074669806269
"UBP1" 9840.08525656704 -0.0101682548040999 0.0809917499811561 -0.125546797130148 0.900090679332351 0.935577772154566 0.93011507857169
"ACTL6B" 25.1884696412797 0.0291946158857883 0.233842572563579 0.1248473088785 0.900644433293613 0.936100205888618 0.930615828318696
"YTHDF3" 8274.99658070582 -0.0129926017045127 0.104117965171589 -0.124787318721611 0.900691927107245 0.936100205888618 0.930615828318696
"ABHD13" 1288.06763650395 0.0157839379739966 0.126569770543201 0.124705432476147 0.900756756484392 0.936116329131493 0.930622541960367
"OST4" 2724.62437527742 -0.0126758114496775 0.101710729308964 -0.124626099289609 0.900819565235031 0.936130350776927 0.930627167244686
"ACTR10" 1841.11020249517 0.00682920016684669 0.0548591007195728 0.124486185104564 0.900930337984536 0.936194212274729 0.930681339821632
"FER" 381.361872083671 -0.0140959325458373 0.11341135695797 -0.12429030851876 0.901085420483151 0.936283533519536 0.930781275389329
"IFITM2" 791.459163346077 0.0179583887785506 0.144715951227349 0.124094052011847 0.901240807565501 0.936363054691206 0.930881512618154
"LOC643406" 42.8301293498825 -0.0338639432612885 0.273144367156319 -0.123978186384889 0.901332546538896 0.936406859308658 0.930906431411382
"TNFSF13" 41.0002030124242 -0.0266229542282357 0.214846450766703 -0.123916192858801 0.901381631718881 0.936406859308658 0.930906431411382
"SIAE" 193.016796930791 -0.0282514152258015 0.228523295613808 -0.12362597497957 0.901611425189543 0.936576223876631 0.931083479673375
"ATP6AP1L" 42.2708099530726 -0.0279024827714803 0.226162338763979 -0.12337369220699 0.901811188478848 0.936576223876631 0.931108963305173
"C1QBP" 13642.3084689209 0.0101218085197144 0.0819547373135494 0.123504861970206 0.901707324473168 0.936576223876631 0.931108963305173
"MRPL54" 1015.28881214087 -0.0104819405180141 0.0849593985083263 -0.123375879561893 0.901809456454296 0.936576223876631 0.931108963305173
"ARL10" 242.013868514244 0.0175762665929534 0.142688245715165 0.123179498807766 0.901964959504879 0.936654021627092 0.931207465472131
"B3GNT2" 2744.11124205743 0.009642293707487 0.0783846139432185 0.123012581454721 0.902097135076473 0.936740033808622 0.931283660735735
"UNC93B1" 470.643618414237 -0.0155931399673749 0.127672484874481 -0.122133911490053 0.902792965423018 0.937360030065623 0.931941699796754
"ZFP82" 754.942880169037 -0.00848387182102385 0.0696704943134379 -0.121771374017473 0.903080085426799 0.93760685782265 0.932177774514697
"COPE" 3902.09486964845 0.0122598687494834 0.10102372153238 0.121356336546698 0.90340879958794 0.937896840613557 0.932449447015095
"CSTF2T" 3859.99881514034 -0.0074312625303715 0.0612678043898231 -0.121291477708084 0.903460169986169 0.937898875946266 0.932449447015095
"LSM6" 1531.81296738349 -0.0122863486727158 0.10172956497842 -0.120774611346486 0.903869560085816 0.938272557669745 0.932811628281849
"EFCAB2" 449.342069190437 -0.0109336858521529 0.0913847636337286 -0.119644516409489 0.904764753990876 0.939099111999934 0.933675089597053
"SAV1" 4175.33650091847 0.00733477484127468 0.0613577874484201 0.11954105821434 0.904846713476633 0.939132829307969 0.933699273449725
"MIR3682" 18.8017370790501 -0.0441241256922468 0.370550892089971 -0.119077100161274 0.905214273066788 0.939411586646644 0.934018142058436
"PKD1L1" 36.7340079016348 -0.0263426477273706 0.222255787131349 -0.118524012658454 0.905652469843172 0.939814956405155 0.934409849568516
"PIAS3" 2056.10402720424 0.00764240145285009 0.0647860810269798 0.117963632491792 0.90609647370318 0.940172912639869 0.934807497507794
"LOC101929221" 50.4320670173692 0.0211811297932414 0.180591898422951 0.117287264701291 0.906632416671144 0.940626176937673 0.93529994022447
"TMEM56-RWDD3" 24.9193614652228 0.0313033894124714 0.267525353175732 0.117010926407072 0.906851394942595 0.940801944515513 0.935465353350198
"CALM3" 15009.1033925739 -0.00787725318131696 0.0674508736373274 -0.116785043047355 0.907030396558721 0.940831140672168 0.935495082845275
"RAP1GDS1" 1762.59843320362 0.00771842876919075 0.0660411622703412 0.116873000169124 0.906960694240304 0.940831140672168 0.935495082845275
"RCAN1" 246.407929395077 0.011957082793811 0.102413867734884 0.116752575195812 0.907056126146017 0.940831140672168 0.935495082845275
"TP73-AS1" 1903.20380402532 -0.00678977829865001 0.0584242611865447 -0.116215047666083 0.907482111247711 0.94114764987729 0.935873923907303
"EID2" 929.621466417027 -0.00954310958843816 0.0822406406958813 -0.116038852660788 0.907621749794886 0.941241043193102 0.935957429786543
"CCNH" 1080.58941133913 0.00715558738478759 0.0617572367248226 0.11586637881276 0.907758442005559 0.941331370999701 0.936037886747459
"MTCH1" 9178.64177929056 0.00801246770405503 0.0692916900397438 0.115633890578499 0.907942702265924 0.941471013569964 0.936167380078236
"SCARNA10" 9.90920227390239 -0.0440982127499142 0.383032848579176 -0.115129062464205 0.908342824544935 0.941731579852092 0.93651941468204
"POLR2J3" 152.77065683107 0.0142332252074667 0.12422744330756 0.114573920451927 0.908782852016849 0.942136324248161 0.936912544172976
"CCER2" 38.2315614389085 0.0347033437862148 0.304177995529055 0.114088935742559 0.909167292952333 0.942380470421077 0.937127212285923
"SOX4" 11300.035782338 0.00719248231549046 0.0630214842207819 0.11412746628266 0.909136749526074 0.942380470421077 0.937127212285923
"TYK2" 940.4579525649 -0.00949715437088155 0.0832205893772804 -0.114120248870459 0.90914247080854 0.942380470421077 0.937127212285923
"ADO" 2633.12197161881 0.00769474412655571 0.0675150334529346 0.113970825948265 0.909260920241498 0.942426055914825 0.937163170846493
"MFSD2A" 857.164371251419 0.0109222727999759 0.0962572122855527 0.113469656357535 0.909658218404323 0.94272051819815 0.937512094084145
"POMT2" 1370.14044923212 -0.00988710887346944 0.087300461131766 -0.113253798952407 0.909829344593546 0.942809292448667 0.937627889906688
"ACBD5" 1358.0041359306 -0.0132462475334651 0.117099447019574 -0.113119642070137 0.909935702821788 0.942868033788044 0.937676928227542
"LYPLA1" 8475.71131845373 0.0171504559556154 0.151904612644801 0.112902799046125 0.910107617204431 0.942994693764984 0.937793510616773
"RGS17" 109.298481507304 -0.0152389953370406 0.135803857338094 -0.112213273140702 0.910654305195748 0.943406648541488 0.938296227402025
"WRB" 1383.17642354151 0.0111281287311811 0.0994216182262277 0.111928662294147 0.910879970171136 0.943535217575236 0.938468133297404
"IARS" 24016.6115570741 -0.00847403736657856 0.0759475218560092 -0.111577536165626 0.911158384324144 0.943722837957161 0.938682528604209
"DIP2B" 2914.19089847937 -0.0100081033246658 0.0897902251258796 -0.111460944781407 0.911250834120558 0.943729834201925 0.938682528604209
"UBE4A" 3303.25981578234 0.00997653485531951 0.0895209168467588 0.111443617946823 0.911264573337219 0.943729834201925 0.938682528604209
"RNMTL1" 1016.26847642252 0.00967740185204869 0.0869399872456051 0.111311286769689 0.911369505479408 0.943787013257508 0.938715991697418
"NAGS" 119.373850770536 -0.0168644434101105 0.151600351186521 -0.111242772712059 0.911423834378858 0.943791785727973 0.938715991697418
"PAFAH1B3" 2239.14001771573 0.0101969921452745 0.0917160286830525 0.111180044444715 0.911473575741802 0.94379180748041 0.938715991697418
"COPS2" 6130.08679823083 0.00938295113843558 0.08456486786445 0.110955664868721 0.911651503882449 0.943924553902615 0.938838632387077
"ITGA10" 31.2652150212548 0.0255792851149263 0.230836468228436 0.11081128259861 0.911765998236236 0.943991610042556 0.938895935962106
"CD83" 433.120844257372 -0.0104480485198586 0.094535751783872 -0.110519547607184 0.911997348083088 0.944179637922726 0.939073556945759
"RAET1K" 31.752850212231 0.0264817101419658 0.239782034417571 0.110440760110697 0.9120598289278 0.944192826827416 0.939077283685971
"MT1M" 20.770286813215 0.0586137354878934 0.531713184803684 0.110235625451971 0.912222509406327 0.944217117271774 0.93918417108083
"PNISR" 7797.77392851018 -0.0150000535779141 0.136415960737084 -0.109958200615717 0.912442524910021 0.944280013512268 0.939228856211012
"PRRG2" 138.471272304697 -0.0135515657803179 0.123226589297809 -0.109972740928234 0.912430993352488 0.944280013512268 0.939228856211012
"SRRM5" 20.7262352859038 -0.0376141612614147 0.34203511824561 -0.109971635235434 0.912431870249095 0.944280013512268 0.939228856211012
"REL" 701.716218875355 -0.0132311342629036 0.120603722589831 -0.109707511333644 0.912641343195426 0.94443427882765 0.939372902538053
"C17orf70" 1635.81116658899 0.0136157167701079 0.124384816222044 0.109464460242494 0.912834108955546 0.94448650343326 0.939396671607033
"MCOLN1" 449.151267038445 0.0125788236416464 0.114897118206519 0.109479017733386 0.912822563148837 0.94448650343326 0.939396671607033
"NDUFS6" 2927.93435307354 0.0103984101201072 0.0950011096983339 0.109455670077184 0.91284108060197 0.94448650343326 0.939396671607033
"C9orf64" 798.461553196035 -0.0133534435764371 0.12212799589049 -0.109339742121134 0.912933025884718 0.944530151923678 0.939430694979669
"NPAS1" 300.516892636934 0.0215232752665788 0.197794735893515 0.108816218840961 0.913348259434596 0.944856758438471 0.93979736414186
"MRPL13" 2632.99450716624 -0.0063316465284008 0.0582289257240812 -0.108737134502591 0.913410987397135 0.944870156009396 0.939801295816709
"ATP12A" 28.847018767966 0.0294076531880465 0.271391552937548 0.108358763822004 0.91371111017918 0.945087119886988 0.94004946487384
"DHX33" 6822.51012100643 -0.00581319955123277 0.0536845502419378 -0.108284404452206 0.913770093313976 0.945087119886988 0.94004952725891
"KBTBD3" 211.482522381887 0.0186185880236501 0.172748902777174 0.107778328685919 0.914171533940196 0.945347791308172 0.94034124129477
"MDK" 10853.0144760016 -0.0105861732471746 0.0981770946296052 -0.107827322524804 0.914132669003424 0.945347791308172 0.94034124129477
"KIAA2022" 94.9371732561176 -0.0191843376758128 0.178387953066819 -0.107542787200585 0.914358382846705 0.945438001045656 0.940472802523134
"LYRM9" 135.098923133756 0.0183276282220373 0.171953142459061 0.10658501473098 0.915118207368509 0.94606904919498 0.941193648811062
"KIF1A" 23897.600415106 0.00995061761963418 0.0936312698769658 0.106274513126967 0.915364552632311 0.94613497781775 0.94138632583613
"AK1" 462.564091440676 0.00991562528698519 0.0936137004248697 0.105920663770182 0.915645298975902 0.946201702061113 0.941492981429591
"ANKLE1" 363.643866863101 -0.0117679178403492 0.111057949409741 -0.105961958625152 0.915612534830753 0.946201702061113 0.941492981429591
"RANBP1" 11670.9540943772 0.00850478086049672 0.0802384436088609 0.10599384133066 0.915587238567044 0.946201702061113 0.941492981429591
"IGSF11" 143.753387494694 0.0125211777919006 0.118734226062466 0.105455505182754 0.916014374777939 0.946441404676228 0.941763900865017
"UBXN2A" 1158.79667597236 0.00645501137841621 0.0612198781624859 0.105439794592268 0.916026840517947 0.946441404676228 0.941763900865017
"AP3D1" 8404.23138770384 0.00737305984781559 0.0699826827042089 0.105355490285773 0.916093733045465 0.946452473298166 0.941771983826751
"SLC31A2" 75.8154780816235 0.016345201010407 0.155316858600738 0.10523777751921 0.916187135014951 0.946452473298166 0.941807316496683
"SNORD83B" 33.2249243908425 0.0298213741684366 0.283660503417109 0.105130512740386 0.916272247789873 0.9464888880903 0.941834124169811
"MID2" 93.2689743303708 0.0186040773951167 0.177312010390774 0.104922827021788 0.916437045597415 0.946607607309688 0.941942831172604
"TAPT1" 561.462910935169 -0.0117067467580176 0.111706498651941 -0.104799155817191 0.916535179922184 0.94665745920573 0.941983009758328
"BROX" 1515.64110697557 -0.0124505628175696 0.119063224673807 -0.104571019739134 0.916716211493989 0.946741410586447 0.9420476932802
"GDE1" 2953.80519088661 0.0059846324259849 0.0572234870960433 0.104583497610699 0.916706309885213 0.946741410586447 0.9420476932802
"CDK20" 108.855041331298 0.0119409715026594 0.114343575648982 0.10443062878597 0.916827617304906 0.946804952487989 0.942101494685204
"P2RX2" 24.4791163703936 0.0303746034024471 0.293583177915375 0.103461661591532 0.917596575776068 0.947495958297412 0.942830924836181
"WASF2" 5297.34803897782 -0.0041953880150834 0.0406899451018546 -0.103106258919287 0.917878637602224 0.947702914038166 0.943060006717277
"TMX3" 2412.09781112802 -0.0120702403425327 0.117411163724558 -0.102803174414053 0.918119185798194 0.947702914038166 0.943246409313181
"LOC100505592" 10.6484707114033 -0.0363071789170736 0.355676709693367 -0.102079157638335 0.918693844379322 0.948164775663782 0.943776020169202
"RBMS3" 27.5743583949756 -0.0331634997445665 0.329149191119874 -0.100755221763521 0.919744773737067 0.949094606962599 0.944794805241206
"SHMT1" 1981.59956374012 0.00496814933355126 0.04953021842308 0.100305419433325 0.920101855108273 0.949359863763942 0.945100759489917
"C10orf88" 452.667955138074 0.00913659541930013 0.09155783236898 0.0997904295339743 0.920510706248873 0.949478805836862 0.945277361894683
"OLFML2B" 207.665587051352 -0.0136095851310818 0.136135385710983 -0.0999709594974456 0.920367380882354 0.949478805836862 0.945277361894683
"OVCA2" 78.506944447408 0.0225390349207708 0.225565146857692 0.0999225068001775 0.920405847930422 0.949478805836862 0.945277361894683
"ZKSCAN4" 394.596568729844 0.00688437759767941 0.0689940549560038 0.0997821856110565 0.920517251280991 0.949478805836862 0.945277361894683
"RPL36A-HNRNPH2" 14.1761061709515 -0.0319631411375533 0.320542719258665 -0.0997156984612724 0.920570037091494 0.949481658556332 0.945277361894683
"LOC100506674" 47.6322649136177 -0.0191359522679428 0.192309178168997 -0.0995061829608914 0.920736378973388 0.949561098192251 0.945337495025711
"SEC14L1P1" 23.4093866432736 0.0324764262162163 0.32642028552437 0.099492671431389 0.920747106381128 0.949561098192251 0.945337495025711
"RBM23" 2830.2245852465 -0.00657131914602487 0.0661303680481618 -0.0993691603415707 0.920845168029052 0.94961063614535 0.945377336598166
"BTBD9" 368.515288117931 0.0168624488716843 0.170444154100803 0.0989323978909341 0.921191945283933 0.949908515263401 0.945672498234339
"DUSP9" 25.4239439091466 -0.0335981897316344 0.339955567651982 -0.0988311206775982 0.921272358720953 0.949908515263401 0.945694197081076
"CHRDL1" 696.625908545457 -0.0107479597920501 0.108885152905648 -0.0987091399078401 0.921369211713174 0.949944618800689 0.945732767398313
"C19orf45" 11.0241084035706 -0.0432432569230258 0.439074328062502 -0.0984873269950551 0.921545334627982 0.950018971999178 0.945778358971344
"GPRC5B" 7582.62695764362 0.00632550738638924 0.0642645285463681 0.0984292195005408 0.921591473521908 0.950018971999178 0.945778358971344
"HMGA2" 10753.7011279328 0.011022953132403 0.111940336972484 0.0984716808125435 0.921557758086474 0.950018971999178 0.945778358971344
"RDH16" 11.3028132783682 0.0382106845215835 0.388954576412957 0.0982394522105194 0.921742155627581 0.950019525336523 0.94587215224046
"SARM1" 197.753204912685 -0.0111861891865987 0.114026231614035 -0.0981018931193188 0.921851384287797 0.95002893623709 0.94592339753843
"YY1AP1" 2698.53849417937 0.0051184952059319 0.0522555676319912 0.0979511932963547 0.92197104902496 0.950079503476563 0.945985344147161
"FLJ37453" 91.0355363479176 0.0138703553912642 0.142338809232366 0.0974460547061415 0.922372172362108 0.950359256135132 0.946336053881998
"CDC25A" 6109.19996303147 -0.00559567806976725 0.0577421702077924 -0.0969079972164279 0.922799457841943 0.950747899954177 0.946713558639982
"LOC100288846" 8.34769366081522 0.0332604938500544 0.344426976394026 0.0965676213816778 0.923069770679024 0.950974783556539 0.946929984658767
"KIAA2013" 2001.30481624798 -0.00997229874563406 0.103545769344084 -0.0963081235361338 0.923275859431484 0.951083864097706 0.94701961304937
"KIF18A" 1664.29183418282 0.00822918774610965 0.0854395442209068 0.0963159134467385 0.923269672742605 0.951083864097706 0.94701961304937
"CYP27C1" 251.749624828418 0.0115273029826851 0.12001054105966 0.0960524207365639 0.923478939261524 0.95118982175171 0.94710613248768
"MAP2K2" 4354.02093835592 0.00784365359379438 0.0816076348222371 0.0961142129762726 0.923429863246119 0.95118982175171 0.94710613248768
"IFT43" 436.29701473265 0.00727976099919132 0.076010722406763 0.0957728168959437 0.923701007069217 0.951366929798583 0.947272987515735
"ALG11" 621.90600506538 -0.00745259554136221 0.0780791678901544 -0.0954492183093817 0.923958023939794 0.951577297923556 0.947475659720753
"CBR3" 44.3553443857545 0.0214408296700961 0.225739078153934 0.0949805848656623 0.924330248226005 0.951808439396009 0.947735525719645
"SASS6" 1654.57829367235 0.0122882176500522 0.129316153195888 0.0950246148401741 0.92429527556853 0.951808439396009 0.947735525719645
"ART5" 202.76495340958 -0.0131250261074828 0.14006761141682 -0.0937049327444072 0.925343551758496 0.95264223580541 0.948701100200496
"TSPAN4" 1394.720832499 0.0105569930834989 0.112733801501414 0.0936453214820972 0.925390906438518 0.95264223580541 0.948701100200496
"FBXL19-AS1" 56.485581097002 -0.0171886607295903 0.184196120842165 -0.093317170041377 0.925651591881868 0.952807251076494 0.94890737626957
"ARHGAP44" 855.171728792064 0.00561573878211572 0.0603342940392798 0.0930770612557373 0.925842340778911 0.952951920218267 0.949041936827727
"AP2S1" 3489.42443820033 -0.00836827825564144 0.0901865226179906 -0.0927885676564729 0.926071533514422 0.953084463737299 0.949215884721432
"FUK" 211.205962462504 -0.00990398690868753 0.107096086165156 -0.0924775803049825 0.926318603204047 0.953183700656975 0.949347144312801
"LMF1" 174.324237288751 -0.0159833076239929 0.172788715309074 -0.0925020340327374 0.926299175227179 0.953183700656975 0.949347144312801
"OTUD4" 6531.32042333018 0.00983025630261989 0.106661712532115 0.0921629333455538 0.926568587568805 0.953328457977844 0.949481808318348
"STBD1" 32.1464418658052 -0.0227869483755956 0.247247831955642 -0.0921623789189937 0.926569028062452 0.953328457977844 0.949481808318348
"ALOX15" 45.2580702499487 -0.0148664435315509 0.161541669159531 -0.0920285373358963 0.926675366279861 0.953344089898885 0.949529787644759
"NVL" 2731.08830705155 -0.00553023088603767 0.0605058044010589 -0.0914000060123304 0.927174756973514 0.953702787302008 0.949980481199373
"SNORA14B" 19.4775165326423 -0.0208475986655789 0.229324599299557 -0.0909086889468258 0.92756514600315 0.954000953696998 0.950319441262154
"SNAP25" 31.6926688628994 0.0180337122222275 0.200409075998495 0.0899845085976193 0.928299525230835 0.954601093663346 0.951010763856209
"LOC728613" 267.247306248883 -0.00756197831044169 0.0841530896498495 -0.0898597822362333 0.928398640933289 0.954651300227286 0.951041468791721
"INCA1" 20.6434052724838 -0.0244265935097624 0.272248294290652 -0.0897217504095164 0.928508331321289 0.954660662178567 0.951041468791721
"RNF113A" 351.6510755856 0.0068019983035617 0.0757974775915526 0.0897391116392476 0.928494534718102 0.954660662178567 0.951041468791721
"CCDC62" 10.8596644228519 -0.0320559904731887 0.359118996523901 -0.0892628649096129 0.928873005730337 0.954880443800339 0.951292844615599
"MESDC1" 735.302628543257 -0.0137697731590782 0.154195566239125 -0.0893007075036393 0.92884293181118 0.954880443800339 0.951292844615599
"NAPA" 2143.95283715468 -0.00730221662445072 0.0819455141896918 -0.0891106327986076 0.928993987262899 0.954953095755678 0.951355675768168
"ZNF570" 251.358628576257 0.00828170223445167 0.0935408623709636 0.0885356626455737 0.929450940924851 0.955267624702773 0.951762536040762
"FOXD3" 1393.63423453358 -0.0136641175139231 0.155239901682795 -0.0880193646466185 0.929861285113798 0.955637623932329 0.952121618811728
"ZNF484" 540.619519899952 0.00880521534398808 0.10023846182048 0.0878426821807944 0.930001713388306 0.955730199964096 0.952204295687141
"CDCA7L" 6350.60396076091 -0.00488932481448463 0.0558388142045915 -0.0875614012247881 0.930225281659929 0.955894551226708 0.952348923917447
"LAMB1" 4014.0479454921 0.00928043317560989 0.106044209117646 0.0875147568436678 0.930262356169581 0.955894551226708 0.952348923917447
"MAK" 10.1691216426056 0.0310719722458684 0.355645742134933 0.0873677611303429 0.93037919425428 0.955962859442175 0.952407421567712
"FAM161B" 98.502587180268 -0.0133705823571254 0.153345219929118 -0.087192690866437 0.930518349074598 0.956054089425387 0.952488755366107
"RPL32P3" 153.785135273546 -0.010770454673286 0.124485693217907 -0.0865196183984998 0.931053361320209 0.956552008258292 0.952975256720512
"RPL7A" 72884.9348944718 -0.00619964556676022 0.0717271085982212 -0.0864337861642728 0.931121589942825 0.956570331779764 0.952983952139327
"C3orf58" 1917.78529133465 0.00983013626556605 0.114723731439076 0.0856852905868594 0.931716595530978 0.956879783086391 0.95347946890963
"NME3" 837.373035819485 0.0109772741163046 0.128127847517885 0.08567438171294 0.931725267663353 0.956879783086391 0.95347946890963
"TPGS1" 74.8566159929007 -0.0252233282984319 0.295232306107727 -0.0854355291633571 0.931915148221658 0.957023011444683 0.953612614632052
"PYCARD" 360.025781447849 0.00993187306488408 0.116543314426326 0.0852204445512195 0.932086137303965 0.957146824901481 0.953726413195707
"HELB" 379.986579193395 -0.0104754182097623 0.123177147127827 -0.0850435202797103 0.932226791830205 0.957187697437169 0.953747995181422
"MCM8" 2989.0162622974 -0.00624773021726722 0.0734450744770538 -0.0850667013649659 0.932208362782179 0.957187697437169 0.953747995181422
"ROCK2" 2919.39202618121 0.00788357159244239 0.0928962066042946 0.0848643004985517 0.932369273440804 0.957282212703015 0.953832599453324
"JOSD2" 44.486412523267 -0.0203024069741223 0.239556730456519 -0.0847498917497846 0.932460230732679 0.957323819555829 0.953864485836699
"CARM1" 7869.91711274095 -0.00668276581477362 0.0789890525627121 -0.0846036963092822 0.93257646037704 0.957352931844079 0.953874354951614
"HNRNPF" 20590.2473012324 -0.00391448889378097 0.0462774741858127 -0.0845873497344208 0.932589456470808 0.957352931844079 0.953874354951614
"ARPC5L" 2417.6304493517 0.00720340745569926 0.0854657608205065 0.0842841318739057 0.932830528437317 0.957420887040066 0.953964943044154
"LOC375196" 8.92278976227279 0.0313114211765813 0.371647485182987 0.0842503243662864 0.932857407323044 0.957420887040066 0.953964943044154
"UPK1B" 15.5291655619295 -0.0250024702653642 0.296721824117282 -0.084262323271111 0.932847867504504 0.957420887040066 0.953964943044154
"EIF4B" 50350.9537568479 -0.00432450309064191 0.0515923496154675 -0.083820626950966 0.933199047795784 0.957616192305091 0.954253147579409
"TBP" 1078.88716189129 -0.00470882591254241 0.0562669554041811 -0.0836872348737836 0.933305106634934 0.957673254453988 0.954295086656158
"LOC100507334" 7.04908915775846 0.0309291985962814 0.369884275193152 0.0836185820014389 0.933359692377002 0.957677496254068 0.954295086656158
"CNNM2" 751.740781139406 0.00930913239757186 0.111708391874428 0.0833342262059979 0.933585786354822 0.957835036626204 0.954413779879614
"GALNT13" 625.773162674278 0.00830797236953042 0.0998895018869253 0.0831716267735024 0.933715073107748 0.957835036626204 0.954413779879614
"SUB1" 11829.8957586514 0.00658157362792828 0.0790252428398162 0.0832844467339265 0.933625367034652 0.957835036626204 0.954413779879614
"ZNF204P" 615.79505910391 -0.0120775569254166 0.145169015709512 -0.0831965200451875 0.933695279750165 0.957835036626204 0.954413779879614
"MRPL15" 4234.45428692551 0.00410265214310585 0.0494466131346364 0.0829713479452048 0.93387432206504 0.957904887011194 0.954515403563691
"PCNXL4" 2105.55185084015 0.0100764087237211 0.12172871815044 0.0827775801538305 0.934028396379565 0.957904887011194 0.954544945257864
"PLEKHA8" 4485.51787506785 -0.00736339244491285 0.0890289915973994 -0.0827078046465027 0.934083878927567 0.957904887011194 0.954544945257864
"POT1" 1531.09175696159 -0.00665544585454326 0.0804719124587224 -0.0827052029856645 0.934085947665009 0.957904887011194 0.954544945257864
"PRSS8" 4501.52125395314 0.0110029938885747 0.133153316333597 0.0826340206278325 0.934142549223457 0.95791118088486 0.954544945257864
"PMPCB" 4615.27959614086 0.00384038992480214 0.0465621321995106 0.0824788243877395 0.9342659566443 0.957985976070771 0.954609906001227
"PHTF2" 1900.17547308438 -0.00781607213189006 0.0949514159632513 -0.0823165410710157 0.934395001186562 0.958066543106105 0.954678588461649
"NUDT7" 223.469797588689 -0.013459704559955 0.16365618650626 -0.0822437870959441 0.934452854294667 0.958074110414895 0.954678588461649
"C9orf24" 9.19071392365663 0.0286179799800458 0.348730956192753 0.0820632050922027 0.93459645248243 0.958169584716257 0.954764154633072
"CCDC47" 7912.28644959155 0.00406254880590265 0.0497827656982091 0.0816055265095246 0.934960406436627 0.958490950258158 0.955074806267765
"ATRAID" 2674.03751427027 -0.00668986520309211 0.0820945303854627 -0.0814897797902106 0.935052452393784 0.958533544922979 0.955107678179809
"OSBPL8" 6339.73959861901 0.00935652866905371 0.114971800292896 0.0813810747089071 0.935138899377552 0.958570395722253 0.955134827187546
"TM2D1" 408.276909917125 0.0084640368108206 0.10438620949569 0.0810838601354717 0.935375261166276 0.958760905419205 0.955315083326725
"GLMN" 1962.53125250605 -0.00782445458992124 0.0968071509672419 -0.0808251716091605 0.935580989507103 0.958887134121542 0.955421717993161
"LOC101927181" 49.7056705235154 0.0193007164862018 0.238864432708996 0.0808019689968473 0.935599442159155 0.958887134121542 0.955421717993161
"ACE" 118.435466181085 0.010288249617745 0.12772156245654 0.0805521747453242 0.935798101565983 0.959038957128036 0.955563422451593
"RNF114" 3661.03898652224 -0.00416032220874528 0.0517658612848808 -0.0803680670133153 0.935944523559143 0.959085453800456 0.955651771447204
"LOC100506713" 15.3655190411621 -0.0246156536681052 0.306887500898364 -0.0802106752345624 0.936069699910992 0.959110171850936 0.955657259383117
"YIF1B" 1901.96761869642 -0.00729706053338025 0.0909469375859071 -0.0802342632646377 0.936050939849748 0.959110171850936 0.955657259383117
"PDE4A" 322.942596573613 0.0171277004262947 0.213944265301701 0.0800568335035366 0.936192054376913 0.959183762950427 0.955721015838832
"PTPRM" 298.279808584777 0.0156565577846221 0.1960668531746 0.079853159935605 0.93635404376054 0.959202909536286 0.955764070003561
"TSNARE1" 519.425962044354 -0.00921549560030871 0.115364929310059 -0.0798812572886931 0.936331696703472 0.959202909536286 0.955764070003561
"HVCN1" 217.522276013862 0.00738974456427671 0.0930128574991735 0.0794486349840653 0.936675785742907 0.959368680999938 0.956031315062526
"GPATCH2" 739.696414731867 0.00589057570492693 0.0748476547962514 0.0787008720709035 0.937270551821248 0.959926061005229 0.95657717398645
"KCNMA1" 281.771140589072 0.00990780645431421 0.126539572624102 0.0782980869055586 0.937590939221007 0.960202385125069 0.956842950446616
"AMOTL1" 2325.12381647532 -0.00796721123622035 0.10286728609019 -0.0774513602821696 0.93826448385492 0.960788500433408 0.957407839809491
"POLK" 446.238230040578 -0.0125254056141248 0.161645061527302 -0.0774870911352233 0.938236060179097 0.960788500433408 0.957407839809491
"INTS2" 2163.40757102216 -0.00799324266799141 0.103525111278864 -0.0772106648256592 0.938455957671391 0.960932732145773 0.957537074728112
"ADRA2C" 103.964730910218 0.0151403098938576 0.197032060443005 0.0768418594406222 0.938749350144771 0.960933698221809 0.957537074728112
"CGN" 4479.79954268194 -0.00769745961613908 0.100273216339884 -0.0767648620150763 0.938810604273553 0.960933698221809 0.957537074728112
"HADHB" 2748.32125579855 -0.00312246167554989 0.0405470493255489 -0.0770083576360862 0.938616896281727 0.960933698221809 0.957537074728112
"MKS1" 895.504119149915 0.00534689201936924 0.0696536114985251 0.0767640313881279 0.938811265068141 0.960933698221809 0.957537074728112
"NPFF" 17.4869050532369 0.021362848738016 0.277773695010268 0.0769073858387715 0.938697221902502 0.960933698221809 0.957537074728112
"THUMPD1" 4548.57559605822 -0.00465903366684913 0.0606673379953779 -0.0767964084266246 0.938785507962676 0.960933698221809 0.957537074728112
"LRRC75A" 177.706694167921 -0.0120867822482157 0.157628598899545 -0.0766788662247673 0.938879017342304 0.960951229763378 0.957544962135084
"RWDD1" 2018.41508977344 -0.00515056524169118 0.0673448724465499 -0.076480436513991 0.939036877783598 0.961060980972031 0.957644742275602
"CTPS2" 3261.8909718131 -0.00643667389118345 0.0843685511457667 -0.076292336466257 0.939186522689846 0.961162312578103 0.957736131862819
"NRL" 47.4542302933423 -0.0127088235588936 0.166870462728309 -0.0761598149313309 0.939291952834674 0.961218386366262 0.957782424614879
"MTRNR2L1" 71.8809857040887 -0.0215233981048221 0.284677091962163 -0.0756063579140496 0.939732278061687 0.961617148364795 0.958170177298917
"TRPM6" 203.480923496707 -0.0102534915487867 0.136030977937909 -0.0753761511107187 0.939915433875149 0.961723782672362 0.95829568200691
"CCDC53" 317.986164302856 -0.0111100358127959 0.14789788163883 -0.0751196412665792 0.940119520505906 0.961723782672362 0.958381267102315
"FAM117A" 1685.5930931727 0.00528443335232844 0.0703032920792788 0.0751662290063082 0.940082453663753 0.961723782672362 0.958381267102315
"CRLF1" 154.071763901496 -0.0304764816365559 0.410007403059254 -0.0743315398921017 0.940746581235955 0.962240090797548 0.958945267098201
"PLAUR" 170.810487498629 0.0123163984965803 0.165994394957664 0.0741976769741025 0.940853094264018 0.96224533595472 0.958945267098201
"TMEM170B" 104.474839757855 -0.012767590792353 0.171974602498768 -0.074241141464156 0.940818510003819 0.96224533595472 0.958945267098201
"COMMD2" 3347.24942652633 -0.00614099821448935 0.0829393595106688 -0.0740420260141919 0.940976945091116 0.962320153640406 0.959010232655147
"H3F3A" 66.2251418892408 -0.0143646721890848 0.19548149410665 -0.0734835399879223 0.941421341847308 0.962670899690007 0.959401858053782
"SPTLC2" 3875.95487036073 -0.00346087732347211 0.0474402783929219 -0.0729522979356814 0.941844077041041 0.963051296616733 0.95977135954987
"VSTM2B" 12.9009927400956 0.023076594330217 0.317496049768426 0.0726830911661688 0.942058304250935 0.963166580377639 0.959928350643126
"ECHS1" 3692.41234680089 -0.00569675446603992 0.0792068762243724 -0.0719224736234074 0.942663604997819 0.963629735045969 0.960422450612121
"PRDX3" 11016.9930238762 -0.00431220180674626 0.0599253858383527 -0.0719595167627008 0.942634125234044 0.963629735045969 0.960422450612121
"CHRAC1" 1473.64165511704 0.00383113788767878 0.0536413672939624 0.0714213317248905 0.943062432699268 0.963985519520598 0.96076743622504
"COQ10A" 452.90686501915 0.0057107227510166 0.0807357939024755 0.0707334687005723 0.943609883368012 0.964181665828261 0.961202405775333
"NPTXR" 161.654419045089 -0.013475465265404 0.190340607500687 -0.0707965864055328 0.94355964866321 0.964181665828261 0.961202405775333
"PHACTR4" 3739.34126129218 -0.00443260333574531 0.0628856855892634 -0.0704866822109051 0.943806300240682 0.964278550576922 0.961341104133298
"ITIH5" 505.231046029836 -0.00693673675537213 0.0985835884305114 -0.0703640115541302 0.943903934842657 0.964295570481941 0.961379173677206
"TMED9" 6256.45025287971 -0.00620817019558202 0.0884392294670849 -0.0701970181444487 0.944036847648687 0.964358381340403 0.961453167404223
"GSS" 1829.71411668747 -0.00513308165951045 0.0733085823473785 -0.0700202008434283 0.944177581149861 0.964378846602378 0.9615064006093
"LINC01128" 550.892145478482 -0.00412585008686814 0.0589576379217335 -0.0699799081561786 0.944209651394378 0.964378846602378 0.9615064006093
"C11orf87" 39.6409710597193 0.015612464259227 0.223620805820675 0.0698166890237706 0.944339563671164 0.964378846602378 0.961577316748133
"RHOD" 168.018438636576 -0.0121668026461729 0.175601394333702 -0.0692864808524919 0.944761586592972 0.964735297041681 0.961934082347683
"ARMC12" 24.6219351084241 0.0179404885550218 0.25944587547495 0.0691492532775068 0.944870816376491 0.964743038914451 0.961934082347683
"RPUSD4" 2073.60683439471 -0.00484937936675828 0.070102311593069 -0.0691757412352967 0.944849732531047 0.964743038914451 0.961934082347683
"NBN" 3684.45434138529 0.00743316770442582 0.107613224852072 0.0690729946495298 0.944931516821922 0.964753122435118 0.961934495876528
"SSSCA1" 632.486699786118 0.00952055802148946 0.138647945305134 0.0686671410855516 0.945254574058995 0.965003173339202 0.962164533659777
"ZNF512" 2736.99194945843 -0.00436267485689461 0.0635610249368904 -0.0686375787870995 0.945278105840751 0.965003173339202 0.962164533659777
"WRNIP1" 1850.75620363589 -0.00488454082927495 0.0721839567676547 -0.0676679562606588 0.946049958021721 0.965687260871602 0.962888741963543
"ACBD4" 204.807754417487 0.0116014011302872 0.173417043579344 0.0668988519861325 0.94666222697521 0.96610442970126 0.963450444575306
"FAM195A" 450.470573531115 -0.0105602429987356 0.158528856167211 -0.0666140111904734 0.946888991205779 0.966180015646299 0.963619759245838
"PTGS2" 21.718631604287 0.0173991077807852 0.263391313452256 0.0660580166928666 0.94733163563237 0.966527767136449 0.964008732930146
"AFG3L2" 5544.23785821725 -0.00456580953027199 0.069228529077824 -0.0659527161864047 0.947415470459681 0.966561349041474 0.964032554098715
"CAMK2D" 495.393185683186 -0.00684325862254126 0.104518646443856 -0.0654740455925938 0.94779657060107 0.966846222224286 0.964358832102645
"KLF7" 1437.25169282495 0.00851245459917161 0.130687239594141 0.0651360808110084 0.948065653083985 0.966980113756712 0.96457110065059
"SIK2" 734.995809069443 0.00759128868598432 0.116837137324361 0.0649732513122909 0.948195297601552 0.967045085916218 0.964641485648206
"RABGAP1L" 7906.5626828675 -0.00721086555399584 0.111263022445116 -0.0648091827413086 0.948325930053225 0.967074395845617 0.964712866675327
"GALNT2" 5256.21421017653 -0.00449135923159147 0.0695558256701837 -0.0645720065618712 0.948514773707494 0.967215011255205 0.964843451908273
"REPIN1" 3790.2486644209 -0.0050235042653988 0.0782880573556758 -0.0641669296068515 0.9488373094591 0.967439963912158 0.965110005426234
"GALNT7" 7649.39367670949 -0.00738447594525662 0.11522668451396 -0.06408650892287 0.948901344083005 0.967453287860328 0.965113607261269
"FMNL1" 281.710661337095 0.00580390501973609 0.0911256604652427 0.063691225831497 0.949216091335087 0.967661874893226 0.965292620922444
"PCGF3" 2408.86387107562 -0.00468305098116288 0.0734759564884723 -0.0637358287659393 0.949180575502265 0.967661874893226 0.965292620922444
"SRP9" 23732.3975110384 -0.00665721548967662 0.104611504327069 -0.0636375084413545 0.949258864839678 0.967661874893226 0.965292620922444
"ITPKB" 183.136296446711 -0.0079144951572304 0.124661792314874 -0.0634877375839403 0.949378123535943 0.967731475725446 0.965352363473068
"B3GALTL" 389.284367292103 -0.00473129377977806 0.0747436267870339 -0.0633002970709312 0.949527379211137 0.967831644320775 0.965442598173123
"CACNA1F" 90.5077787235061 -0.0172050452947078 0.27248353494429 -0.0631415960535941 0.94965375150205 0.967908478898835 0.965509555917901
"PIGC" 920.792096554658 0.00335770962830784 0.0533138599386757 0.0629800511943808 0.949782389620989 0.967987614485134 0.96557880864164
"GPR89B" 157.240449609194 -0.00523871126511537 0.0835461552586956 -0.0627043967360797 0.950001896196827 0.968003435160673 0.965678894675003
"TLE2" 268.637954286133 0.00899741382858965 0.143348516966828 0.0627660056690488 0.949952836018671 0.968003435160673 0.965678894675003
"TMCC1" 1541.17831366309 0.00491155007083199 0.0785570841925819 0.0625220515923348 0.950147101659508 0.968066486134019 0.965764963039997
"ACTN2" 70.4754934521732 -0.0100037985251176 0.160639549044094 -0.0622748170338278 0.950343982638404 0.968196086219524 0.965903542015232
"EVA1B" 74.7442962560782 -0.0189003588730741 0.304817151613736 -0.0620055622625353 0.950558402482068 0.96820667503298 0.965998391821066
"MRPL50" 2409.71222365805 -0.00475741302476428 0.0766849243082373 -0.0620384393370687 0.950532220777309 0.96820667503298 0.965998391821066
"ALG2" 1862.02993986085 -0.00302090017180621 0.0488871807098045 -0.0617932989373707 0.950727439964432 0.968256669886768 0.966019184479735
"COX7B" 3584.53345317158 0.00533853596640428 0.0862968222491082 0.0618624860947234 0.950672342011642 0.968256669886768 0.966019184479735
"SNORA10" 16.8142990250368 0.0201392293653095 0.326132028231616 0.0617517680631071 0.950760513645531 0.968256669886768 0.966019184479735
"GCHFR" 424.775722703873 0.00790426240287569 0.128414691016772 0.0615526334276139 0.950919098419997 0.968262328409419 0.966057265422353
"NUBP2" 1609.70491245163 0.00720794050948267 0.117062671938352 0.061573346910094 0.950902602741089 0.968262328409419 0.966057265422353
"CLEC4D" 12.0519172637121 -0.0215891181099356 0.352944597916385 -0.0611685750040867 0.951224956365865 0.968463564829043 0.966306459972048
"CTU2" 923.998912811077 -0.00601720061373155 0.0986682682152526 -0.0609841514660474 0.951371830859086 0.968463564829043 0.966332602631047
"SLC27A5" 269.425945517461 -0.00887712933028721 0.14547792508204 -0.0610204560264458 0.95134291785764 0.968463564829043 0.966332602631047
"LOC102723927" 25.2043159086537 -0.0169268114734562 0.278599757518702 -0.0607567344071357 0.951552947570064 0.968595991568799 0.966455037276089
"PDCD1" 29.3574068376556 0.0172650655511355 0.286608414218219 0.0602392138354673 0.951965114282841 0.968911624628252 0.966804240078833
"ZNF689" 1496.69592711572 0.00402264667791485 0.0668515173348597 0.0601728552811358 0.952017964876424 0.96891346358288 0.966804240078833
"WNT9A" 10.7692269729137 -0.0236435369477822 0.394135023796175 -0.059988418994221 0.95216485838311 0.969011009105093 0.966891868795375
"RFXANK" 1215.69133213318 -0.00479138359356375 0.0800925681309014 -0.0598230735432634 0.952296548455373 0.96909307257706 0.966964048756175
"CEACAM1" 38.2825763921734 -0.0126293561632929 0.212929449704437 -0.0593123975139347 0.952703286712072 0.969204059281589 0.967243312717164
"MIR3671" 12.8141825077251 -0.0197979533555229 0.334575846503631 -0.0591732892927407 0.952814084409111 0.969204059281589 0.967243312717164
"RCL1" 1203.39144762556 -0.00520994684477772 0.0879938647344171 -0.0592080693409974 0.952786382515411 0.969204059281589 0.967243312717164
"SCAMP1-AS1" 88.3641697978931 -0.008145340886449 0.137392037190137 -0.059285392756617 0.952724795541357 0.969204059281589 0.967243312717164
"HIST1H1E" 8.38926756200477 0.0285572815542364 0.484500523846842 0.0589416938654617 0.95299854885744 0.969339752138673 0.967369017526983
"DBT" 3271.75590639285 0.00748524032234829 0.129118425030483 0.0579718992125341 0.953771012050293 0.969986447460141 0.96804183582854
"LOC646719" 379.620312829087 0.0110073411478668 0.18994214612121 0.0579510202061348 0.953787643127359 0.969986447460141 0.96804183582854
"C6orf52" 48.1992946044708 -0.0104931050182129 0.181287500521416 -0.0578810176544592 0.953843403486564 0.96999118638069 0.96804183582854
"ABCC1" 3830.77274198554 -0.00453563401889102 0.079093304511876 -0.0573453599755715 0.954270087743218 0.970113260793796 0.968228502916262
"GRAMD4" 360.579396539095 -0.00768039532661678 0.133553508264398 -0.0575080012979649 0.954140532544594 0.970113260793796 0.968228502916262
"MCM4" 17726.2142822258 -0.0052759492635895 0.0918239437945912 -0.0574572278815613 0.954180976995102 0.970113260793796 0.968228502916262
"RAB14" 3544.50890962136 -0.00370120424899326 0.064501986304755 -0.0573812445326263 0.954241503077497 0.970113260793796 0.968228502916262
"PTGER4" 36.0577276181446 0.0118695877615188 0.210956782439918 0.056265494876418 0.95513030637054 0.970883767565899 0.968978055947831
"RSRC1" 865.394914893209 0.00476642183275418 0.0847004805640597 0.0562738463939328 0.955123653364624 0.970883767565899 0.968978055947831
"PTPN12" 7910.79471525958 0.00322068896553282 0.0577645162302009 0.0557554910128193 0.955536592778924 0.971192739565728 0.969328594213452
"CCDC141" 225.788397733041 0.0100794406917763 0.181919542026405 0.0554060359843767 0.955814987206135 0.971319312448851 0.969477628204776
"SELENBP1" 817.681832324979 0.00418848431655853 0.0756833111840987 0.0553422445586464 0.955865807425168 0.971319312448851 0.969477628204776
"SHISA5" 6747.41673464739 0.00491994589772583 0.0888913314960555 0.0553478704269848 0.955861325501174 0.971319312448851 0.969477628204776
"SLC25A41" 42.1176135144229 -0.0104635449267052 0.189494008186419 -0.0552183418718518 0.955964516527549 0.971367616975855 0.969502615415341
"CMTM7" 782.196416343041 -0.00544447228708081 0.0988421684113274 -0.0550824852852668 0.956072749675916 0.971373598155983 0.969502615415341
"KLHL25" 1454.23001293464 -0.00375053318379493 0.068033893244762 -0.0551274225965848 0.956036949285243 0.971373598155983 0.969502615415341
"KAT6B" 4278.13804720019 0.00551995597147079 0.100523941413145 0.0549118537720704 0.956208688184348 0.971459715217046 0.969578836360308
"KHDRBS3" 900.649266730278 -0.00367371562637458 0.0670702527210859 -0.0547741431906013 0.956318400213524 0.971519179708489 0.969628456117354
"SNORD27" 25.32938552249 0.0168644224436738 0.308535023441461 0.0546596696075689 0.956409600291984 0.97155983264168 0.969659301160289
"ARHGEF1" 1460.25141641663 0.00603474072955284 0.111948964355948 0.0539061773752997 0.957009914990369 0.97182948003934 0.970045188052725
"LOC100996579" 64.3022275507199 -0.010327508253695 0.191687949218023 -0.0538766693254599 0.957033424843293 0.97182948003934 0.970045188052725
"ZNF20" 15.1101749317634 0.0154721647459525 0.286153667772128 0.0540694266350392 0.95687985061299 0.97182948003934 0.970045188052725
"ZNF418" 775.942017528547 0.00504980533921832 0.093653431955674 0.053920131208949 0.956998797610728 0.97182948003934 0.970045188052725
"DZANK1" 489.215235463438 0.00390426861906943 0.072719014522573 0.0536897900047517 0.957182317465933 0.971876691636178 0.970134470036941
"NTRK2" 10.5636375508676 -0.0191611531737004 0.358576213111195 -0.0534367659456498 0.957383912058206 0.971926856868008 0.970277152393382
"IP6K3" 11.7352713353674 0.0178864376219267 0.340543948528747 0.0525231404028804 0.958111857404668 0.972577518005035 0.970908650079836
"TRAF6" 816.001683033322 0.00279818930325077 0.0532968517601976 0.0525019623267968 0.958128731782433 0.972577518005035 0.970908650079836
"MAN1B1-AS1" 14.1527253603198 0.01545556040406 0.295011857788286 0.0523896243355466 0.958218241345741 0.972616365821339 0.970937683228323
"DOC2GP" 32.9027312625344 -0.0122018435857299 0.236806586487918 -0.0515266224926243 0.958905888342172 0.973054184353208 0.971511052429734
"FEZF1-AS1" 542.356167545918 -0.00681613645477003 0.132148145438093 -0.0515795089834474 0.958863747064727 0.973054184353208 0.971511052429734
"BIN3" 673.954754276984 0.00359667827632674 0.0699786819383122 0.0513967707979595 0.959009357904174 0.973085173589592 0.971541952115211
"CDK5RAP3" 2631.90740053479 -0.00416872776025717 0.0812055539068881 -0.0513355005870303 0.959058180008929 0.973085173589592 0.971541952115211
"TAF6L" 1239.74940461612 0.00423916507468945 0.0828501961316882 0.0511666269075743 0.959192744865391 0.973085173589592 0.971616574703648
"EME2" 276.920840216482 0.0102779685002003 0.201738411310054 0.0509470082244472 0.959367746975226 0.973206131144665 0.971717824997037
"NRGN" 16.4206978983181 0.0143598946774497 0.282184509797133 0.0508883166116142 0.959414515441477 0.973206131144665 0.971717824997037
"PLCXD2" 26.2989068282427 -0.0112704826279809 0.221875469075083 -0.0507964340310509 0.959487732441672 0.973228392498013 0.971730291587281
"TAB2" 5709.12036520351 0.00280931517581318 0.0555913773485724 0.0505350885299719 0.959695988511131 0.973387617094218 0.971879510010574
"KCNF1" 22.0174524142217 0.0140614345923975 0.283802103347852 0.0495466186702732 0.960483686469195 0.974082456406383 0.972615470258936
"TADA3" 2680.43724584224 0.00311456217651071 0.0631838511661253 0.0492936425847451 0.960685285843127 0.974234859273119 0.972757873212823
"FGF2" 12031.1167279132 0.00557702451722839 0.1143784649791 0.04875939293509 0.961111043402239 0.974614553440959 0.973127218787797
"FAM122A" 747.62929904621 0.00299060745710887 0.0621898007269586 0.0480883910569032 0.961645798097403 0.974948487928479 0.973545089335996
"FAM50B" 115.581976057069 0.00575691775322476 0.11966350022646 0.0481092207927225 0.961629197586499 0.974948487928479 0.973545089335996
"SMARCAD1" 7706.45026829329 -0.00386169488748117 0.0808086075848422 -0.0477881627081214 0.961885070569251 0.975138987905657 0.973725534001385
"CMTR1" 2530.52354496052 -0.00214051298187037 0.0450540909895316 -0.0475098472715325 0.962106882211797 0.975311767057107 0.973888281124739
"LOC286437" 29.5122925329738 -0.0103683486748775 0.219548316794248 -0.0472258171971973 0.962333251326154 0.97544587488076 0.974002631076267
"UQCRH" 11786.9187240513 -0.00344600829632603 0.0729856063761501 -0.0472149026010161 0.962341950210304 0.97544587488076 0.974002631076267
"LINC01144" 13.7950058862243 0.014281974561978 0.304327057861713 0.0469296902560265 0.962569264754685 0.975520009801037 0.97404732017609
"NEMF" 2861.50225976643 0.00520420842172572 0.110767210751259 0.0469832939407709 0.962526542327801 0.975520009801037 0.97404732017609
"NISCH" 5086.13610570522 0.00298514128888288 0.0635106712405966 0.0470022002692164 0.962511473907356 0.975520009801037 0.97404732017609
"RDH14" 87.2728472769388 0.0140264912911782 0.299826541451273 0.0467820201083089 0.962686959217195 0.975587200889478 0.974104632926437
"ENTPD1-AS1" 125.579070612003 -0.00773730112775568 0.167678244365303 -0.0461437389032965 0.96319568451316 0.975998531117749 0.974557581857113
"ENC1" 1478.05487488036 0.00708338583763903 0.156197894453961 0.0453487920717576 0.963829296966074 0.976536307179611 0.97513682565773
"GPSM3" 274.827398010626 0.00647543449829883 0.143175970735852 0.0452271038570116 0.963926290595891 0.97658245346345 0.9751731160537
"DBNDD2" 243.825855970426 0.00642244557997134 0.142645496172425 0.0450238230599871 0.96408832015006 0.976694481138306 0.975275192421156
"LOC101927631" 77.7243467787065 -0.00666028223042136 0.148561343439375 -0.0448318659230442 0.964241325286485 0.976797354925182 0.975368127290171
"KIF26A" 4037.26362094303 0.00766402461358526 0.171843304862853 0.0445989130603714 0.964427009051571 0.976850260512419 0.97548865327036
"SNX17" 2736.9168816689 -0.00332449576419827 0.0746591740961553 -0.0445289651867375 0.964482763989386 0.976850260512419 0.97548865327036
"DLGAP3" 555.662116658553 -0.00477735953136565 0.109166925707029 -0.0437619682007594 0.965094143002863 0.977296186848778 0.975983263024067
"MPP5" 2466.58755264102 -0.00356614425336901 0.0814010911840096 -0.0438095386867436 0.965056223613357 0.977296186848778 0.975983263024067
"DNAJC16" 1386.20638297694 -0.00366346804207221 0.0845090021468221 -0.0433500331208202 0.965422508018335 0.977576552182014 0.976253450778001
"DOCK4" 1244.79540615259 -0.00510808982567413 0.118391541152319 -0.0431457330140014 0.965585363547004 0.977689303400503 0.976356248575796
"CACNA2D4" 11.4861312291245 -0.0167567294403272 0.389914051582393 -0.0429754438762161 0.965721108712083 0.977745671439323 0.976392940719834
"CDH6" 163.673508858847 0.0126374290732124 0.29425870154283 0.0429466622633519 0.965744051934247 0.977745671439323 0.976392940719834
"GUCY1B3" 91.5208079591504 0.00721812886633732 0.172298476376848 0.0418931671255755 0.966583863461666 0.978460815718801 0.977180087299121
"MFN1" 2209.63850530467 0.00254953335795424 0.0609939229230791 0.0417997930903628 0.96665829996026 0.978460815718801 0.97719341766354
"SEC22C" 1661.72935678168 -0.00258067953885406 0.0618660458758078 -0.0417139887044764 0.966726702294532 0.978460815718801 0.977200646797628
"C18orf32" 153.182109712159 -0.00529456515716468 0.127844945217506 -0.0414139577294736 0.966965885684806 0.978460815718801 0.977318577143832
"DPP10-AS1" 52.0702354669427 0.0060276215881842 0.145475848947597 0.0414338299572699 0.966950043538969 0.978460815718801 0.977318577143832
"FANCI" 7168.28420471976 -0.00177288483116067 0.043026548706073 -0.0412044396884297 0.967132914320844 0.978577664159823 0.977425472892103
"GAB1" 1280.41373019129 -0.00476977104106331 0.117963613603764 -0.0404342567622998 0.967746919624584 0.979094554328635 0.97798406002981
"TBX22" 18.9100584749084 -0.01179839438732 0.292365010635187 -0.0403550149920026 0.967810093847097 0.979106283718254 0.977985953713997
"PCDHGA9" 72.821716261651 0.0064121863710988 0.15943818033408 0.0402173830487965 0.967919819172545 0.979165103790942 0.978034884734865
"CYP2R1" 374.9213855644 -0.0044502278775525 0.111380043148401 -0.0399553434507391 0.9681287286041 0.979272062579294 0.978184023822027
"APLF" 137.137203478768 -0.00592102449726885 0.148648283039831 -0.0398324445878886 0.968226709708636 0.979318985649775 0.978221070653637
"FBXW7" 1053.90161831255 -0.00278683204855184 0.0703281881449884 -0.0396261033030813 0.968391216352609 0.9793873813969 0.978325320775679
"HYKK" 39.1305803034657 0.00826991563463316 0.211153567356937 0.0391654080873451 0.968758512811867 0.979648078961955 0.978572452412342
"TRIM21" 558.445085191996 -0.00307905833669672 0.0784907386848156 -0.0392283011765359 0.968708369921431 0.979648078961955 0.978572452412342
"PSMA7" 7681.11532390029 -0.00313110139844199 0.0806999970336857 -0.0387992752606299 0.96905042265914 0.979891067702738 0.978805346192081
"RNF43" 57.8495259032274 -0.00654868850744594 0.169587531773099 -0.0386153889910246 0.969197032803369 0.97998711323036 0.978891457416115
"MOB1A" 2677.0237259817 0.00362672660371886 0.0950690509531864 0.0381483413093575 0.96956940854737 0.980311415417395 0.979205567130768
"CPXM2" 218.274188661725 0.00402874932810929 0.10600993539913 0.0380035070575313 0.969684885822239 0.980375952206538 0.979260201823522
"STEAP2" 1067.19994906131 0.00614609590396615 0.162301561504495 0.0378683719798711 0.96979263045678 0.980432664642661 0.979307021096745
"OSBPL11" 2374.69334025743 -0.00289999876019986 0.0768530020894774 -0.0377343588585321 0.96989948108814 0.980488467274595 0.979352931726594
"NRAS" 8959.23045574777 0.00363306917256158 0.0965096380998283 0.0376446253876072 0.969971027205552 0.980508575908818 0.979363190180202
"XPR1" 5000.68576464818 0.00244005189229421 0.0653010429789414 0.0373662009208809 0.970193021598392 0.980680757014787 0.979525342778177
"MBD5" 379.937622666834 -0.00705405391742588 0.190674998893346 -0.0369951695731834 0.970488857227829 0.980927555266169 0.979762021654925
"CCDC82" 1225.98880338795 -0.00396934458933313 0.108165974373791 -0.0366967950162978 0.970726764130051 0.981115778537705 0.979940192035613
"MDGA2" 597.124913103267 0.00421708744368676 0.115968865648146 0.0363639621731022 0.970992149182648 0.981227266598437 0.980084066054661
"NAPEPLD" 517.021185755466 -0.00576834665004602 0.158548156058348 -0.0363823004533915 0.970977527027724 0.981227266598437 0.980084066054661
"KRTDAP" 21.2576855980286 0.0105694514029749 0.292919235033115 0.0360831592427859 0.971216050560755 0.981401281434349 0.98024804647601
"CHMP1A" 2915.65811048239 -0.00290422752183314 0.081088490457778 -0.0358155331963584 0.971429447313838 0.981460175053825 0.980339389110315
"SAR1B" 1077.79142593721 -0.00242854882729421 0.0676849799146072 -0.0358801735681701 0.971377904887592 0.981460175053825 0.980339389110315
"RRN3P2" 10.967730050771 0.0114772293803602 0.322737772440135 0.0355620889788755 0.971631537800021 0.981507628679687 0.980481312717365
"DLGAP1-AS2" 236.734189301586 0.00400795366544224 0.11489754662777 0.0348828480944565 0.972173157527381 0.981950240844184 0.980965818429691
"FKTN" 1454.4529023204 -0.00384073757416601 0.112794379044434 -0.0340507887600764 0.972836650585631 0.982515844714894 0.981573230675636
"KIAA1614" 24.3230719828783 -0.00812255471258291 0.240749075956111 -0.0337386745113143 0.973085538715928 0.982610367906466 0.981762264255607
"LCA5L" 17.2300851167643 0.00859561894255399 0.257274806521591 0.0334102629743213 0.97334742556279 0.982791146329788 0.98196438772156
"C19orf26" 278.53196365922 -0.00609688451582469 0.185470905028873 -0.0328724578923878 0.973776296339477 0.983098694666309 0.982334937198863
"HIATL2" 109.944799183898 -0.0044890994310026 0.137041077188819 -0.0327573273874476 0.973868107746436 0.983139095955052 0.982365439490809
"LOC100288842" 112.333528813042 -0.00466352095635187 0.142856949013117 -0.0326446909903114 0.973957930549529 0.983177485518569 0.982393932097565
"MUT" 1691.98995229662 -0.00243426527242886 0.0747498184628422 -0.0325655007930076 0.974021081608684 0.983188948210371 0.982395520039508
"FTH1P3" 14.0036670668604 -0.010215155691655 0.320096721863789 -0.0319127157322213 0.974541658117436 0.983629664154639 0.982816143998114
"LYPD1" 137.883747149578 -0.00668665204502713 0.209691449756597 -0.0318880529119751 0.974561326190934 0.983629664154639 0.982816143998114
"SYTL3" 11.2898711370679 0.0117753338254924 0.37141049957899 0.0317043644130693 0.974707814339605 0.983725209049042 0.982901742618928
"BPTF" 16039.980547098 0.00270454642691023 0.0881351325642282 0.0306863602314242 0.975519668999375 0.984435106781363 0.983643591973454
"PLEK2" 15.7415251519737 -0.00896653342841144 0.292763007447467 -0.0306272759888231 0.97556678925636 0.984435106781363 0.983643591973454
"CUL3" 6929.70761121955 0.00164728324295824 0.0547338229241765 0.0300962577607678 0.975990285254948 0.984704440569546 0.983873210157647
"GPR63" 1014.50691933186 0.00316171664165527 0.105276794913171 0.0300324173457499 0.976041199521441 0.984704440569546 0.983873210157647
"OXR1" 1019.76123220765 -0.00254713193321449 0.08480184361637 -0.0300362801631685 0.976038118828863 0.984704440569546 0.983873210157647
"SF3B5" 2359.63348551642 -0.00395761947143195 0.131359713031417 -0.0301281068609324 0.975964884868082 0.984704440569546 0.983873210157647
"CCDC138" 1224.97151254335 0.00190369368611477 0.064223443284379 0.0296417256497022 0.976352787665095 0.98496644427396 0.984125118423612
"FAM174A" 174.758535101619 -0.00312216823860485 0.108284395309698 -0.0288330394206416 0.976997750180418 0.985459976296545 0.984713001855985
"MYADM" 3099.12166687122 -0.00315216644561813 0.109650261857416 -0.0287474593514155 0.977066004903048 0.985476456167357 0.984719585737412
"CHMP6" 623.910982398266 0.00228862850099737 0.0809964605358311 0.0282559075527124 0.977458047220783 0.985789898464652 0.985003134872593
"EMC9" 702.341214605714 0.00227983679811457 0.080953015991645 0.0281624689356832 0.977532570793391 0.985789898464652 0.985003134872593
"MMP23B" 20.3799974242884 0.0124704791218316 0.442794669773386 0.0281631193261964 0.977532052062596 0.985789898464652 0.985003134872593
"SSH3" 582.303333885085 0.00366861430998082 0.130987250718261 0.0280074151481475 0.977656237035079 0.98585566805894 0.985049088612248
"TMEM144" 93.4626880898281 0.00407594655018966 0.145827525504724 0.0279504609029221 0.977701662164658 0.98585566805894 0.985049088612248
"GLIDR" 442.579246522639 -0.0026378069691796 0.0949571616505505 -0.0277789154954623 0.977838482469831 0.985941255404352 0.985124725266714
"MAP2K6" 1112.24801078809 0.00390313251067353 0.140969307911086 0.0276878177846724 0.977911139979511 0.985962142619168 0.985135715554279
"GLI1" 1275.04757802052 0.00257085115337355 0.095010232254294 0.0270586766538228 0.978412933935122 0.986310903449628 0.985516759138894
"NAA30" 1966.61244681211 0.00277118732125677 0.102392464479399 0.0270643678257624 0.978408394699303 0.986310903449628 0.985516759138894
"C2" 31.3076648399214 -0.00612092275241357 0.230686741216536 -0.0265334831127903 0.978831827332142 0.986639859959757 0.985815796586836
"PABPC5" 76.403406490634 0.00421193227789785 0.159026733951229 0.0264856868606105 0.978869949826018 0.986639859959757 0.985815796586836
"ST7" 926.477271049722 -0.00195465290276578 0.0738886269752974 -0.0264540428315072 0.978895189264677 0.986639859959757 0.985815796586836
"ZNF593" 648.283693890929 0.00264154266946353 0.100195125924728 0.0263639837275918 0.978967020979848 0.986642793367 0.985825907511993
"LZTR1" 1474.8147417465 -0.00193484894499347 0.0763891609195639 -0.0253288414442832 0.979792669161235 0.98728232540708 0.986595067142031
"C6orf62" 6392.8435309104 0.00223333863941174 0.0889870779617359 0.0250973364961154 0.979977324682643 0.98741597627931 0.986718727547295
"LINC00999" 262.410861505965 0.00315778005485018 0.126656187880969 0.0249319050863732 0.980109278559906 0.987496514098946 0.986789311507304
"NRBP2" 440.268540938246 -0.00398551327698291 0.160831382628324 -0.0247806939905086 0.980229890293735 0.987513203351857 0.986848467832792
"ELK3" 298.563204261869 -0.00347088224426474 0.141448364597095 -0.0245381574693443 0.98042334761052 0.987655680323881 0.986980949506451
"ERGIC1" 5714.42895873237 -0.00135720202328352 0.056006603264018 -0.0242328929838077 0.980666841021636 0.987744902148655 0.987092791017076
"TNC" 421.517175125569 -0.00525484508292343 0.217446299402619 -0.0241661738891849 0.980720059571999 0.987744902148655 0.987092791017076
"TTC23" 723.937048700757 -0.00142220248579676 0.0587679918768198 -0.0242002906748584 0.98069284627417 0.987744902148655 0.987092791017076
"LYNX1" 490.033862385647 0.00298658047774424 0.124695024909357 0.0239510796835338 0.980891630256231 0.987812877368761 0.987140924059037
"OLFM2" 2534.6518094915 -0.00395922281482466 0.165217218911231 -0.0239637420416324 0.98088153005516 0.987812877368761 0.987140924059037
"BACE1-AS" 85.6991316543617 -0.00350486425208178 0.148049593558746 -0.023673582397854 0.981112978291364 0.987983371561097 0.987301403788345
"PILRB" 15.0111106830522 0.00728026036817645 0.310595415443998 0.023439690369445 0.981299545357677 0.988099237401396 0.987397394104287
"VSTM2L" 12.0947246288652 -0.00845483881826506 0.361336143219008 -0.0233988184601299 0.981332147481357 0.988099237401396 0.987397394104287
"C12orf5" 2490.02085162772 -0.00209859813416977 0.0920428526152076 -0.0228002291817608 0.981809625212515 0.988527571515619 0.987815523783847
"KCNQ1" 30.8134022762365 -0.00687337524036737 0.305505200889974 -0.0224983902740261 0.982050396051347 0.988717546295039 0.987995460877992
"LACTB" 656.512289471925 0.00273541119732131 0.123804182967532 0.0220946589344131 0.982372446990401 0.988884434892708 0.988257142271572
"ZC2HC1A" 741.26917653869 0.00352120905605215 0.160938471820689 0.0218792251238432 0.982544296758087 0.989004976193764 0.988367699273551
"DNAJA2" 6249.92731527011 -0.00119826872045345 0.0553867723278555 -0.0216345648986447 0.982739461176705 0.989148971422462 0.988501693689752
"CDH9" 111.883630082897 0.00357566242632486 0.169500858592327 0.0210952466909022 0.983169676643701 0.989477058589191 0.988809747284474
"SNORA21" 7.1401525706237 0.00960712040268692 0.454848375298946 0.0211215889171259 0.983148663270037 0.989477058589191 0.988809747284474
"C14orf164" 18.3821884155836 0.00582430394137336 0.280773223284675 0.0207438012543957 0.983450028178671 0.989654266812678 0.988967018566815
"DFNA5" 259.610533923571 0.00244820515380215 0.117780737871038 0.020786125117358 0.983416265901519 0.989654266812678 0.988967018566815
"PHLDB3" 110.134098522785 -0.00289673990007368 0.143256053529204 -0.020220715486087 0.983867302695134 0.990021688918524 0.989324275003036
"KIAA0247" 303.172576498506 -0.00179495641668348 0.0899767273992225 -0.019949118717325 0.984083961858045 0.990187212509378 0.989479771064678
"CUEDC2" 1751.55482494567 -0.00164060003118006 0.0846969586822572 -0.0193702354453459 0.984545754626071 0.990546855054438 0.989881709686434
"PAPL" 11.7237043206636 -0.00654103484487036 0.341625037826883 -0.0191468250877589 0.984723977247096 0.990621153007811 0.989936126843111
"SLIRP" 3829.229522312 -0.00211909727085827 0.110304134480351 -0.0192114038230885 0.984672460347049 0.990621153007811 0.989936126843111
"MCRS1" 3897.60906950108 0.00138986929641889 0.0742900293846576 0.0187086922421642 0.985073494062818 0.990815232317741 0.990225097616924
"AFTPH" 1541.73388873575 0.00147059513916443 0.0798591666658193 0.018414857061035 0.985307900231851 0.990974601842467 0.990398326631738
"CRHR1-IT1" 252.538517472177 0.0025884467394724 0.141513165499766 0.0182912079616838 0.985406541324891 0.99099268701611 0.990429225586978
"RGS11" 27.8876780047755 0.00554396285961427 0.304267529189326 0.0182206851792083 0.985462800988322 0.99099676246876 0.990429225586978
"DNAJC8" 8822.7898282321 -0.000936846210978267 0.053267330128093 -0.0175876322076855 0.985967823220866 0.991399577305778 0.990811958406758
"FAM8A1" 1191.80562893575 0.00192688311749111 0.109265872197601 0.0176348120299305 0.985930185006414 0.991399577305778 0.990811958406758
"EIF5A" 28763.4724797919 -0.00182018235618121 0.104575819959635 -0.0174053845036432 0.986113213594241 0.991493247547321 0.99089564840225
"BAZ2A" 11111.1553562989 -0.00102707236291873 0.0598878924282193 -0.0171499166404923 0.986317017035788 0.991576150373906 0.9910111383365
"EIF2AK2" 2063.67855779712 -0.00186229852517966 0.10887075901239 -0.0171055896190429 0.986352379694452 0.991576150373906 0.9910111383365
"RARA-AS1" 8.34070452521561 0.00585373752562086 0.345001772221301 0.0169672679880206 0.986462728373225 0.991634566010727 0.991059594991589
"DOCK7" 2598.60855569866 0.00140613202030285 0.0835585564783856 0.0168281033034191 0.986573749875173 0.991693651775606 0.991108721460142
"C7orf43" 676.883493457348 0.00143210817478295 0.0893953979537633 0.0160199317589443 0.987218490490722 0.992167991193268 0.991657997711355
"MFSD11" 727.289627090393 -0.000868893472650404 0.0545875258817292 -0.0159174364218846 0.987300259511512 0.992167991193268 0.991657997711355
"UBE2E1" 7266.43782556028 -0.00141457638378575 0.0889167019185423 -0.0159090064438249 0.987306984809274 0.992167991193268 0.991657997711355
"RNF181" 1851.56546016859 0.00141288078025371 0.0895772823939027 0.0157727578075073 0.987415681853815 0.99222469417412 0.991704739584247
"HCFC2" 186.587422297936 0.00203471354080565 0.131119930437691 0.0155179577506912 0.987618958004483 0.992376425855756 0.991846459524331
"PGRMC2" 4103.00258879283 -0.000970059181735065 0.0636541031680712 -0.0152395389056655 0.98784107783377 0.992547074922751 0.992007084771194
"HPS6" 436.596642748008 -0.00132078498036784 0.0873742226956482 -0.0151164146543374 0.987939305457854 0.992593230095855 0.992043282935209
"TLR5" 14.7127853069257 -0.00453692498485858 0.305828908393622 -0.0148348467405811 0.988163938957681 0.992766375002365 0.992206399529916
"RPS26" 13295.1585019138 -0.00153102788550182 0.105539268465243 -0.0145067130724525 0.988425723570485 0.99292427417522 0.992406796340058
"PRR22" 164.81496710246 -0.00318578616908295 0.226726737889559 -0.0140512151267963 0.988789121297406 0.993131652493114 0.992646717919634
"SNORA64" 28.2197147660634 0.00331544774395276 0.235877049412806 0.0140558301547618 0.988785439401453 0.993131652493114 0.992646717919634
"EIF4E" 8338.17511623284 -0.00124438477958384 0.0920772896637923 -0.0135145678606261 0.989217263191961 0.993207148990654 0.992777520541659
"FER1L5" 90.4120469498538 0.00340812487485201 0.252492785551951 0.0134979099200867 0.989230553093315 0.993207148990654 0.992777520541659
"GCFC2" 672.070075311897 -0.000973247065235758 0.0711085726160108 -0.0136867754397396 0.989079874131086 0.993207148990654 0.992777520541659
"PFKFB3" 2022.76152882675 0.00130410267723276 0.0964627866624034 0.0135192308075943 0.989213543038431 0.993207148990654 0.992777520541659
"SCGB3A2" 1786.22593675772 0.00173993979788565 0.126882909619532 0.0137129563240864 0.989058986767906 0.993207148990654 0.992777520541659
"BRINP1" 1312.97875509001 0.00120759087715363 0.0917719985540482 0.0131585984415761 0.98950126043641 0.993426398984711 0.992986734746665
"SMURF1" 2037.77285820213 -0.0011414035341467 0.0885308636645799 -0.0128927188429018 0.989713383666597 0.993569097629526 0.993109489235222
"ZNF607" 1257.82767319408 0.0012008383016919 0.0934560587905724 0.0128492290091419 0.989748080659398 0.993569097629526 0.993109489235222
"MAP3K1" 1417.89574682931 0.00135347984217125 0.107512424944337 0.0125890551056958 0.989955652608678 0.993724917917394 0.993255297259219
"TRMT10C" 3076.44028231513 0.000811677689095678 0.0656118171289889 0.0123709070196908 0.990129696043971 0.993847067331535 0.993367448791694
"ATG2A" 1120.02697514057 0.0015221727592182 0.129130113023992 0.0117878992248337 0.990594835019816 0.994261376816103 0.99377161528681
"EPHB1" 525.153282834145 -0.0019724632659979 0.171479574650139 -0.0115026134746498 0.99082244468071 0.994332098595254 0.993874962743543
"PPP2CB" 4520.31311009355 0.000712882655628123 0.0618987647456097 0.0115169124708371 0.99081103648809 0.994332098595254 0.993874962743543
"SGCE" 954.766868121906 -0.000879503464972974 0.0797112968421889 -0.0110336112924395 0.99119663052144 0.994655024347535 0.994187793495477
"WDR91" 496.820369647356 0.000970324176721412 0.0938318267718406 0.0103410986453544 0.991749144104841 0.995104252743318 0.99467943955797
"C1R" 424.604802079254 -0.00107204693071591 0.105299611668025 -0.0101809200787532 0.99187694138201 0.995179877441372 0.994745079381983
"TMEM194A" 4849.26687135171 0.000967102508607224 0.0990355996060262 0.00976520072029106 0.99220862094221 0.995415726398645 0.995015169936012
"PHF6" 5122.70848674474 0.000882313117458633 0.0946158416036561 0.0093252155506329 0.992559662321001 0.995625155741881 0.995242087403007
"PIK3IP1" 65.211919009969 -0.00199512102992972 0.213472586072885 -0.00934602923322685 0.992543056128669 0.995625155741881 0.995242087403007
"ZMYM6NB" 220.460149574274 0.00112143922304813 0.131109998937684 0.00855342256223452 0.993175439410994 0.996085413758887 0.995796943210344
"DNLZ" 174.980631080236 0.0014129985511182 0.177334409636601 0.00796798858165064 0.993642532201497 0.996200469588748 0.995866104319443
"LOC101928736" 46.6209361018828 0.00188363179074908 0.228144106893903 0.00825632455027668 0.993412480954228 0.996200469588748 0.995866104319443
"RNF111" 2177.95113420337 -0.000560175746053542 0.0701003203668155 -0.00799105828792647 0.993624125825039 0.996200469588748 0.995866104319443
"SERF2" 8590.79036919913 0.000697164136691913 0.0852788262889319 0.00817511411718851 0.993477275318164 0.996200469588748 0.995866104319443
"SLC9A4" 8.62234607374614 -0.00314472800421653 0.397095912357608 -0.00791931597972362 0.993681366093845 0.996200469588748 0.995866104319443
"TCF3" 10037.2830079571 0.000625436210636562 0.0785883203710152 0.00795838628035157 0.993650193486537 0.996200469588748 0.995866104319443
"TM6SF1" 33.845995031037 -0.00337626786450099 0.411471702223298 -0.00820534643392985 0.993453154228433 0.996200469588748 0.995866104319443
"FIZ1" 750.71521014988 -0.000827263832694837 0.10874418233266 -0.00760743071444639 0.993930207031812 0.996381058212469 0.996039843366271
"MMGT1" 1932.7619167911 0.000632571052648639 0.0845886389664976 0.00747820346062285 0.994033312529313 0.996381058212469 0.996039843366271
"RLN2" 86.2561822223295 0.0011260301187683 0.150795015722906 0.00746729003853442 0.99404201993718 0.996381058212469 0.996039843366271
"ARL5A" 3442.47419180652 0.00114181973874655 0.158287407932702 0.0072135854245084 0.994244441477658 0.996501821011083 0.996180105465965
"CNNM3" 1695.5949501681 0.0004177685581938 0.0663670351333768 0.00629482027265821 0.994977493260712 0.99712062249079 0.996831396887418
"KIN" 1252.118502604 -0.000420011669821782 0.0672852081584012 -0.00624225860805841 0.995019430577418 0.99712062249079 0.996831396887418
"GGACT" 44.1794061678224 0.00139610103749308 0.229788209848458 0.00607559908497388 0.995152403115636 0.997194751459221 0.996902011761074
"CDK18" 1372.57293158088 -0.000703711387385656 0.12914398415096 -0.00544904504853333 0.995652312599989 0.997568125252261 0.997340176757721
"NPTN-IT1" 118.106933996394 -0.00106530195287149 0.199001546093255 -0.00535323455412894 0.995728757199167 0.997568125252261 0.997354130609964
"HSD17B1" 31.3899268678656 0.00108096969010709 0.206882086710117 0.00522505214103793 0.995831030536908 0.997617934433797 0.997393951986053
"PLS3" 11364.4558274886 -0.000266097365380084 0.0579782223116858 -0.00458960890434978 0.996338034771351 0.998073174100469 0.99783910902336
"PRICKLE4" 75.773030188929 -0.00088034534755239 0.195308134847637 -0.0045074689195059 0.996403572319101 0.998086153549402 0.997842106131375
"CYBRD1" 532.992980222897 -0.000316945983453411 0.0728589293905482 -0.00435013231877831 0.996529107532394 0.998159227438125 0.997905183377593
"ABI2" 7982.94492134065 0.000283996092442674 0.0665808730796288 0.00426543058549296 0.996596689110577 0.99817424824277 0.997910222686885
"PIM3" 928.689094043429 0.000723188071236162 0.177214121173717 0.00408087158318069 0.996743944606624 0.998269063289344 0.997976159083548
"HFM1" 130.199570263986 0.000864759726687547 0.219054026561121 0.00394770066664928 0.996850198768674 0.998270138381797 0.997976159083548
"TCF15" 63.0492951147215 0.000823095872887262 0.207853048562033 0.00395998941839727 0.996840393840023 0.998270138381797 0.997976159083548
"ANGEL1" 965.483444150781 0.00026296871680868 0.068575996796081 0.00383470498563293 0.996940355595391 0.998307756378546 0.997995877839123
"TMEM206" 716.33629560933 -0.000285196669512355 0.075736531699832 -0.00376564206349824 0.996995459436788 0.998310271194235 0.997995877839123
"SLC25A38" 2492.3754485366 0.000167812168529347 0.0455045442132182 0.00368781121601918 0.997057559037093 0.998319790359854 0.997995877839123
"BCRP3" 18.3332550456258 -0.000887923470460231 0.296716726483808 -0.00299249550567108 0.997612337601351 0.998717229700377 0.998488534133749
"ENTPD3" 30.9660161313123 0.000598085173439729 0.220406232310463 0.00271355835617783 0.997834896339855 0.998887353777193 0.998648637865005
"BFSP1" 47.9345616242966 -0.000571137061497274 0.21689133341059 -0.00263328669023429 0.997898943633885 0.998898789646069 0.998650090749906
"ASAH2B" 22.5256307958051 0.000553249329122407 0.244373798177775 0.00226394700760813 0.998193633179229 0.999088402056848 0.998882344837322
"NEDD4L" 3559.18277897535 -0.000141376459968196 0.065974326139622 -0.00214290115929338 0.998290213558237 0.999132386046739 0.998916336371557
"AZI2" 1526.0397104059 -0.000151131516400025 0.0807270084154081 -0.00187213076969639 0.998506256635619 0.999295922573803 0.999069853770126
"MAX" 1689.89056385794 -0.000124015914854158 0.0720651519911267 -0.00172088605140842 0.998626932266392 0.999364004021544 0.999127936622226
"FAM46A" 245.078866329674 0.000213038593638111 0.135301470981028 0.00157454750560682 0.998743693374131 0.999428161085337 0.99918209594851
"LOC100507537" 11.7117460189855 -0.000296789367993094 0.374632233597837 -0.000792215248385951 0.999367903750598 0.999841962209131 0.999743888665478
"GTDC1" 766.766794927692 4.83113224435137e-05 0.0822186999797598 0.000587595309283737 0.999531166801701 0.999952598726146 0.999844519101783
"SNORD5" 86.9989158502699 0.000106898395546156 0.262585060437829 0.000407100066423871 0.999675181151271 1 0.999925883391058
"CYB561D2" 378.7184555778 2.0917043328091e-05 0.123176919289944 0.000169813009195779 0.99986450882239 1 0.999939165918976
"PDCL" 1672.45587137933 1.47830501858745e-05 0.0954993299067887 0.000154797423189287 0.999876489526478 1 0.999939165918976
"TIGD4" 108.148692677425 -4.68216022656825e-05 0.198861636597055 -0.000235448139052356 0.999812139566716 1 0.999939165918976
"TBC1D10C" 10.2139314543866 9.45492436806072e-06 0.355986590327808 2.65597767583161e-05 0.999978808364189 1 0.999978808364189
"A1CF" 1.08311089498954 2.07939014465333 1.35592413652742 1.53355935530341 0.125138093915942 0.222475536078713 NA
"A2MP1" 0.306008374116938 0.300754627379579 3.92798370086035 0.0765671780444773 0.938967870401674 NA NA
"A3GALT2" 0.0223242237389553 -0.420582548942704 5.86014315403565 -0.0717700127603649 0.942784937609636 NA NA
"A4GNT" 0.0230140556043241 0 5.86014315403565 0 1 NA NA
"AA06" 0.018796604754551 0 5.86014315403565 0 1 NA NA
"AACSP1" 8.89799748318041 0.360126418243326 0.456014283328753 0.789726180536545 0.429687698258939 0.564882047811564 NA
"AADAC" 0.0623848289649126 0 5.86014315403566 0 1 NA NA
"AADACL2" 0 NA NA NA NA NA NA
"AADACL2-AS1" 0.0379849144345955 0 5.86014315403566 0 1 NA NA
"AADACL4" 0.356927217911287 -1.14192995581763 2.49334664446261 -0.457990852717451 0.646959013053497 NA NA
"AADACP1" 0 NA NA NA NA NA NA
"AATK-AS1" 0.181493419821591 -1.14191354738488 5.00407403280054 -0.228196773249138 0.819493269844074 NA NA
"ABCA12" 3.81106310003848 1.61819556103179 0.489178203057341 3.30798786805737 0.000939688802793209 0.00380974361328371 NA
"ABCA13" 7.87971376107311 0.211936186478916 0.382141210956367 0.554601755587975 0.579167087952822 0.699392433584863 NA
"ABCA17P" 1.23462063139978 0.52159028302376 1.01753902954805 0.512599780330222 0.608231306901878 0.721455143886237 NA
"ABCA4" 5.84652760106495 0.086717051546096 0.477687721021147 0.181535023258965 0.855947645228788 0.905915706815325 NA
"ABCA6" 0.90150637069902 0.9712942369872 0.995564798478166 0.975621314124339 0.329252158237593 NA NA
"ABCA8" 0.521851914520677 -0.420573934510182 2.92624095838326 -0.14372498385866 0.88571764175838 NA NA
"ABCA9" 5.48667760994128 0.783440755027621 0.450354076516918 1.73961066609372 0.0819274050916492 0.159419920007626 NA
"ABCB11" 1.371682078535 0.217285020104479 0.885706770577929 0.245323878423893 0.806205664247523 0.87208775465845 NA
"ABCB5" 1.15112538944323 -0.878531972990875 1.34092154264301 -0.655170302700375 0.512358112355231 0.641721639943878 NA
"ABCC11" 7.45050920694086 0.755986224507824 0.415340113971594 1.82016183623315 0.0687343630399051 0.138750925848562 NA
"ABCC12" 2.3336278315537 0.166013995057001 0.699756326512175 0.237245436399941 0.812466389156854 0.876512475076749 NA
"ABCC13" 0.344326782330054 0 3.39469456055879 0 1 NA NA
"ABCC3" 6.98636483187572 0.651939488160122 0.462657685600141 1.40911846587927 0.15880014146745 0.2674424882739 NA
"ABCC5-AS1" 0.0273241917942086 0 5.86014315403565 0 1 NA NA
"ABCC6P1" 7.00634628952756 -0.223008516449737 0.461964411027904 -0.482739603151522 0.629280639677447 0.738439979126934 NA
"ABCC6P2" 4.22480705200558 0.15479759467161 0.529096652586847 0.292569597472932 0.769851155081137 0.846794302751366 NA
"ABCD2" 2.61086340118591 0.744013297014165 0.712829846951415 1.04374599379657 0.296602924133433 0.430512523419253 NA
"ABCG5" 2.06679064895304 -0.115518295736315 0.826293356146973 -0.139803006858217 0.888815637500657 0.928689295482879 NA
"ABCG8" 1.38604175276685 0.366932237667397 1.12330922267553 0.326652920015583 0.743930412790447 0.827750249474307 NA
"ABHD1" 5.58956017846174 -0.786368920372064 0.603276811052435 -1.30349601702777 0.192405475288899 0.310169064283133 NA
"ABHD14A-ACY1" 0.308577621593131 -1.14193149300625 3.13660978191562 -0.364065526923417 0.715809078445372 NA NA
"ABHD16B" 0.190446741631868 0.30076239750149 4.26259388198022 0.070558539196741 0.943749109056508 NA NA
"ABO" 6.08280805625132 -1.12921520742685 0.738285452716561 -1.52951030427572 0.126137986560344 0.223771145877425 NA
"ABRA" 0.130545795911491 1.39343951486613 5.85779678989019 0.237877749066173 0.811975913880217 NA NA
"ACCSL" 0.325316783379427 -0.420585334462266 2.53939061480603 -0.165624513223773 0.868452454961354 NA NA
"ACER1" 0.177590088831292 -0.781252177407966 5.86014315403565 -0.133316227415016 0.893943294533502 NA NA
"ACKR2" 3.4631105542173 0.317202115340967 0.633508155426016 0.500707232612747 0.616577181368948 0.728713533201256 NA
"ACKR4" 0.599633749556345 -1.54371379444832 1.49570829885633 -1.03209549323802 0.302027384891062 NA NA
"ACMSD" 0.0466179445964905 0 5.86014315403565 0 1 NA NA
"ACOT12" 5.28491819010587 -0.952825614153952 0.618041859234822 -1.54168459614308 0.123150256942249 0.219661546445947 NA
"ACOT6" 0.140766544090582 -0.781252178155406 5.86014315403566 -0.133316227542562 0.893943294432635 NA NA
"ACPT" 0.024493115736245 0 5.86014315403565 0 1 NA NA
"ACR" 1.58015336166284 -3.52200872270707 1.19839864809841 -2.93892915207781 0.00329348349833216 0.0111458198904156 NA
"ACRV1" 4.35745431491289 1.35114158737262 0.658869437059122 2.05069701427262 0.040296461921468 0.0902652159774965 NA
"ACSBG2" 0.262587484051089 -0.0599161006394663 3.11657446631909 -0.0192249860502232 0.984661625298804 NA NA
"ACSL5" 0.438680526123389 -1.49339186744816 1.84119163996579 -0.811100721419691 0.41730783160633 NA NA
"ACSM2A" 0.0989632026053424 -0.781252179443968 5.86014315403565 -0.133316227762448 0.893943294258744 NA NA
"ACSM2B" 0.024493115736245 0 5.86014315403565 0 1 NA NA
"ACSM4" 0.858063467934479 -2.32324180585581 2.23250496595365 -1.04064351089289 0.298041029397868 NA NA
"ACSM5" 0.38314300211943 0.621284006253376 2.24872078529994 0.2762833030738 0.782330479227781 NA NA
"ACTBL2" 0.349851928774546 0 5.82914503898812 0 1 NA NA
"ACTG1P4" 2.27939514733059 0.55748088292367 0.842148044384474 0.661974918354329 0.507987296143841 0.638245621882605 NA
"ACTL10" 7.02338431014976 0.658989836262464 0.426874488437769 1.54375549280109 0.12264757719259 0.218999950346228 NA
"ACTL7A" 0 NA NA NA NA NA NA
"ACTL7B" 0.173376386881946 -0.420590803574411 5.86014315403565 -0.071771421366177 0.942783816595719 NA NA
"ACTL9" 0.0685541769606208 0 5.86014315400082 0 1 NA NA
"ACTN1-AS1" 1.03467151311554 -0.377055286410747 1.28694567166351 -0.292984618319873 0.769533908866126 0.846603260582868 NA
"ACTR3BP2" 0.0223111215249963 0 5.86014315403397 0 1 NA NA
"ACTR3BP5" 0 NA NA NA NA NA NA
"ACTRT1" 0.408544590621069 -0.420585772861733 2.30793659659451 -0.182234543826867 0.85539866480233 NA NA
"ACTRT2" 0.388872144570384 -0.781256749673255 2.11461401229166 -0.369455959873542 0.711787893649872 NA NA
"ACVRL1" 6.98834750356378 -1.65045683471347 0.778832501205502 -2.11914221884531 0.0340784496838218 0.0788546481857118 NA
"ACY3" 3.42186151157269 -0.14464244654012 0.71182676962734 -0.203198942090705 0.838979539676045 0.894461028617606 NA
"ADAD1" 0.043564742722691 0 5.86014315403565 0 1 NA NA
"ADAM18" 0.323376408586931 0.30077463067964 3.85400014349002 0.0780421949873802 0.937794488578796 NA NA
"ADAM2" 0.614059486602936 1.09198886322793 1.5832573087587 0.6897102935745 0.490376391299358 NA NA
"ADAM20" 2.19164140302491 -0.443447140165276 0.710473053058607 -0.624157578188537 0.532524103527354 0.65925601859755 NA
"ADAM21" 5.05375695378944 0.210522330556834 0.501883697436226 0.419464373184954 0.674876786657891 0.774329736722684 NA
"ADAM21P1" 0.433638430227021 -1.84502611456541 2.28938661885283 -0.805904122690259 0.420298133934892 NA NA
"ADAM29" 0.880291342889199 1.30898743150219 1.27088365435486 1.02998211285255 0.303018402373444 NA NA
"ADAM30" 0.0298753737717914 0 5.86014315403565 0 1 NA NA
"ADAM32" 4.12152328561353 -0.156854458666895 0.533979155142627 -0.293746407806872 0.768951689545176 0.846206583638288 NA
"ADAM3A" 0.114925711978566 -0.781235280672272 5.86014315403396 -0.133313344083496 0.893945574745989 NA NA
"ADAM5" 0.0511562774874319 0.300748456963905 5.86014315403565 0.051321008558774 0.959069727752722 NA NA
"ADAM6" 0 NA NA NA NA NA NA
"ADAM7" 0.0194253706914369 0.661418088220982 5.86014315403565 0.112867223689832 0.910135821951332 NA NA
"ADAMDEC1" 0.0726421295234487 0 5.86014315403565 0 1 NA NA
"ADAMTS7P1" 0.180292466551594 0.324169013547748 4.30650955830137 0.0752741887970198 0.939996557561159 NA NA
"ADAMTS9-AS2" 3.16857009692176 -0.689971093570903 0.680392431174011 -1.0140781436683 0.310545466213685 0.444720787602276 NA
"ADAMTSL4-AS1" 4.47905920976293 -0.8195898624188 0.638484963270272 -1.28364786888782 0.199265192538354 0.318120427650381 NA
"ADAMTSL5" 10.0077419650115 -0.531117362085763 0.410232105779745 -1.29467526944593 0.19543227466159 0.313451241033063 NA
"ADARB2-AS1" 0.264847068454377 0.683913261785212 3.58210344266256 0.19092504522339 0.848584317847404 NA NA
"ADC" 9.12633128841282 0.975272179653976 0.38241998600657 2.55026467062634 0.0107641166905423 0.0302837502623202 NA
"ADCY4" 12.6443284861104 0.592443330412262 0.36707330490462 1.61396462912551 0.106535098674963 0.196373008647131 NA
"ADCYAP1" 3.27830760791241 -1.83064577304173 0.995213871805566 -1.8394496147049 0.0658490823039672 0.134229733708538 NA
"ADGB" 0.459609451281938 0.265687998983938 1.88501365242494 0.14094751973926 0.887911401507554 NA NA
"ADH1A" 0.0510425590492908 0 5.86014315403504 0 1 NA NA
"ADH1B" 0.333410171137257 -0.605321560276169 2.07591507590461 -0.291592641386061 0.770598102374533 NA NA
"ADH1C" 0 NA NA NA NA NA NA
"ADH4" 0.58077068229201 0.148444732523144 1.47731422715232 0.100482842305856 0.919961003748429 NA NA
"ADH6" 5.05533620985754 -0.988792485021563 0.806662785163366 -1.22578170607103 0.220280833251897 0.343721395543568 NA
"ADH7" 0.0426471349375322 0.300748456963905 5.86014315403565 0.0513210085587741 0.959069727752722 NA NA
"ADIG" 0 NA NA NA NA NA NA
"ADIPOQ" 1.05223038933046 -1.89193009867006 1.57375860988163 -1.20217299323456 0.229296510495527 0.354084842150156 NA
"ADIPOQ-AS1" 0.970491400527696 -1.14193282818491 1.4526684479846 -0.786093227101618 0.431812871924574 0.566890651834309 NA
"ADIRF" 3.97073331561998 -3.78069050276682 1.10559802400538 -3.41958869379132 0.000627158836647001 0.00268124527865617 NA
"ADORA2A" 5.2652360220798 0.224494364488933 0.541185751678791 0.414819428990023 0.678274095428618 0.776959681336432 NA
"ADORA2A-AS1" 3.80373758369527 1.05335892342764 0.563178695140102 1.87038134169048 0.0614308811044967 0.126954924891187 NA
"ADORA3" 0.744674815892568 3.14653071297259 1.23071885366386 2.55666085199341 0.0105682198003516 NA NA
"ADPGK-AS1" 1.44516891034459 1.5128229902682 1.04920699380346 1.44187276600597 0.149338270343372 0.254968433860217 NA
"ADRA1B" 1.19203372860501 1.18270303958299 1.11578635981664 1.05997266338455 0.289157036007743 0.422831743124488 NA
"ADRB1" 2.9991133264083 0.897188010138636 0.565765948208584 1.58579358298153 0.112786141843932 0.205008766109501 NA
"ADRB3" 4.82204618968046 -0.489087254323101 0.525804476003127 -0.930169438725342 0.352283362622928 0.489069172040402 NA
"ADTRP" 3.33842537363668 -1.1372597238746 0.688077342106777 -1.65280798288242 0.0983699489048115 0.184423958409857 NA
"AFAP1-AS1" 0.80968376504746 0.157706904307695 1.37970903396644 0.114304465959981 0.908996442381111 NA NA
"AFM" 1.27185565426402 -0.426115640221681 1.13862202772886 -0.37423800861435 0.708227248330345 0.800832169405291 NA
"AGBL1" 0.330444876382835 1.31673306423424 3.03761719529277 0.433475642116693 0.664669258006622 NA NA
"AGBL1-AS1" 0 NA NA NA NA NA NA
"AGBL4-IT1" 0.0273241917942086 0 5.86014315403565 0 1 NA NA
"AGBL5-AS1" 0.719203951955353 -0.116883578305294 2.02652025468911 -0.0576769849868707 0.954005926490656 NA NA
"AGR2" 0.286447637235909 0.300761284575854 3.14838636518949 0.0955287088971217 0.923894888124933 NA NA
"AGR3" 0 NA NA NA NA NA NA
"AGRP" 0.0969246394866505 -0.420554595063373 5.86014315400082 -0.0717652425907467 0.942788733865245 NA NA
"AGT" 1.44700371408844 -0.601633591744883 1.09039298852744 -0.55175849264895 0.581113828779983 0.700896092127439 NA
"AGTR1" 4.02168585299837 -0.897375902552845 0.712829306834442 -1.25889310940082 0.208068943030239 0.328282327038483 NA
"AGTR2" 0 NA NA NA NA NA NA
"AGXT" 0.120844554377815 -0.420574436238505 5.86014315403505 -0.0717686283736798 0.942786039349301 NA NA
"AGXT2" 0.182123702842109 0.661442480947663 4.96425385950145 0.133241066969547 0.894002733627007 NA NA
"AHSG" 10.3962167630058 0.334859042645992 0.394373991122315 0.849090077398475 0.395831171323636 0.532091728210839 NA
"AICDA" 1.75190804247994 -0.0938473730645784 1.02789043300492 -0.0913009500343599 0.927253463125025 0.953732063778879 NA
"AIRE" 1.1863255670256 -1.65604701702538 1.58107127425756 -1.04742084938772 0.294905519851768 0.428990465003162 NA
"AIRN" 2.71545762304822 0.583318593463715 0.600318728575207 0.971681484680913 0.331209030714686 0.466880277812726 NA
"AKAP17A" 0 NA NA NA NA NA NA
"AKAP4" 0.406636017797321 0.976448605144106 3.27265908385357 0.298365512607666 0.765424207937529 NA NA
"AKNAD1" 0.346468507274122 0.661428263787743 3.39867122541171 0.194613782834383 0.845695312227789 NA NA
"AKR1B10" 3.55934528270845 -1.84234327368491 0.943254994184861 -1.95317627263349 0.0507987115976122 0.108882242947818 NA
"AKR1B15" 13.420497124816 1.63555002839813 0.368937332438339 4.4331377841018 9.28714724228115e-06 6.49313550471384e-05 NA
"AKR1C4" 0.0693648915011216 0.300748457341812 5.86014315403565 0.0513210086232617 0.959069727701336 NA NA
"AKR1C6P" 0.0429307682690218 0 5.86014315403565 0 1 NA NA
"AKR1CL1" 0.0770982525747968 -0.781252179821875 5.86014315403565 -0.133316227826936 0.893943294207746 NA NA
"AKR1D1" 9.22974554998887 0.155933329365287 0.38227295193848 0.407910966691628 0.683339041105659 0.781158788212443 NA
"AKR7A2P1" 0.0716628697278628 -0.420566179133716 5.86014315403505 -0.0717672193458503 0.942787160699298 NA NA
"ALAS2" 7.64376433706883 0.473783000303651 0.404521282172953 1.17121897211105 0.241510771211931 0.368688134142015 NA
"ALB" 3.30230828034726 0.600922913763996 0.588300785678845 1.0214552290128 0.30703881035833 0.441139947589607 NA
"ALDH1L1-AS1" 0.0897264629684742 -0.420565649588196 5.86014315403396 -0.0717671289819413 0.942787232613828 NA NA
"ALDH1L1-AS2" 0.643419249579741 -1.74108218646668 1.43304951253935 -1.21494907972963 0.224385513026843 NA NA
"ALDH3B1" 7.79768424605838 -0.0950478864886705 0.431753275106693 -0.220143984930242 0.825759019933893 0.885601071585496 NA
"ALDH3B2" 2.10235869590614 -1.60625514763975 1.18766137142536 -1.35245212674722 0.176230723635698 0.289831522320755 NA
"ALDH8A1" 4.76313329621182 -1.76636921568815 0.788675309521103 -2.23966592381435 0.0251126193920255 0.0613182070104743 NA
"ALDOB" 0.132119608816925 -0.420582546065044 5.86014315403565 -0.0717700122693087 0.942784938000434 NA NA
"ALG1L2" 0.851380442265603 -1.73921662128574 1.55564179366522 -1.11800584708386 0.263564496125564 NA NA
"ALK" 5.50042060609634 0.343313030168934 0.581480448556084 0.5904119923919 0.554914472506329 0.6785227078791 NA
"ALKBH3-AS1" 0.0927389802729354 0 5.86014315403565 0 1 NA NA
"ALLC" 0.521571878881141 0.043459357892133 1.80478753053391 0.0240800410889787 0.980788763610258 NA NA
"ALMS1P" 7.35730394353076 1.43303832655996 0.386312715300434 3.7095292746072 0.000207644948212302 0.0010272390948569 NA
"ALOX5AP" 0.157351890044377 -0.0598928009624563 5.86014315399994 -0.0102203648253158 0.99184547066508 NA NA
"ALOXE3" 6.37688439806628 -2.98902033358064 1.18235454379107 -2.52802372120694 0.0114706601595852 0.0319399643308299 NA
"ALPI" 0.0753483634589243 0.661434457970304 5.86014315403504 0.112870017094185 0.910133607288803 NA NA
"ALPP" 2.55859901988383 0.048228149740805 0.738682033379071 0.0652894581992029 0.947943535575242 0.966944177134142 NA
"ALS2CR11" 1.88962369909866 -0.0840264566588416 1.11880812445168 -0.075103545301856 0.940132327050977 0.961723782672362 NA
"ALX3" 0.836588083605082 -0.221269884329327 1.43109186951284 -0.154616128456274 0.877123954239094 NA NA
"ALX4" 2.57240599406412 -4.24579522850851 1.38171378834682 -3.07284711516738 0.0021202708368379 0.00763265333299015 NA
"AMBN" 1.0433693630427 -3.47204189107142 1.90860999668492 -1.81914686452551 0.0688890268487319 0.138993570115075 NA
"AMELX" 0.0430765865609327 0 5.86014315403565 0 1 NA NA
"AMELY" 0.961279125653359 -0.336899170393064 1.38408584683834 -0.243409157865923 0.807688450165564 0.873144379579858 NA
"AMHR2" 4.71336779017169 -1.21679540115999 0.578354075750112 -2.10389353542954 0.0353877350251723 0.0813626436831179 NA
"AMN" 5.40401693954266 -0.0754557637552327 0.553905820665072 -0.136224897699456 0.891643493116438 0.930210320765938 NA
"AMPD1" 0.256462992138892 0 4.0365077070061 0 1 NA NA
"AMTN" 0.0485004788497285 -0.420582548215532 5.86014315403565 -0.0717700126362771 0.942784937708389 NA NA
"AMY1A" 0 NA NA NA NA NA NA
"AMY1B" 0 NA NA NA NA NA NA
"AMY1C" 0 NA NA NA NA NA NA
"AMY2A" 0 NA NA NA NA NA NA
"ANAPC1P1" 2.03665086548274 0.863788590761915 0.730110356646227 1.1830931898155 0.236772216557452 0.362892833920551 NA
"ANGPT2" 5.18669129569562 -3.87761380303343 1.32108053857101 -2.93518350306469 0.00333350485995064 0.0112611833514118 NA
"ANGPT4" 9.87999396361697 0.82549691269896 0.399805975116905 2.06474381093875 0.0389472468932084 0.0878434603770162 NA
"ANGPTL3" 0.0185481951700151 -0.420582548942704 5.86014315403565 -0.0717700127603649 0.942784937609636 NA NA
"ANGPTL5" 0 NA NA NA NA NA NA
"ANGPTL6" 3.05594064424707 0.925946501446695 0.642360727631703 1.44147433305977 0.149450723478854 0.255068659690308 NA
"ANGPTL7" 0.250150179414711 -0.420584481056161 4.67340440528669 -0.089995310609196 0.928290941300159 NA NA
"ANHX" 0 NA NA NA NA NA NA
"ANKDD1B" 5.45935744461528 0.703877678659807 0.504747188070119 1.39451530448551 0.163162051192648 0.273044349443607 NA
"ANKFN1" 1.1694550045419 -0.963287621613095 1.77078679132794 -0.54398848372407 0.586449397711357 0.705241679564195 NA
"ANKK1" 3.83029567360717 -1.89570148707371 0.707870989089054 -2.67803246113145 0.00740560408309043 0.0220784006133536 NA
"ANKRD18DP" 1.94718726836812 -0.173424193124292 0.938760135618304 -0.184737492085844 0.853434937845301 0.90446664006362 NA
"ANKRD2" 0.792374453194563 1.20663478662999 1.65943930067724 0.727134030233916 0.467143853872873 NA NA
"ANKRD20A1" 0 NA NA NA NA NA NA
"ANKRD20A11P" 0.303798442476792 1.20490746957863 2.45961278980766 0.48987689223752 0.624221015560637 NA NA
"ANKRD20A12P" 116.243186768821 6.84233462296549 0.247162462975288 27.6835508944156 1.10171735497055e-168 1.04563994160255e-164 NA
"ANKRD20A19P" 1.57965339512185 -0.554840348810966 0.881365161463281 -0.629523803606891 0.52900619004614 0.656227649944833 NA
"ANKRD20A2" 0 NA NA NA NA NA NA
"ANKRD20A3" 0.198779584246831 -1.04840707393948 4.22539806616702 -0.248120309027008 0.804041322516385 NA NA
"ANKRD20A4" 2.31750434938051 -0.876679122075204 0.734500677366801 -1.19357156377053 0.232645602937849 0.358244409423724 NA
"ANKRD20A8P" 2.81190468443638 -1.11514234512445 0.702303988841136 -1.58783427524672 0.112323818713607 0.204383696972939 NA
"ANKRD22" 4.76903110156011 -4.33427632802278 1.13174832090158 -3.82971748044653 0.000128290460529903 0.000672524032526542 NA
"ANKRD26P1" 1.02036142574613 2.1706706968459 1.35475098094274 1.60226545496603 0.109096921260746 0.199988195014146 NA
"ANKRD26P3" 5.32118410044991 0.233698695894049 0.447746072842767 0.521944713909565 0.601708824586201 0.716595275659751 NA
"ANKRD30A" 0.101823416635363 0.661418089354702 5.86014315403565 0.112867223883295 0.910135821797951 NA NA
"ANKRD30BL" 3.19527933217958 -2.53328671186345 1.15319070268649 -2.19676303837853 0.0280373740994629 0.0672741037992674 NA
"ANKRD30BP2" 2.06486678817055 -0.0996667493394277 1.06333417686401 -0.0937304109168816 0.925323312195552 0.95264223580541 NA
"ANKRD30BP3" 0.0212418777026691 0 5.86014315403565 0 1 NA NA
"ANKRD33" 3.27080969953153 0.628043598016802 0.719079315194681 0.873399616350761 0.382445300055286 0.519245882672873 NA
"ANKRD34C" 0.76736860734749 0.457699864169477 1.53042849884917 0.299066480082964 0.764889321480856 NA NA
"ANKRD36BP1" 0.628254902991244 -2.28200603166341 1.49648675382564 -1.52490894144546 0.127281811359617 NA NA
"ANKRD44-IT1" 0.468570089201346 0.986943902581935 1.88973307150383 0.522266301767441 0.601484928432503 NA NA
"ANKRD53" 7.28559952128742 -0.691070478567259 0.477115485739542 -1.448434392139 0.147495602152757 0.252542068622151 NA
"ANKRD55" 0.398237763649721 -0.781242886991643 3.2664400000528 -0.239172581458411 0.810971762573142 NA NA
"ANKRD61" 3.76958822580173 -0.495837171141174 0.575756341317898 -0.86119272261285 0.38913190751059 0.525202310071422 NA
"ANKRD62" 1.28354447209599 -0.190368936531886 1.16918798452176 -0.162821495817675 0.870658982903438 0.915856619380089 NA
"ANKRD62P1-PARP4P3" 0.235185541907692 3.31654331950169 5.41674555185738 0.6122760036909 0.540355163324064 NA NA
"ANKRD63" 2.29559802871335 -0.697510094347255 0.899706619244743 -0.775263935406831 0.438183715384621 0.573351022639476 NA
"ANKRD66" 0.298523761356935 -0.781254132543783 3.15542820175038 -0.247590527368173 0.804451240639246 NA NA
"ANKUB1" 0.0472459995497566 -0.420582548564797 5.86014315403565 -0.0717700126958773 0.942784937660957 NA NA
"ANO1-AS2" 0.951116490522786 0.42885497954022 1.208916917497 0.354743136880028 0.722782031357514 0.81216175452722 NA
"ANO3" 4.32122338133962 -0.271229514317824 0.571237925607925 -0.47481006102523 0.634922361195474 0.742856031817831 NA
"ANP32AP1" 0.264061776306631 0.300756451771739 3.1362274491991 0.0958975254962912 0.923601959891888 NA NA
"ANP32C" 0.108188071188624 0 5.86014315403565 0 1 NA NA
"ANP32D" 0 NA NA NA NA NA NA
"ANTXRL" 0.115919380683024 0.30074845857944 5.86014315403565 0.0513210088344559 0.959069727533049 NA NA
"ANTXRLP1" 0.177403245829673 -0.0599211717997503 5.86014315403565 -0.0102252061467961 0.991841608051254 NA NA
"ANXA10" 0.399562757717165 -0.42058850343406 2.73909915981087 -0.153549937003048 0.877964613147301 NA NA
"ANXA13" 0.0726867500997541 0 5.86014315403565 0 1 NA NA
"ANXA2P1" 0.0223111215249963 0 5.86014315403397 0 1 NA NA
"ANXA2P2" 6.39957808236346 -1.09430034245419 0.679097388730519 -1.61140413821917 0.107091665866727 0.197130915582061 NA
"ANXA2P3" 0.124033663081729 1.40714759675593 5.85739794847338 0.240234248916394 0.810148664166518 NA NA
"ANXA2R" 0.957623484812012 -0.94735193850733 1.46061256633482 -0.648599060656147 0.51659756283101 0.645304826525742 NA
"ANXA8" 1.55194299100649 0.158910470601873 0.866276387127546 0.183440842857091 0.854452131574208 0.905140373990827 NA
"ANXA8L1" 0.480392901390071 1.66717394213298 2.17794956052842 0.76547867422994 0.443986560554813 NA NA
"AOAH" 3.37749595748343 -1.04161758368158 0.627206897721557 -1.66072405687094 0.0967688795459186 0.182227540757691 NA
"AOAH-IT1" 0.0563345126361544 0 5.86014315403566 0 1 NA NA
"AOC1" 2.49817634074876 0.180032490429515 0.710771073890033 0.253291808070075 0.800042725970813 0.867880165893535 NA
"AOC4P" 2.26162359377902 -1.90348129681643 1.04149520935861 -1.82764287316181 0.0676031669243102 0.13703224858067 NA
"AOX2P" 0.827554055424317 0.704842889392126 1.19544620726194 0.589606529436821 0.555454473174732 NA NA
"AP1B1P1" 0.138712511784267 -0.059921173166046 5.86014315403565 -0.0102252063799467 0.991841607865237 NA NA
"AP4B1-AS1" 0.508591895361852 -1.52366384244742 1.79114966170709 -0.850662496284796 0.394956862051015 NA NA
"APBB1IP" 5.64558274192318 1.22788286553524 0.408297829579751 3.00732155936038 0.00263560807228815 0.00920329514867067 NA
"APCDD1" 3.73325322842006 -0.833705969062137 0.603806614907101 -1.38074997603398 0.167355849254077 0.278393543996223 NA
"APCDD1L-AS1" 3.25450996680974 0.20813407653417 0.662643615329305 0.314096554647608 0.753447706211266 0.834654881025429 NA
"APCS" 0.0223111215249963 0 5.86014315403397 0 1 NA NA
"APOA4" 0.521096964101845 -3.57443047420256 5.82633744779705 -0.613495271468366 0.539548908395172 NA NA
"APOA5" 0.89283914720004 -1.38986879820055 1.36075110603974 -1.02139824985742 0.307065794190044 NA NA
"APOBEC1" 0.281893058738895 -1.14193044013793 3.53593904295471 -0.322949696322737 0.746733338870151 NA NA
"APOBEC2" 0.658279929128666 -0.747417091118207 1.59343796726662 -0.469059421497484 0.639027162946285 NA NA
"APOBEC3A" 1.07046982394165 -2.05202735927346 1.34931198259313 -1.52079532809739 0.128311207200197 0.226673181486658 NA
"APOBEC3A_B" 0 NA NA NA NA NA NA
"APOBEC4" 0.0752136531150707 -0.420582548186891 5.86014315403565 -0.0717700126313897 0.942784937712278 NA NA
"APOBR" 3.57939964151726 0.798453188675056 0.535445478601617 1.49119419359057 0.135910517685228 0.236981951534951 NA
"APOC2" 0 NA NA NA NA NA NA
"APOC3" 0.0433106255382153 0.661418088598889 5.86014315403565 0.11286722375432 0.910135821900205 NA NA
"APOC4" 0 NA NA NA NA NA NA
"APOC4-APOC2" 0.428913572370789 -1.02217826196803 1.72253799476543 -0.593414058252587 0.552904082853245 NA NA
"APOD" 1.6506296308535 0.934605812289931 0.942897615183676 0.991206041079942 0.321584981338545 0.456821166277235 NA
"APOF" 0.33856484393457 -0.420583039746595 2.76178252217046 -0.152286806209514 0.878960730667764 NA NA
"APOH" 0 NA NA NA NA NA NA
"APOL1" 2.76849367376059 0.10876996713948 0.616329034459353 0.17648035555374 0.859916580459666 0.90859652269888 NA
"APOL3" 4.68382544037786 -0.111147843805176 0.495116421066419 -0.224488300278502 0.822377369649393 0.883537861544426 NA
"APOL5" 0.0231714926561548 -0.420582548942704 5.86014315403565 -0.0717700127603649 0.942784937609636 NA NA
"APOOP5" 0 NA NA NA NA NA NA
"AQP10" 0.248611849227925 -0.781212755319771 5.37246534296713 -0.145410478327687 0.884386792083954 NA NA
"AQP12A" 0 NA NA NA NA NA NA
"AQP12B" 0 NA NA NA NA NA NA
"AQP2" 0.0748263697048945 0.300748457341812 5.86014315403565 0.0513210086232617 0.959069727701336 NA NA
"AQP4-AS1" 0.604664854854949 1.03740054057152 1.56677301756021 0.662125610375247 0.507890723884655 NA NA
"AQP6" 0.808404398085789 -2.07912888776159 1.38507325054749 -1.50109670152085 0.133330551844982 NA NA
"AQP7" 1.76168903986016 -0.00276087629666299 0.889952895684686 -0.00310227238997735 0.997524748726974 0.998682214152713 NA
"AQP7P1" 6.16550734220894 1.10530157220498 0.371965125403198 2.97151936221673 0.00296330188076296 0.0101647236898034 NA
"AQP7P3" 3.53573643822003 1.2418685640066 0.524570884158228 2.36739895695776 0.0179136107890282 0.0463643523312426 NA
"AQP8" 0.338597426531816 -0.420576706407269 3.10092103245978 -0.135629608753258 0.89211409733257 NA NA
"AQP9" 0.232787980154497 -0.78125315711619 5.54792120312766 -0.140819079527618 0.888012869977737 NA NA
"AQPEP" 7.39390545567421 -0.986308841209298 0.494968684177376 -1.99266917835118 0.0462976845363657 0.101153619690296 NA
"AREG" 0.249666073389594 0.579354228067716 3.14686878758022 0.184104984089028 0.85393109657666 NA NA
"ARG1" 2.81182612739769 0.376002725586678 0.672437219931333 0.559164059397358 0.576049759156738 0.696696082085093 NA
"ARGFX" 5.08790252379669 -2.07960023950906 0.870513390188385 -2.38893538335926 0.0168972739527493 0.0441576683852727 NA
"ARGFXP2" 0.109813688245553 -0.420582547808984 5.86014315403565 -0.0717700125669021 0.9427849377636 NA NA
"ARHGAP15" 4.47252876066414 -0.263873562016188 0.490439996840743 -0.538034344090973 0.590553338343301 0.70836546403997 NA
"ARHGAP19-SLIT1" 1.18978557003427 0.820297640896525 0.919974305609711 0.891652773229221 0.372579074349372 0.509678292685196 NA
"ARHGAP20" 7.01110845316629 -0.476564938431428 0.431504288439758 -1.10442688797972 0.26940800244317 0.400664240337491 NA
"ARHGAP26-AS1" 0.301477927781144 -0.0599114805675765 3.10807142765561 -0.0192760951484204 0.984620853693779 NA NA
"ARHGAP30" 6.0743591573808 0.974674747955199 0.360360526087981 2.70472118169024 0.00683617420917393 0.0207158778477873 NA
"ARHGEF3-AS1" 0 NA NA NA NA NA NA
"ARHGEF37" 7.58671077216964 0.508807247439197 0.381296558680606 1.33441342665093 0.182068402139322 0.297420172926731 NA
"ARHGEF38" 0.141944334192624 -0.420582546815436 5.86014315403565 -0.0717700123973588 0.942784937898528 NA NA
"ARHGEF38-IT1" 0.0192958731864186 0 5.86014315403565 0 1 NA NA
"ARHGEF7-AS1" 0.024493115736245 0 5.86014315403565 0 1 NA NA
"ARHGEF9-IT1" 0.321865697684925 -1.79468093522523 2.30948351611109 -0.777091900723879 0.437104552092411 NA NA
"ARID3C" 4.10554404372271 -4.01067374013916 1.1242441488603 -3.56744017231931 0.00036048564962835 0.00166045586053029 NA
"ARL13A" 0 NA NA NA NA NA NA
"ARL14" 0.235865529328455 0.661450210974185 5.52553242568904 0.119707959345058 0.904714495058209 NA NA
"ARL14EPL" 0.0418329513144762 0 5.86014315403566 0 1 NA NA
"ARL17B" 0 NA NA NA NA NA NA
"ARL2-SNX15" 0.271431852165479 0.0961659053364272 4.01944424658234 0.023925174585565 0.980912293612695 NA NA
"ARL5C" 0.380930415384188 0.490628327629159 2.20381077223151 0.222627248133634 0.823825627668571 NA NA
"ARMC2-AS1" 0.0914882952041106 -0.420582547808984 5.86014315403565 -0.0717700125669021 0.9427849377636 NA NA
"ARMC3" 4.39729041017655 -1.44934305323731 0.681958465492066 -2.12526587259466 0.0335644342297884 0.077982875220299 NA
"ARMS2" 0.325004163684269 1.00308907312284 2.79238867449964 0.359222583261115 0.719428583593802 NA NA
"ARNTL2-AS1" 0.137212998490159 -0.420582546966862 5.86014315403566 -0.0717700124231986 0.942784937877964 NA NA
"ARPC4-TTLL3" 0.317688898441903 -1.56317911915072 3.10873071008285 -0.502835164873147 0.615080167938913 NA NA
"ARPP21" 0.516827255136725 -1.62121229103477 2.19743125729809 -0.73777611274547 0.460650511291715 NA NA
"ARR3" 0.0560338411727431 -0.420582547800719 5.86014315403565 -0.0717700125654917 0.942784937764722 NA NA
"ARRDC5" 0 NA NA NA NA NA NA
"ARSF" 0.855555587989361 2.250422987334 1.24729434199293 1.80424372304797 0.0711931077991239 NA NA
"ARSH" 0.053434098839371 0 5.86014315403565 0 1 NA NA
"ART1" 0.0651627980552992 0 5.86014315403566 0 1 NA NA
"ART4" 1.43949253564753 0 3.52523778265252 0 1 1 NA
"ASAP1-IT1" 0.295962086567422 0.661433615597808 2.50790271757615 0.263739741961392 0.791980469752554 NA NA
"ASAP1-IT2" 1.29062282623043 -0.847528796519118 1.29198100563549 -0.655991684724686 0.511829474439206 0.641321652027698 NA
"ASB10" 0.201967122327223 -0.781248250926013 4.21707266600042 -0.185258427540204 0.853026343574822 NA NA
"ASB11" 0.281203169010345 0 3.5083766725534 0 1 NA NA
"ASB14" 5.41503369676861 -0.77320692658124 0.571799374148643 -1.35223465001597 0.176300262388468 0.289868478186046 NA
"ASB15" 0.0859540783121096 -0.781235280401614 5.86014315403396 -0.13331334403731 0.893945574782515 NA NA
"ASB16" 4.61570700093168 -0.028035172817467 0.514569232318801 -0.054482800479796 0.956550511463723 0.971598983765218 NA
"ASB17" 0.0222793616798078 0.661418088220982 5.86014315403565 0.112867223689832 0.910135821951332 NA NA
"ASB18" 0.334052480684216 -0.0599165964820554 3.48142712048319 -0.0172103549517186 0.986268801356512 NA NA
"ASB4" 0.773395967628793 1.93697476694221 1.6564268080929 1.16936936632432 0.242254846546539 NA NA
"ASB5" 1.00471085384093 -2.11861342183222 1.43766813710381 -1.47364566769921 0.140577018681507 0.243470161369742 NA
"ASB9" 10.1186962666815 0.685175559096438 0.30853832813661 2.22071456481434 0.0263703003211732 0.0639122881379609 NA
"ASB9P1" 0 NA NA NA NA NA NA
"ASCL1" 5.74071293917756 -0.652204149681053 0.531948184971748 -1.22606706462527 0.220173438660179 0.343638563776313 NA
"ASCL2" 7.49650195979928 1.11778614111467 0.444661671050154 2.5137901777655 0.011944147226329 0.0330185499868803 NA
"ASCL3" 0 NA NA NA NA NA NA
"ASCL4" 0.109267735129988 0 5.86014315397982 0 1 NA NA
"ASCL5" 3.81809259686552 -0.323825120983969 0.61719610649326 -0.524671360653674 0.599811669716622 0.715267314647627 NA
"ASIC4" 8.47444333325815 0.379452001635652 0.419451436520089 0.904638698543302 0.365656826779374 0.502817870611857 NA
"ASIC5" 0.136901496746377 0.661418090686086 5.86014315403566 0.112867224110488 0.910135821617828 NA NA
"ASIP" 0.0184888725645659 0 5.86014315403565 0 1 NA NA
"ASMT" 0 NA NA NA NA NA NA
"ASMTL" 0 NA NA NA NA NA NA
"ASMTL-AS1" 0.0503717909408094 -0.420566179352674 5.86014315403504 -0.0717672193832142 0.942787160669563 NA NA
"ASPA" 1.86666268390633 0.402710294341436 0.692817994763646 0.581264195481557 0.561062407773864 0.683600902056758 NA
"ASPDH" 0.563688573645147 -0.2203622771759 2.00009955111422 -0.110175654533366 0.912270069581759 NA NA
"ASZ1" 0.323934555350825 -0.420576114065194 3.5033908526579 -0.120048299420008 0.904444887180713 NA NA
"ATE1-AS1" 2.17047289990527 1.04463412428827 0.678913130523628 1.5386859928347 0.123880973534682 0.220674609575388 NA
"ATOH1" 11.428111645824 1.14048934157835 0.439498994611986 2.59497599666921 0.00945975251722179 0.0271821105482749 NA
"ATP10B" 13.4507879301079 -0.975014338756882 0.468061055976376 -2.08309220839363 0.0372428194628932 0.0847966667142832 NA
"ATP11A-AS1" 0.538934564026596 -1.56620450355345 2.00063524223492 -0.782853600941186 0.433713087140088 NA NA
"ATP11AUN" 0 NA NA NA NA NA NA
"ATP13A4" 3.10326725782572 -0.865183833632789 0.709984832585446 -1.21859481206405 0.222998019100263 0.346849262418977 NA
"ATP13A5" 1.04405625941197 -1.03774551922392 1.31727231727842 -0.787798776010094 0.4308144171336 0.565971296700809 NA
"ATP1B4" 0.968224241629728 0.667348781568041 1.43862328991088 0.46388014586458 0.642733618155298 0.749454483679824 NA
"ATP4B" 0.125343886615509 -0.420582547442832 5.86014315403566 -0.0717700125044203 0.942784937813325 NA NA
"ATP5EP2" 0.338874515907617 -1.43840240948954 2.7647486995974 -0.520265154550573 0.602878779085064 NA NA
"ATP5J2-PTCD1" 3.92815039985786 -2.75994753586032 1.1102223393847 -2.48594127315968 0.0129209286028027 0.0352442975626383 NA
"ATP5L2" 0.986648612119908 -2.34535794068804 1.40605729164685 -1.66803867425702 0.0953080497081344 0.180055519222416 NA
"ATP6V0CP3" 0 NA NA NA NA NA NA
"ATP6V0D2" 1.38621039078421 -1.52430197511477 1.30251907409266 -1.17027228655105 0.241891410812406 0.369038961585042 NA
"ATP6V1B1" 1.44972176915482 -1.23184388761594 1.08777433763351 -1.1324443361073 0.257447674035587 0.387017640654431 NA
"ATP6V1G2-DDX39B" 1.18069692474909 -0.798100862872911 1.27969043900206 -0.623667129603073 0.532846214390383 0.659482743793327 NA
"ATP6V1G3" 0.0569688639342379 0 5.86014315403565 0 1 NA NA
"ATP8B5P" 3.98467739967141 -0.525140599016694 0.56786543393064 -0.924762395523505 0.355089515222976 0.492065204990695 NA
"ATXN3L" 0 NA NA NA NA NA NA
"ATXN8OS" 0.0848102868660452 1.40713022253154 5.85739894118917 0.24023124200003 0.810150995097734 NA NA
"AVP" 0.639857320916262 -0.415466132039622 1.57329888459361 -0.264073238790186 0.791723484504762 NA NA
"AVPR1B" 3.40822113319291 0.590054383577363 0.571795920331587 1.03193178299556 0.302104075604428 0.435722176363745 NA
"AVPR2" 0.372660112179383 0.285992537563349 1.9676864633547 0.145344567282209 0.884438828686821 NA NA
"AWAT1" 0.0211671852774994 0 5.86014315403505 0 1 NA NA
"AWAT2" 0.257195300297045 2.84717555790908 3.37945842010321 0.842494626053758 0.399511146481477 NA NA
"AXDND1" 2.41335573742625 -0.00490817312336003 0.57583680852519 -0.00852354877405397 0.993199274376486 0.996085413758887 NA
"AZGP1P1" 3.59253128043799 -2.43433685800055 0.837327650801613 -2.90726916240022 0.00364599328002556 0.0121588623403804 NA
"AZU1" 4.48049832269138 0.0819688039323416 0.611151082444935 0.134121997468158 0.893306105333843 0.931279464600561 NA
"B3GALT2" 1.36392516434622 -5.06425338736663 5.8194125002454 -0.870234475929155 0.384172278793792 0.520782658122896 NA
"B3GNT6" 0.681453453242988 -1.95698902029645 1.74821630515313 -1.11942041412606 0.262960825987301 NA NA
"B4GALNT2" 0.205819985548126 -1.14192255128695 3.25701532137933 -0.350603985124438 0.725885466408116 NA NA
"BAALC-AS1" 1.75241048708116 -0.698982800006029 1.09788304436085 -0.636664172560339 0.524343615260087 0.651934925320428 NA
"BAALCOS" 0.345305087380563 0.335223506682856 2.15135056913852 0.155820028354138 0.876174883113642 NA NA
"BACH1-IT2" 1.88065375949814 -0.0546008951603858 0.820536157473566 -0.0665429483674457 0.946945565607549 0.966185805545178 NA
"BAGE" 0.257605504641067 0 3.13744008440923 0 1 NA NA
"BAGE2" 0 NA NA NA NA NA NA
"BAGE3" 0 NA NA NA NA NA NA
"BAGE4" 0.022732689749712 0 5.86014315403565 0 1 NA NA
"BAGE5" 0 NA NA NA NA NA NA
"BANF2" 0.130662325186069 -0.781252178689136 5.86014315403565 -0.13331622763364 0.893943294360608 NA NA
"BARHL1" 0.552985610722178 -0.781255691550866 1.91894357880642 -0.407128015737078 0.683913967840124 NA NA
"BARHL2" 0.804342714228159 0.515382722565179 1.35779982469509 0.379571946609223 0.704263188338929 NA NA
"BARX2" 0.509011511885524 -0.0914585724108989 1.70829637282973 -0.0535378836281208 0.957303347146869 NA NA
"BASP1P1" 0 NA NA NA NA NA NA
"BATF" 0.271368228710545 -0.42057094011507 4.01574068739659 -0.104730602111594 0.916589578514046 NA NA
"BBOX1" 0.276824392838923 -0.841343814091059 3.56040741715392 -0.23630548853412 0.813195628295398 NA NA
"BCAR4" 0.354681226916907 0.420581637714172 2.48653840798896 0.169143431029616 0.865683824029424 NA NA
"BCL2A1" 0.130073323218749 0 5.86014315403565 0 1 NA NA
"BCL2L2-PABPN1" 5.96268858812109 -1.47281599657052 0.545064397165652 -2.7020953931851 0.00689039903193829 0.020840273171487 NA
"BDKRB1" 1.63655493774446 -2.08800018169426 1.20856444683737 -1.72766970529229 0.0840474578815967 0.162661994852005 NA
"BEAN1" 3.793190561939 1.13270028680793 0.491935170108158 2.30253975652705 0.0213047520775351 0.0536135229929432 NA
"BECN1P1" 0.0735294239761871 -0.420565650250534 5.86014315403396 -0.0717671290949655 0.94278723252388 NA NA
"BEND2" 0.788090217655809 -2.30415603435301 1.52486492294959 -1.51105583168378 0.13077422663345 NA NA
"BEND3P3" 1.07795509981192 -2.99457321060211 1.42044370089041 -2.10819563543768 0.0350140706674689 0.0806210285403546 NA
"BEST3" 3.32914469634765 1.41800651171912 0.617349572588633 2.29692636827012 0.0216229704912461 0.0543135140750078 NA
"BFSP2" 0.066162247895638 -0.420565650250534 5.86014315403396 -0.0717671290949655 0.94278723252388 NA NA
"BGLAP" 3.97373189123327 0.34915991706101 0.677397632948825 0.515443072248509 0.606243440520816 0.719666862424621 NA
"BHLHA9" 1.59107433567977 -0.0385640487873398 0.929576304054175 -0.0414856194366722 0.966908757012086 0.978460815718801 NA
"BHLHE22" 1.91541393317428 0.0671365099883082 1.03100967870524 0.0651172451383964 0.948080649938161 0.966980113756712 NA
"BHLHE23" 2.86391283538547 0.349970133116439 0.80539995967005 0.434529613410723 0.663903895211958 0.766698530079296 NA
"BHLHE40-AS1" 0 NA NA NA NA NA NA
"BHMT2" 3.10178608190013 -2.11775712795583 1.16348774386358 -1.82018000544073 0.0687315969746452 0.138750925848562 NA
"BIN2" 2.05061160171973 -0.186807772286224 0.87025154829367 -0.214659511554452 0.83003279176705 0.888889021669684 NA
"BIN3-IT1" 2.61874358967813 -1.22629445364923 0.916609861906969 -1.33785867315237 0.180942511142806 0.295937510469821 NA
"BIRC7" 0.963885206961222 -0.863556008083268 1.28894124026976 -0.669973138498183 0.502874913861156 0.633669476185432 NA
"BIRC8" 0 NA NA NA NA NA NA
"BIVM-ERCC5" 0.0396636464441429 -0.420582548215532 5.86014315403565 -0.0717700126362771 0.942784937708389 NA NA
"BLACE" 2.75935493511576 -1.06232733688072 1.02457802929155 -1.03684376056285 0.299808677463399 0.433564552461546 NA
"BLID" 0 NA NA NA NA NA NA
"BLK" 0.111420324053505 0 5.86014315403565 0 1 NA NA
"BLNK" 0.453321324835066 1.32872325671 1.5304819357169 0.868173106589203 0.385299574381245 NA NA
"BLOC1S1-RDH5" 4.20934664729153 0.312574323400231 0.650840646307282 0.480262450069314 0.631040785715359 0.740047954679906 NA
"BLOC1S5-TXNDC5" 2.65719295283173 0.358723542947891 0.675300221916053 0.531206019642748 0.595276022010444 0.711895933922428 NA
"BMP10" 1.3024451556881 0.474615542637944 1.28221389752769 0.37015317300263 0.711268364943958 0.80340385421993 NA
"BMP15" 0.138057250763742 -0.781252178760549 5.86014315403566 -0.133316227645826 0.893943294350971 NA NA
"BMP3" 5.71340420935243 -1.19249246108954 0.571899727416939 -2.085142558951 0.0370563620880819 0.0844625198314086 NA
"BMP5" 4.65202488023152 -2.39254173682032 1.16563196878397 -2.05257045181792 0.0401142557399738 0.0899207371818828 NA
"BMP8B" 9.02320118064106 -0.70021355941031 0.43012892257432 -1.62791554499413 0.103542794786983 0.192088480321199 NA
"BMS1P17" 0 NA NA NA NA NA NA
"BMS1P18" 0 NA NA NA NA NA NA
"BMS1P6" 2.92453386597487 -0.827519954201965 0.667252682087783 -1.24018977580235 0.214905209166195 0.337137446085593 NA
"BMX" 0.644527873465382 -1.00857801880187 1.4328210042828 -0.703910687927634 0.481488395049618 NA NA
"BOD1L2" 0.256151792538868 2.0023901749938 2.75342827742624 0.727235276622323 0.467081839453884 NA NA
"BOK-AS1" 0.657321414412656 -0.488625848786248 1.33695728955089 -0.36547603472837 0.714756092907202 NA NA
"BOLA2" 0 NA NA NA NA NA NA
"BOLA2B" 0 NA NA NA NA NA NA
"BOLL" 3.23626474106604 0.961672264090477 0.619818636143539 1.55153815650643 0.120772770644528 0.216131680246481 NA
"BPESC1" 0.194354417414489 1.36221053003567 3.71280774373026 0.366894981927358 0.713697354678379 NA NA
"BPI" 0.0882445394215442 0.300748457341812 5.86014315403565 0.0513210086232617 0.959069727701336 NA NA
"BPIFA1" 0 NA NA NA NA NA NA
"BPIFA2" 0 NA NA NA NA NA NA
"BPIFA3" 0 NA NA NA NA NA NA
"BPIFA4P" 0 NA NA NA NA NA NA
"BPIFB1" 0.309352036682461 1.33888331824017 2.78954855890833 0.47996415547759 0.631252881039075 NA NA
"BPIFB2" 0.082067698565669 0 5.86014315403565 0 1 NA NA
"BPIFB3" 1.6836637240206 0.974064418800586 0.814996580913923 1.19517608001286 0.232018242106696 0.35751037191893 NA
"BPIFB4" 2.87255365596774 1.39021414804184 0.57943035124849 2.39927740244598 0.0164274643920116 0.0431354446104805 NA
"BPIFB6" 0 NA NA NA NA NA NA
"BPIFC" 0.0822194373002332 0 5.86014315403504 0 1 NA NA
"BPY2" 0 NA NA NA NA NA NA
"BPY2B" 0 NA NA NA NA NA NA
"BPY2C" 0 NA NA NA NA NA NA
"BRD7P3" 0.095969092135179 -0.781252179443968 5.86014315403565 -0.133316227762448 0.893943294258744 NA NA
"BRDT" 4.10225694936272 0.348019696495919 0.614357694211768 0.566477314070973 0.571069350374101 0.692742740848747 NA
"BRE-AS1" 4.59453020353262 0.760610444897422 0.527630349994569 1.44155931307828 0.149426733422531 0.25505064776787 NA
"BREA2" 10.0326055950839 0.226957117580724 0.339381763419669 0.66873692709315 0.503663307254414 0.63432436957957 NA
"BRINP3" 2.03410209468772 -0.697180883866435 0.758464414404188 -0.919200519663281 0.357990699387666 0.495109614264238 NA
"BRS3" 0.0406289598813667 0.661418088973863 5.86014315403566 0.112867223818307 0.910135821849475 NA NA
"BRWD1-AS1" 4.17244642415942 0.325469675134432 0.553674443995769 0.587835827829754 0.556642493233314 0.679956831120268 NA
"BRWD1-IT2" 4.63507378284904 -0.317719187283364 0.492135272559297 -0.645593203736646 0.518542839898879 0.647199032272289 NA
"BSN-AS2" 7.05238877078587 0.389965089184872 0.381988087664485 1.02088285414647 0.307309943413707 0.441385997720868 NA
"BSPH1" 0 NA NA NA NA NA NA
"BSX" 0.0681162883507083 1.44384030086771 5.8562964590158 0.24654494713035 0.805260415172266 NA NA
"BTBD16" 0.881452084273191 -1.73220695275791 1.35438915397035 -1.27895808060777 0.200911817997647 NA NA
"BTBD18" 0.398022242431625 -0.781256262230232 2.04540069661783 -0.381957561431399 0.702492843372566 NA NA
"BTC" 3.19633448953851 -0.202716843801758 0.603735073825146 -0.335771189368516 0.73704341763815 0.822296823416443 NA
"BTF3P11" 0 NA NA NA NA NA NA
"BTG4" 1.7730356888624 -0.101333342930135 0.855832922284632 -0.118403183952807 0.905748203097333 0.939862919761306 NA
"BTLA" 1.2333558843213 -0.650297339219477 1.17754336953707 -0.552249162147742 0.580777655981069 0.700624179588983 NA
"BTNL10" 0 NA NA NA NA NA NA
"BTNL2" 0 NA NA NA NA NA NA
"BTNL3" 0 NA NA NA NA NA NA
"BTNL9" 7.59860682629697 -0.318734493443009 0.409816409153545 -0.777749466160563 0.436716724278216 0.571944036170076 NA
"BVES-AS1" 3.67457185742204 -0.952808015335707 0.70011616019262 -1.36092847088912 0.173536295137305 0.286166793006369 NA
"C10orf107" 0.304365517425719 -0.420582937900312 2.76476313596057 -0.152122593226847 0.879090244769772 NA NA
"C10orf111" 7.75944008187527 -0.545263638460593 0.399578470908158 -1.36459713963398 0.172379704290574 0.284605683816968 NA
"C10orf113" 0.0847591625215413 0 5.86014315403566 0 1 NA NA
"C10orf115" 0.166331592825091 -0.420582546721962 5.86014315403565 -0.0717700123814079 0.942784937911222 NA NA
"C10orf120" 0.0242417270208448 0 5.86014315403565 0 1 NA NA
"C10orf126" 2.06601541110059 -0.274876829079774 0.765316145365563 -0.359167686118102 0.719469648725415 0.80989021341775 NA
"C10orf128" 0.885125119462543 1.65424935828653 1.05933533208097 1.56159179080424 0.118384184613611 NA NA
"C10orf129" 6.9391692679736 0.0970390926005201 0.493640871681395 0.196578318707676 0.844157538705142 0.898346044721702 NA
"C10orf32-ASMT" 0.422503830934271 -0.713013861608119 2.14345917644243 -0.332646345423537 0.739401255125809 NA NA
"C10orf40" 0 NA NA NA NA NA NA
"C10orf53" 0.174568166928951 -0.420575997994904 4.333939875598 -0.0970424163849001 0.922692709983367 NA NA
"C10orf54" 4.28298705130105 0.26660420531877 0.562916325627756 0.473612494754806 0.63577626376613 0.743534288633398 NA
"C10orf55" 3.00868026231407 0.874173963288048 0.586056762534067 1.49161995760988 0.135798803200658 0.236836905765793 NA
"C10orf62" 0.416526097187865 -1.29607838286373 1.91576900621363 -0.676531658388884 0.498703152970774 NA NA
"C10orf67" 2.50283113969994 -2.04736612836146 0.862249156708417 -2.37444839746455 0.0175751926574839 0.0456377984985443 NA
"C10orf71" 0.226046883333441 -1.1419302398624 3.60695153167252 -0.316591512205016 0.75155357702222 NA NA
"C10orf71-AS1" 0.0230140556043241 0 5.86014315403565 0 1 NA NA
"C10orf85" 0.0482495784668131 0.300748456963905 5.86014315403565 0.0513210085587741 0.959069727752722 NA NA
"C10orf90" 4.65452700186349 -0.425693587221139 0.62116689835428 -0.685312736961631 0.49314659609818 0.625333223506096 NA
"C10orf91" 2.56317913709564 -0.132007871671104 0.72087108964409 -0.183122715791362 0.854701732518249 0.905303737886357 NA
"C10orf95" 4.01751162258821 -0.485806942234422 0.572978942034226 -0.84786177395923 0.396514955345372 0.532671400025892 NA
"C10orf99" 0.0574317803556854 0 5.86014315403565 0 1 NA NA
"C11orf16" 1.8605491443861 1.67223752069985 0.910334385361905 1.8369486505061 0.0662174762451057 0.134821423799699 NA
"C11orf21" 0.111920478334129 0.300748458713266 5.86014315403565 0.0513210088572925 0.959069727514852 NA NA
"C11orf40" 0.0773526708375796 0.300748457341812 5.86014315403565 0.0513210086232617 0.959069727701336 NA NA
"C11orf42" 0.037037067734581 -0.420582548564797 5.86014315403565 -0.0717700126958773 0.942784937660957 NA NA
"C11orf44" 0.381601683726771 -1.14192997378424 2.47372316205068 -0.46162399709982 0.644350982722428 NA NA
"C11orf52" 0 NA NA NA NA NA NA
"C11orf53" 0 NA NA NA NA NA NA
"C11orf85" 0.192986112063071 -0.0599103366515059 3.72667792605951 -0.0160760703876693 0.98717370411308 NA NA
"C11orf86" 6.25341264104591 0.434246816871359 0.439373605895885 0.988331595353633 0.322990276483634 0.458187088275342 NA
"C11orf88" 0.460630675802612 0.820789746608811 2.18558654703439 0.375546668569376 0.707253945360441 NA NA
"C11orf91" 0.923443881267946 -1.01147963587477 1.21307497655168 -0.83381460785716 0.40438546233819 NA NA
"C11orf96" 6.52562104538432 -0.291630700042535 0.509193346413973 -0.572730775247485 0.566826996553958 0.68891727805015 NA
"C11orf97" 0 NA NA NA NA NA NA
"C12orf36" 1.4339406060279 -2.21105868799449 1.24356022983247 -1.77800691510725 0.0754027191655032 0.149248635578684 NA
"C12orf40" 0.589392626781987 2.95750723256672 1.44348080769093 2.04887187748461 0.0404746449317898 NA NA
"C12orf42" 3.10576828434774 1.02231075926025 0.631012093143384 1.62011278447551 0.105208051646036 0.194379913991148 NA
"C12orf50" 0.89235369908562 0.652932846953923 1.44969133281376 0.450394392361181 0.652426087656959 NA NA
"C12orf54" 0.198576012547504 -0.781252545429564 5.74493260699318 -0.135989853819793 0.891829301928869 NA NA
"C12orf61" 6.8810270060365 0.482737158933386 0.380550064097862 1.26852470798493 0.204610632913195 0.324119088204813 NA
"C12orf71" 0 NA NA NA NA NA NA
"C12orf74" 0 NA NA NA NA NA NA
"C12orf77" 0.158872277530445 0 5.86014315403566 0 1 NA NA
"C12orf79" 8.08358447415637 -0.730608595455361 0.465159224275709 -1.57066345742789 0.116260841557893 0.210057423800869 NA
"C12orf80" 0.0444777214104519 0 5.86014315403566 0 1 NA NA
"C14orf105" 1.16277042512828 -0.102886906974027 1.03086443454763 -0.0998064377098973 0.920497997020532 0.949478805836862 NA
"C14orf177" 0 NA NA NA NA NA NA
"C14orf178" 3.01236986907538 -0.403850855065081 0.64027854705648 -0.630742443147102 0.528208942587689 0.655538551696601 NA
"C14orf180" 0 NA NA NA NA NA NA
"C14orf182" 1.48084173635731 -1.04482976964508 1.25198350859338 -0.83453956260092 0.403977003083159 0.539944477716133 NA
"C14orf183" 2.72065201386313 -0.621342534323933 0.664135848083746 -0.935565421015465 0.349496985233612 0.485973997375456 NA
"C14orf64" 0.22149220392289 0 3.6468438688294 0 1 NA NA
"C15orf26" 0.580765866408503 -0.718228271402585 1.61326091046129 -0.445202798099917 0.656173204820763 NA NA
"C15orf32" 0 NA NA NA NA NA NA
"C15orf38-AP3S2" 6.05192740917342 -1.03840151131205 0.503467026205905 -2.06250152892311 0.0391600121444976 0.0882087754274183 NA
"C15orf43" 0.0533362058839375 0 5.86014315403565 0 1 NA NA
"C15orf48" 0.952184583249107 -0.979164895140254 1.15831732902387 -0.845333891331324 0.397924443564274 0.534149055069446 NA
"C15orf53" 0.0421602887500428 -0.781252180199781 5.86014315403565 -0.133316227891423 0.893943294156747 NA NA
"C15orf54" 0.254756581185913 0 3.52984887667393 0 1 NA NA
"C15orf56" 5.85140847410643 -0.205149664305468 0.439966339272153 -0.466284908624718 0.641011579533505 0.74804388311232 NA
"C16orf3" 0.565409046361815 -1.10285044207832 1.99973912021593 -0.551497158268941 0.581292914173936 NA NA
"C16orf47" 0.111641633994427 -0.0599211730079685 5.86014315403566 -0.0102252063529716 0.991841607886759 NA NA
"C16orf54" 0.834032464869 -1.5390686385362 1.53834038397844 -1.0004734027432 0.317081462881484 NA NA
"C16orf71" 8.60919110052893 0.323829465018075 0.366782870467185 0.882891462749068 0.377294916698494 0.51427632548979 NA
"C16orf78" 0.156389826071577 -0.420554594325176 5.86014315400082 -0.0717652424647777 0.942788733965495 NA NA
"C16orf82" 0.139935194342133 -0.781252178688155 5.86014315403565 -0.133316227633473 0.893943294360741 NA NA
"C16orf90" 0.022732689749712 0 5.86014315403565 0 1 NA NA
"C16orf92" 0.213849681803029 0.300770830400769 4.84651213205635 0.0620592339821821 0.950515660959859 NA NA
"C16orf97" 0 NA NA NA NA NA NA
"C17orf102" 0.489479611933365 -1.80479418797456 1.94365998156539 -0.928554482312802 0.353120020344346 NA NA
"C17orf105" 0.428580338633622 -1.09552922546742 1.7354030290367 -0.631282305687536 0.5278559542975 NA NA
"C17orf112" 0 NA NA NA NA NA NA
"C17orf47" 0.377062708183565 -0.0599124655441374 2.45349045584053 -0.0244192780132957 0.980518171279253 NA NA
"C17orf50" 0.394999561602428 -1.14192990332058 2.50539163337859 -0.455788982491594 0.648541727522049 NA NA
"C17orf64" 1.71080622510017 0.0572609244786126 0.982716512642107 0.0582679986974701 0.953535157530098 0.969833593754291 NA
"C17orf74" 2.78454450760835 1.37163171800308 0.70079888656301 1.95724015020927 0.0503192403738276 0.10800088430303 NA
"C17orf77" 0.592991958873207 -1.93693328695017 1.87768593000344 -1.03155339026619 0.302281384766639 NA NA
"C17orf78" 0.144624170945276 0.300748458824798 5.86014315403565 0.0513210088763248 0.959069727499687 NA NA
"C17orf82" 0.300609236484897 -0.0599070885485263 2.72875090072373 -0.0219540334490178 0.982484622684027 NA NA
"C17orf98" 0.785393790311697 0.6992537071655 1.43585590128295 0.486994347093403 0.626262336955915 NA NA
"C17orf99" 0.341155713743726 0 2.72328473390686 0 1 NA NA
"C18orf42" 1.780320257412 0.194546919267346 0.76239602797887 0.255178295961345 0.798585393602303 0.86680855108411 NA
"C18orf61" 5.77182414051533 0.54812442837287 0.553194698753362 0.990834564409388 0.321766368560012 0.4569289450143 NA
"C18orf63" 0.564228033586123 0.300768307989557 2.4984348303294 0.120382690930507 0.904180002317337 NA NA
"C18orf64" 0.108337805474009 0.661418089818918 5.86014315403566 0.112867223962511 0.910135821735147 NA NA
"C19orf35" 0.841492636749704 -0.105044256577876 1.34007396129506 -0.0783869096869553 0.937520286046721 NA NA
"C19orf38" 10.2910780148826 1.63607982947725 0.380995454610149 4.29422401154723 1.75305403109452e-05 0.000115185027175568 NA
"C19orf67" 1.54775902196186 0.753933432976779 1.0050737175979 0.750127497890068 0.453177919650789 0.587779489947115 NA
"C19orf80" 0.085989697455215 0.661434458228876 5.86014315403504 0.112870017138309 0.910133607253821 NA NA
"C19orf83" 7.67350521168852 0.0228566017856024 0.422652758726275 0.0540789130407762 0.95687229261425 0.97182948003934 NA
"C1QA" 0.0840468083233421 0.661418088976796 5.86014315403565 0.112867223818808 0.910135821849078 NA NA
"C1QB" 0 NA NA NA NA NA NA
"C1QC" 0.0546483835884172 0 5.86014315403566 0 1 NA NA
"C1QL4" 4.25838106898599 -1.90067861656726 0.792662785860091 -2.3978401036008 0.0164920626755436 0.043251220462444 NA
"C1QTNF1-AS1" 0 NA NA NA NA NA NA
"C1QTNF3-AMACR" 2.53992804934172 1.29716348008578 0.73425439334013 1.76664040671922 0.0772884694387251 0.152250947315413 NA
"C1QTNF5" 0 NA NA NA NA NA NA
"C1QTNF7" 0.138573758441998 -1.1419218097075 5.86014315403565 -0.194862442723963 0.845500636890107 NA NA
"C1QTNF8" 0.32344808359107 -0.420588543604492 2.82337649848612 -0.148966510074023 0.881580059148202 NA NA
"C1QTNF9" 0.211531825491602 -1.14192010261477 4.18573782314935 -0.272812142294089 0.784997625299666 NA NA
"C1QTNF9B" 1.1992274459499 0.743764045121726 0.96549842533494 0.770342059194667 0.441097013482086 0.576447745949532 NA
"C1orf100" 0.499781796068831 -0.0599146391562093 1.61857445402801 -0.0370169188121713 0.970471515724036 NA NA
"C1orf105" 0.325360860780303 0 5.8601431539723 0 1 NA NA
"C1orf110" 0.165261642193062 0.300765358071953 5.86014315403396 0.0513238926364649 0.959067429620288 NA NA
"C1orf111" 0.043564742722691 0 5.86014315403565 0 1 NA NA
"C1orf137" 0 NA NA NA NA NA NA
"C1orf140" 1.01253778479778 -3.34425226719173 1.32904230775308 -2.51628729024105 0.0118598465028005 0.0328599629712683 NA
"C1orf141" 0.135107451107635 0 5.86014315403395 0 1 NA NA
"C1orf146" 0.0450120514295199 0.661418088598889 5.86014315403565 0.11286722375432 0.910135821900205 NA NA
"C1orf158" 0.346681069779064 0.300765613370304 3.45166547094678 0.0871363739915981 0.930563113065437 NA NA
"C1orf162" 10.126890020403 0.427437185113618 0.367094928261094 1.16437780041899 0.244270940014436 0.371862297165292 NA
"C1orf177" 9.75831111071792 -0.398720725942285 0.412400724519815 -0.96682838374385 0.333629832722126 0.469073511942181 NA
"C1orf180" 0.480237962384572 0.984321057096921 1.98401951804942 0.496124684330046 0.6198064445468 NA NA
"C1orf185" 0 NA NA NA NA NA NA
"C1orf186" 0.552541040377136 0.286963166965061 1.86803387003877 0.153617753707594 0.877911137669351 NA NA
"C1orf189" 3.21014126766717 -1.79440576892045 0.784331422027225 -2.28781573519333 0.0221482541000192 0.0552818092474116 NA
"C1orf192" 3.41357059499656 -1.73954128226714 0.829094782480139 -2.09812113044966 0.0358944464000966 0.082218943111697 NA
"C1orf194" 0.349070713727777 0.866095533849799 2.24760854396508 0.385340915425553 0.699984851467876 NA NA
"C1orf195" 1.00765426951523 0.471180692363048 0.996313583490176 0.472924087527202 0.636267339204233 0.743971087395266 NA
"C1orf200" 0.0437281536708231 -0.420582548564797 5.86014315403565 -0.0717700126958773 0.942784937660957 NA NA
"C1orf204" 0.736301628349109 0.209444135746507 1.42526994108039 0.146950503697386 0.88317108840012 NA NA
"C1orf229" 2.94345475246016 -0.687359792457506 0.812151756278179 -0.846344032557963 0.397360850604227 0.533581187476615 NA
"C1orf234" 0.816703156594755 1.15819388823103 1.3725942711154 0.843799156534337 0.398781646927372 NA NA
"C1orf53" 8.93828160950572 -1.1250530316726 0.429233452900141 -2.62107490474267 0.00876530007702099 0.0255178502876771 NA
"C1orf64" 0.406539307713677 -0.974293571454363 2.8113840617213 -0.346552996696525 0.72892716306978 NA NA
"C1orf68" 0 NA NA NA NA NA NA
"C1orf87" 14.8761334001978 1.29464638243982 0.293147574871425 4.4163639525507 1.00375025947975e-05 6.9791895331299e-05 NA
"C1orf95" 4.91914375601005 -0.240514687504201 0.472365901780691 -0.509170299120928 0.610632859687378 0.723670658836599 NA
"C20orf141" 0 NA NA NA NA NA NA
"C20orf144" 0.437266857988042 -0.378391953952764 1.84074124770584 -0.205564988791534 0.837130728299178 NA NA
"C20orf166" 0.206410961537828 0.280239240445442 3.67129358844258 0.0763325606341179 0.939154521763268 NA NA
"C20orf166-AS1" 8.81240915823081 -0.369663313130233 0.465079727244571 -0.794838586752327 0.426707401940461 0.562092984291036 NA
"C20orf173" 0.366544120217429 -1.50331285590136 2.4860024992633 -0.604710918974073 0.545371091805507 NA NA
"C20orf197" 0.904029188720133 1.14795075659199 1.04856101619625 1.09478679720164 0.273610051926111 NA NA
"C20orf202" 4.24637762637705 -1.34024896467181 0.65030072431166 -2.06096797153418 0.0393060957768595 0.0884748381402047 NA
"C20orf203" 5.62800535663976 -2.1612463893433 0.994241411146732 -2.17376420365611 0.0297228481407561 0.070577821291948 NA
"C20orf26" 8.45658589600356 1.04372183677853 0.376386810130014 2.77300322085677 0.00555415710030215 0.0173688649222299 NA
"C20orf62" 0.0434160296075507 0 5.86014315403566 0 1 NA NA
"C20orf78" 0.0192958731864186 0 5.86014315403565 0 1 NA NA
"C20orf85" 0.0250758701581251 0 5.86014315403565 0 1 NA NA
"C21orf128" 0.0223111215249963 0 5.86014315403397 0 1 NA NA
"C21orf140" 0 NA NA NA NA NA NA
"C21orf15" 0.315972476304617 4.17024470189634 5.78373743334032 0.721029394912879 0.470891429444822 NA NA
"C21orf37" 0.385835303461469 -1.1419306040629 1.98726444135701 -0.574624383297036 0.565545357724169 NA NA
"C21orf49" 4.94103699626965 -0.423297953488252 0.567708616565919 -0.745625380937127 0.455893746379083 0.5906610534276 NA
"C21orf54" 0 NA NA NA NA NA NA
"C21orf62" 3.77026102073368 -2.14819278986931 0.96453431421851 -2.22718130210829 0.0259351592432311 0.0630508699737465 NA
"C21orf91-OT1" 0.702712471597973 -0.0807091450799981 1.3221039010102 -0.0610459926926543 0.951322580460193 NA NA
"C22orf31" 1.46559101668066 -0.616973832225999 1.48795616026908 -0.414645168117336 0.678401677601644 0.776965164971305 NA
"C22orf34" 1.73154731830187 -0.654372753942773 0.917697335697351 -0.713059446168622 0.475808972725793 0.610092266973858 NA
"C2CD4A" 1.16157426479498 1.70149387566823 0.917693086157836 1.85409904611135 0.063724991165658 0.130798851893006 NA
"C2CD4B" 0.823974555603324 1.90006363786099 1.12142032177542 1.69433672724321 0.0902013153197259 NA NA
"C2CD4D" 8.98185840339012 -0.0207261707907289 0.404522665840301 -0.0512361173821378 0.959137372118273 0.973085173589592 NA
"C2orf16" 1.13070910932768 -1.58042724496876 1.40104917047478 -1.12803124849158 0.259306722396746 0.389134335088547 NA
"C2orf27B" 0.0725089470107003 0 5.86014315403565 0 1 NA NA
"C2orf50" 7.47265996563938 0.205079211246759 0.38384305253511 0.534278814979986 0.593148647054529 0.710401136878609 NA
"C2orf54" 6.36849136557812 0.679785058428603 0.458793541364242 1.48167966010863 0.138425551655432 0.240380003798684 NA
"C2orf57" 0 NA NA NA NA NA NA
"C2orf61" 0.669735020507467 -0.406386568322458 1.54049552584362 -0.263802498290224 0.791932109392253 NA NA
"C2orf66" 4.85289554419887 0.725152563615203 0.564825267041187 1.28385291156305 0.19919342593413 0.318059354902562 NA
"C2orf70" 0.678359308413081 -0.369870757244912 1.8131527003168 -0.203993164602346 0.838358840460845 NA NA
"C2orf71" 0 NA NA NA NA NA NA
"C2orf73" 0.138282260857291 1.44384030273958 5.85629645888442 0.246544947455516 0.805260414920587 NA NA
"C2orf82" 6.40877658925859 -1.3113608365263 0.550827140961499 -2.38071209460965 0.0172792107797842 0.0449898327165825 NA
"C2orf83" 0.50510112879901 -1.14193209175185 1.64898071072131 -0.692507853079942 0.488618455932719 NA NA
"C3AR1" 0.123454351605163 -0.420566178616571 5.86014315403504 -0.0717672192576025 0.942787160769529 NA NA
"C3P1" 3.18008384250953 1.61258559806496 0.622039807952774 2.59241543298044 0.00953046090363508 0.0273356314404353 NA
"C3orf20" 9.63603995871877 0.612365678226761 0.352282961412436 1.73827787688497 0.082161862602762 0.159745618757106 NA
"C3orf22" 0 NA NA NA NA NA NA
"C3orf27" 0.666402439457988 -0.420585264423604 1.56017802366598 -0.269575175424755 0.787487100642238 NA NA
"C3orf30" 0.11960243171094 0.661446042465004 5.86014315400082 0.11287199392278 0.910132040023028 NA NA
"C3orf36" 0.265673255101291 -1.50167046517726 3.14362748584184 -0.477687153436733 0.632872889157403 NA NA
"C3orf43" 1.915701504011 -0.842814396643038 0.819656898768687 -1.02825267244031 0.303830987374023 0.437614371525435 NA
"C3orf49" 0.926379460198234 0.298817769480368 0.951086027871495 0.31418584725623 0.753379891102434 NA NA
"C3orf56" 0.0247393575769351 0 5.86014315403565 0 1 NA NA
"C3orf65" 0.194705402704003 0 4.93250319057425 0 1 NA NA
"C3orf67-AS1" 0.018689041248177 0 5.86014315403565 0 1 NA NA
"C3orf79" 0 NA NA NA NA NA NA
"C3orf84" 0 NA NA NA NA NA NA
"C4A" 0 NA NA NA NA NA NA
"C4B" 0 NA NA NA NA NA NA
"C4BPA" 0.418623004223532 -1.86571058191403 1.95872191641649 -0.952514272841434 0.340836230923916 NA NA
"C4BPB" 0.178045766209116 -1.1418875966363 5.86014315398981 -0.194856604460056 0.84550520754733 NA NA
"C4B_2" 0 NA NA NA NA NA NA
"C4orf17" 0.0231714926561548 -0.420582548942704 5.86014315403565 -0.0717700127603649 0.942784937609636 NA NA
"C4orf22" 0.0322295063573028 0 5.86014315403565 0 1 NA NA
"C4orf26" 2.30481851816083 0.298477941425264 0.824030473189534 0.36221711591558 0.717189790115784 0.808172899203125 NA
"C4orf45" 0.247774772645882 -0.420588964271882 3.5881581140447 -0.11721583913084 0.906689015631612 NA NA
"C4orf51" 5.39410276477076 1.81511838816199 0.640747564026687 2.83281356039053 0.00461402885313747 0.0148396299034659 NA
"C4orf6" 0.102756230851391 0.300748457719718 5.86014315403565 0.0513210086877493 0.95906972764995 NA NA
"C5AR1" 5.95480910470793 0.588581999307897 0.483121776209749 1.21828911113368 0.223114126487472 0.347001421465399 NA
"C5AR2" 1.52077062158739 0.517299701487503 0.860251010794631 0.601335767114837 0.547616371474996 0.672196971245368 NA
"C5orf20" 0 NA NA NA NA NA NA
"C5orf27" 4.23700111289493 -2.01353342102922 0.990286131975416 -2.03328447810597 0.0420237904337992 0.0933960414488205 NA
"C5orf46" 0.0697762134451869 -0.420554595432458 5.86014315400083 -0.071765242653729 0.942788733815121 NA NA
"C5orf52" 0.0575705921583689 0 5.86014315403565 0 1 NA NA
"C5orf56" 5.04281205535296 -0.556570206887526 0.533816998539271 -1.04262361148206 0.297122649306004 0.431044020339152 NA
"C5orf64" 1.44464631033238 0.901380910276032 0.850092120091995 1.06033321445032 0.288993033762146 0.422624481269111 NA
"C5orf66" 3.16302498995553 -2.41782580424898 0.945745132257877 -2.55653000135105 0.0105721953980515 0.0298366656327407 NA
"C5orf66-AS1" 0.0525958132853823 -0.781252180199781 5.86014315403565 -0.133316227891423 0.893943294156747 NA NA
"C5orf66-AS2" 0.0579291305445473 0 5.86014315403566 0 1 NA NA
"C6" 0.0184888725645659 0 5.86014315403565 0 1 NA NA
"C6orf10" 0.136283241474727 0 5.86014315403566 0 1 NA NA
"C6orf100" 0.201151418277905 -0.781255055403302 4.88655869222311 -0.159878373434184 0.872976884861547 NA NA
"C6orf118" 4.73685441258668 -0.655127792848373 0.65064634157585 -1.00688769149408 0.313988747532445 0.448670160016626 NA
"C6orf123" 0.923087775597508 -2.36411734825089 1.53089046516442 -1.54427596359546 0.122521492965289 NA NA
"C6orf15" 0.169551603789575 -0.420582546737683 5.86014315403565 -0.0717700123840906 0.942784937909087 NA NA
"C6orf165" 2.82938030838353 1.07975455758455 0.640573624998962 1.68560570627038 0.0918717694081567 0.174918817870199 NA
"C6orf195" 7.81232305100302 1.27563126569935 0.410014872509793 3.11118291366097 0.00186339476561019 0.00684555050141527 NA
"C6orf201" 2.44935387535724 -0.0449497016736423 0.754524779432776 -0.0595735261437455 0.952495303985253 0.969191415719543 NA
"C6orf222" 2.63174491326207 0.300178361476233 0.554813715009576 0.541043513084481 0.58847759109003 0.706872266924675 NA
"C6orf229" 0.0231714926561548 -0.420582548942704 5.86014315403565 -0.0717700127603649 0.942784937609636 NA NA
"C6orf25" 2.49368116349008 -0.65945291334933 0.881028877368257 -0.748503176557843 0.45415670976114 0.588812421602756 NA
"C6orf58" 1.51223613299842 0.275355115895329 0.910054732113549 0.302569841327931 0.762217700859193 0.840991420466705 NA
"C6orf7" 0.0721109710014657 -0.420582548186891 5.86014315403565 -0.0717700126313897 0.942784937712278 NA NA
"C7orf33" 0.263453089297623 -0.420581482245871 3.14515971652285 -0.133723409986583 0.893621292927464 NA NA
"C7orf34" 0 NA NA NA NA NA NA
"C7orf55-LUC7L2" 1.64418132539607 0.202248225095486 0.795571348615545 0.254217582681226 0.799327467699731 0.867283399970674 NA
"C7orf57" 10.1800213122919 -0.027857617080902 0.336524789855529 -0.0827802822278303 0.934026247810439 0.957904887011194 NA
"C7orf61" 2.83321740859188 0.294046961786032 0.731799097328052 0.401813780393631 0.687821079688121 0.785194836098142 NA
"C7orf62" 0.0222793616798078 0.661418088220982 5.86014315403565 0.112867223689832 0.910135821951332 NA NA
"C7orf65" 0.269883802119547 -0.42057183116517 4.04268203329362 -0.104032874141854 0.917143260313378 NA NA
"C7orf66" 0.0223111215249963 0 5.86014315403397 0 1 NA NA
"C7orf69" 0.087420352446166 -0.420582547810501 5.86014315403565 -0.0717700125671609 0.942784937763394 NA NA
"C7orf71" 0.24209075592259 0.300765801160537 3.59160858667285 0.0837412523949768 0.933262157647598 NA NA
"C7orf72" 0 NA NA NA NA NA NA
"C7orf76" 0.0185481951700151 -0.420582548942704 5.86014315403565 -0.0717700127603649 0.942784937609636 NA NA
"C8A" 0.0231714926561548 -0.420582548942704 5.86014315403565 -0.0717700127603649 0.942784937609636 NA NA
"C8B" 0.120513125408059 0.672086572368297 5.85779768366985 0.114733660782091 0.908656232651757 NA NA
"C8G" 6.76703859874715 0.712527252658003 0.38372728684559 1.85685844370176 0.0633312962016169 0.130117400638499 NA
"C8orf12" 2.93060453546727 1.33060669230751 0.668950326227531 1.98909640991031 0.0466905625325862 0.101740774975366 NA
"C8orf22" 0.0931358241136801 -0.781235281687313 5.86014315403396 -0.133313344256707 0.89394557460901 NA NA
"C8orf37-AS1" 4.01107733777368 -0.659050273540011 0.706621775462933 -0.932677560224129 0.350986474282419 0.487661049248198 NA
"C8orf4" 4.5509898433502 -3.7319972232765 1.28868231797483 -2.89597922717008 0.00377977419341755 0.012519224173696 NA
"C8orf44-SGK3" 0.429803649624112 0.61925790057815 2.49097797701448 0.248600311320436 0.803669967657512 NA NA
"C8orf46" 6.86506485553403 -0.148345930939099 0.423295631862616 -0.350454669910806 0.72599750381896 0.8145528217847 NA
"C8orf49" 1.95505880469391 -3.42086925254766 1.27870723065935 -2.67525604808203 0.00746721958529218 0.0222411363828678 NA
"C8orf69" 0 NA NA NA NA NA NA
"C8orf74" 0 NA NA NA NA NA NA
"C8orf86" 1.09460751457125 1.50520193452821 1.00686381729385 1.49494093309832 0.134929858220866 0.235581178140957 NA
"C8orf87" 0 NA NA NA NA NA NA
"C9" 2.20112383734622 1.04953587129028 0.771600969261828 1.36020548586706 0.173764907063399 0.286465829149814 NA
"C9orf106" 0.0897941809013011 -0.420582547799589 5.86014315403565 -0.0717700125652989 0.942784937764876 NA NA
"C9orf117" 2.45449810349215 -0.676644390774112 0.696830260214933 -0.971031870179412 0.331532408373098 0.467180953220727 NA
"C9orf131" 0.0549512439299164 0 5.86014315403565 0 1 NA NA
"C9orf139" 0.308001606210102 -0.420586388941376 3.0838724942631 -0.136382548151322 0.891518869323069 NA NA
"C9orf152" 0.581158557166255 -0.0599133292416019 1.68108289329372 -0.0356397233477373 0.971569633777505 NA NA
"C9orf153" 6.54954674716594 0.124362755557484 0.443399046638874 0.280475920054855 0.779112397374199 0.853185157895295 NA
"C9orf170" 3.68641576946177 0.431294981865094 0.593269848146697 0.726979439815469 0.467238550847876 0.602031100474775 NA
"C9orf173" 0.705224304504634 -0.831225604331522 1.64447370964676 -0.505466034181886 0.61323154899043 NA NA
"C9orf50" 0.428553480640441 -1.14193207401983 1.9459194328692 -0.586834200188897 0.557315065124598 NA NA
"C9orf53" 0.129373071164279 0.300748458446891 5.86014315403565 0.0513210088118372 0.959069727551073 NA NA
"C9orf57" 0 NA NA NA NA NA NA
"C9orf62" 0.228048362523154 -0.420583716486255 3.201063614505 -0.131388740473779 0.895467795248913 NA NA
"C9orf66" 4.67748974741925 -0.897456469084094 0.535994222557602 -1.67437713190583 0.0940565042090646 0.178110590871555 NA
"C9orf84" 0.352293859324749 -1.30549017985347 2.47245638413198 -0.528013431594586 0.597490013519763 NA NA
"C9orf92" 0.172929053129629 0.300748459386187 5.86014315403565 0.0513210089721226 0.959069727423352 NA NA
"C9orf96" 6.42490969330458 -0.217844794519116 0.46452822696249 -0.468959218998562 0.639098785992986 0.746224589759418 NA
"CA1" 0.0639712257365816 1.39343209715514 5.85779700676756 0.23787647396202 0.811976902884864 NA NA
"CA5A" 0.310152417675379 1.00390818440822 2.52316356856607 0.397876775376375 0.690721020328645 NA NA
"CA6" 0.161068934504982 -1.43253285901146 5.85835932866998 -0.244527994723856 0.806821923250801 NA NA
"CABP2" 0.127965347375935 0 5.86014315403505 0 1 NA NA
"CABP4" 3.47441252347719 -2.58158447060153 1.15809781280231 -2.22915926622359 0.0258033097253597 0.0627960252644064 NA
"CABP5" 0.2746909476443 -1.14193221891004 2.82863385801661 -0.403704500557292 0.686430029691239 NA NA
"CACNA1C-AS4" 0 NA NA NA NA NA NA
"CACNA1C-IT2" 0 NA NA NA NA NA NA
"CACNA1C-IT3" 0.0404998669941371 0.300748456963905 5.86014315403565 0.0513210085587741 0.959069727752722 NA NA
"CACNA1G-AS1" 4.78802117982161 -0.553379412324301 0.525792513921102 -1.05246727116267 0.292585218839652 0.426464917761981 NA
"CACNA2D3-AS1" 0 NA NA NA NA NA NA
"CACNG1" 0.464098402222433 -0.420584724692736 2.08881491438509 -0.201350881687164 0.84042421932313 NA NA
"CACNG2" 0.611620056557813 0.350996852094877 1.28762725725042 0.272591971099145 0.785166884427633 NA NA
"CACNG3" 3.57374220988679 -1.81843181375751 0.857187937654233 -2.12139221036381 0.0338888102448467 0.0785346595125967 NA
"CACTIN-AS1" 3.24404587307313 -0.183021711204519 0.66434977647529 -0.275489986879413 0.782939817626763 0.855944457650822 NA
"CADM2-AS2" 0.0581824437188906 0 5.86014315403565 0 1 NA NA
"CADM3-AS1" 0.713531723856971 -2.65783086056791 1.48413170572049 -1.79083220870727 0.0733202249575579 NA NA
"CAGE1" 3.44152739970897 0.996667125643125 0.512454522613127 1.94488892509111 0.0517883482508895 0.110618009128783 NA
"CAHM" 5.52972114943189 -0.445961470963769 0.471071194978963 -0.946696541238709 0.343793433426722 0.479527294680434 NA
"CALHM1" 6.11776093658956 0.376950525325624 0.491921208560409 0.766282320757743 0.443508335380049 0.578543285491202 NA
"CALHM3" 2.45425546018588 -1.37060976491224 0.912506077522368 -1.50202809457852 0.133089853311521 0.23307607671919 NA
"CALML3" 0.133953842566584 -0.781252179066061 5.86014315403565 -0.13331622769796 0.893943294309743 NA NA
"CALML3-AS1" 0.301909899458088 1.03192337786229 3.1296773149102 0.329721972596367 0.741610049635877 NA NA
"CALML5" 0.236065728741872 -1.74259426535218 3.58129785124977 -0.486581775024398 0.626554741490818 NA NA
"CALML6" 6.40136626027886 -1.04676300677941 0.503668465875137 -2.078277830955 0.0376837770986074 0.0855433457170253 NA
"CALR3" 12.1565212880463 1.80799240046788 0.301488995250578 5.99687693066605 2.01148383469864e-09 2.96905024496498e-08 NA
"CALY" 8.52775236988806 -1.94452253384943 0.667309361771401 -2.91397460495327 0.00356858934903245 0.0119448003920533 NA
"CAMK2A" 5.12340089941412 -0.703882918132437 0.509008845126784 -1.38285007200045 0.166710842052309 0.277490810578475 NA
"CAMK2B" 5.07964600616886 -0.853624908346896 0.500971955973243 -1.70393751220775 0.0883927619521466 0.169497645673868 NA
"CAMP" 1.19808810901091 -2.41269422760004 1.36287556119491 -1.77029678739319 0.0766777129750214 0.151251828711613 NA
"CAND1.11" 7.08221036357557 -0.0729576715100837 0.428693506820435 -0.170186089477308 0.864863791123815 0.91145966694783 NA
"CAPN14" 6.18601973128987 -1.17338611779407 0.509467801151649 -2.3031605042392 0.0212698141113681 0.0535468980718818 NA
"CAPN8" 0.376379325409996 -0.781252953263727 3.39499865292674 -0.230118781517109 0.817999470947393 NA NA
"CAPNS2" 0.81041100010346 1.29817427352677 1.29056869431683 1.00589319983 0.314466947745022 NA NA
"CAPSL" 1.44665155218059 0.55175260989521 1.12760221186764 0.489314941109725 0.624618744788374 0.735196441593161 NA
"CAPZA3" 0 NA NA NA NA NA NA
"CARD16" 0.290382428118666 -0.781258930318725 3.12805092038992 -0.249759019338898 0.802773713322906 NA NA
"CARD17" 0 NA NA NA NA NA NA
"CARD18" 0.0442438487873231 0 5.86014315403565 0 1 NA NA
"CARTPT" 0.0273241917942086 0 5.86014315403565 0 1 NA NA
"CASC1" 7.440972537272 0.17720983818299 0.39617357810206 0.447303525469683 0.654655921860464 0.759576938187978 NA
"CASC11" 2.2243411440908 -1.78773396309244 1.00631916478961 -1.77650791681603 0.0756492382090627 0.1496429595336 NA
"CASC14" 7.07909180300633 -0.895971202801354 0.494140126033975 -1.81319256542172 0.0698021261167956 0.14037334017894 NA
"CASC16" 0.0932677040765337 0 5.86014315403565 0 1 NA NA
"CASC17" 0.0439745674523811 0 5.86014315403565 0 1 NA NA
"CASC18" 0.878348019410158 0.0936770316832516 1.07252704020677 0.0873423495832717 0.930399392522606 NA NA
"CASC20" 3.0125858648832 1.31730918005338 0.774246482352382 1.70140802713241 0.088866395021596 0.170183808545191 NA
"CASC21" 5.23011498450699 0.157838874246405 0.560201753819078 0.281753623887047 0.778132433515524 0.852407078312078 NA
"CASC6" 0.451587640213197 -0.0599114407387196 2.09071900077964 -0.028655902929269 0.97713902627549 NA NA
"CASC8" 2.7217730721339 1.05926769377004 0.632889273828755 1.67370144758789 0.0941892891576313 0.178303251906876 NA
"CASP1" 0.135168020854799 -1.81048098833769 5.85161604913635 -0.309398459012856 0.757018442456076 NA NA
"CASP12" 0.0823650215325477 0.661418089729679 5.86014315403565 0.112867223947283 0.91013582174722 NA NA
"CASP14" 0.227814212007725 -0.781256938779023 4.12666709474117 -0.18931910930606 0.849842719082623 NA NA
"CASP4" 1.1739044690733 -1.38504511280725 1.30248057736751 -1.06339022391153 0.287605024299503 0.421373770550568 NA
"CASP5" 0.190763864237802 -0.781242885054516 4.94322099441644 -0.15804328512461 0.874422690705246 NA NA
"CASQ2" 1.10234671501331 -1.97241308983726 1.48789542288515 -1.32563959771621 0.184959103499812 0.30110580640081 NA
"CASR" 5.06318346011617 -1.0553951054215 0.563331979694109 -1.87348693747971 0.0610011748703741 0.126267371013904 NA
"CASS4" 4.55449027017622 1.04980356894462 0.533007577911522 1.96958469719709 0.0488859868832962 0.105509244231805 NA
"CATIP" 1.59578780949029 -1.73921722329024 1.24946548620712 -1.39196899993598 0.163931785534736 0.273921932484186 NA
"CATIP-AS1" 2.3602802120364 0.353086032891591 0.885415959788069 0.398779837869768 0.690055434461334 0.786799150465223 NA
"CATSPER1" 0.26623648797082 0 3.12552998669646 0 1 NA NA
"CATSPER4" 11.5559269313348 0.937615445782527 0.307586645634625 3.04829698912318 0.00230142354696029 0.0081808280465169 NA
"CATSPERB" 7.01103549577777 -0.206659582919119 0.398564250692015 -0.518510083531833 0.604102426553772 0.718570827752481 NA
"CATSPERD" 1.62360822417599 1.39148160914543 0.875898254258302 1.58863384232192 0.112143083075556 0.204191846804815 NA
"CAV3" 0.0611025173030803 0 5.86014315403565 0 1 NA NA
"CBLN2" 3.82909439413578 -2.08890719450958 0.943246050766815 -2.21459415898047 0.0267879333035235 0.064684970101448 NA
"CBLN4" 7.42176263608611 -0.549779447361885 0.487956215092016 -1.12669831914778 0.25987005335487 0.389794812546989 NA
"CBR3-AS1" 2.97246211630833 -0.636338544022088 0.741690885641002 -0.857956537341209 0.390916463273611 0.526753482349662 NA
"CBX3P2" 2.84835679382723 -0.667609714952429 0.602684277609385 -1.107727113109 0.267979686239835 0.398932664434519 NA
"CC2D2B" 2.48880226192876 1.10352603507265 0.641289864443298 1.7207913242643 0.0852886972998187 0.164694817105306 NA
"CCAT1" 0.510045251427685 -0.781258437592637 1.70935350680972 -0.457049074097466 0.647635772979806 NA NA
"CCAT2" 0.547099839798709 -0.420585206696356 1.69773811400244 -0.247732676334173 0.804341247710883 NA NA
"CCDC105" 0.138085457283024 0.66141809063443 5.86014315403566 0.112867224101673 0.910135821624817 NA NA
"CCDC116" 5.41423363423785 0.717636741549934 0.497468139298807 1.44257829770055 0.149139300529792 0.254720370942641 NA
"CCDC13-AS1" 0.0683597612187655 -0.420565650250534 5.86014315403396 -0.0717671290949655 0.94278723252388 NA NA
"CCDC135" 4.69567375947838 0.937405410072808 0.494034236025178 1.89745030145043 0.0577685321493463 0.120793377093951 NA
"CCDC140" 0.0936090782725145 -1.14192181107895 5.86014315403565 -0.194862442957994 0.845500636706889 NA NA
"CCDC147-AS1" 10.1743287860103 -1.04990136711073 0.475120610019266 -2.20975757517267 0.0271219915387496 0.0653918002525778 NA
"CCDC148-AS1" 0 NA NA NA NA NA NA
"CCDC155" 2.456040827271 0.0182831181730908 0.694645776025313 0.0263200595240135 0.979002055266434 0.986642793367 NA
"CCDC158" 8.43006489247115 0.707328598701715 0.47091110844937 1.50204271254256 0.133086078295386 0.23307607671919 NA
"CCDC166" 0 NA NA NA NA NA NA
"CCDC168" 8.85731715947021 0.251085785280723 0.356220498525481 0.704860574616153 0.480897007371627 0.6146234173127 NA
"CCDC170" 4.45920948242511 -2.91057971079034 0.926000667785 -3.14317236698378 0.00167127393890394 0.00623753871574411 NA
"CCDC175" 1.80912309382203 -0.296061189652426 0.777602090625011 -0.380736102978403 0.703399076663158 0.796806871272322 NA
"CCDC178" 6.26127950837067 0.874448465361747 0.402234939510689 2.17397441014323 0.0297070570628332 0.0705491501522207 NA
"CCDC179" 0.0231714926561548 -0.420582548942704 5.86014315403565 -0.0717700127603649 0.942784937609636 NA NA
"CCDC180" 1.32448447543145 0.257416832454151 1.00087139918042 0.257192714933148 0.79703000754197 0.865838356037639 NA
"CCDC182" 0 NA NA NA NA NA NA
"CCDC185" 0.336085438803256 2.36325466969405 2.40795145865162 0.981437836382878 0.326376875376983 NA NA
"CCDC27" 7.44778340542513 -0.534689754829493 0.461214126203478 -1.15930914612446 0.246330194981533 0.374255717005195 NA
"CCDC33" 6.30254746475668 -1.92854583374921 0.769042559789068 -2.5077231542012 0.0121511828091062 0.0334960429977423 NA
"CCDC36" 0.24330725149446 1.0322335301636 3.59654720033069 0.287006807548275 0.774107107756796 NA NA
"CCDC37" 2.40121875242409 0.221187792159314 0.624081999750362 0.354421041221811 0.723023368042401 0.812298327588798 NA
"CCDC37-AS1" 0.167360638375109 1.65302499785247 5.82868509998421 0.283601699096241 0.776715634863203 NA NA
"CCDC38" 1.09601554133737 1.68853447964918 1.07217112734743 1.57487404443229 0.115285520885294 0.208632830340799 NA
"CCDC42" 0.41387928693557 1.40280902127282 2.6716454713512 0.525073044427312 0.599532413870084 NA NA
"CCDC42B" 5.78585573165228 -1.0183760584257 0.636654875194042 -1.59957317238059 0.109693303887634 0.20071315735445 NA
"CCDC54" 0 NA NA NA NA NA NA
"CCDC65" 8.23758029400425 0.794316376025248 0.343002236190642 2.31577608603042 0.0205704975894252 0.0520949163661163 NA
"CCDC67" 7.13682780447487 0.106413923256737 0.432258628663647 0.246181142955368 0.805542012183087 0.871538957299512 NA
"CCDC70" 0.0461207965487597 0 5.86014315403565 0 1 NA NA
"CCDC73" 6.09721391188788 -0.0545081652727264 0.504782423228429 -0.107983485090684 0.914008792588857 0.945282494329394 NA
"CCDC79" 1.14589284973828 -0.920868659400217 1.15190535536756 -0.799430834407726 0.424040637165128 0.559590506217484 NA
"CCDC83" 0.103077338011895 0 5.86014315403396 0 1 NA NA
"CCDC89" 0.688198093094272 0.802758856769512 1.84005103569508 0.436269886648154 0.662640927589229 NA NA
"CCDC92" 4.44107205964857 -3.29885863259553 1.02173849974057 -3.22867214403014 0.0012436638341312 0.00485645482400298 NA
"CCER1" 0.199743213145374 0.300775845950053 4.88350154456456 0.061590201867515 0.950889179906743 NA NA
"CCKAR" 0.176812319082074 -1.14192180989358 5.86014315403565 -0.194862442755717 0.845500636865248 NA NA
"CCL1" 1.21887890507307 -0.242855631703162 1.17805128294752 -0.20615030535473 0.836673504592343 0.893389083805352 NA
"CCL11" 0.0899783169055251 0 5.86014315403396 0 1 NA NA
"CCL13" 0 NA NA NA NA NA NA
"CCL14" 0 NA NA NA NA NA NA
"CCL15" 0.0191558760771657 -0.420582548942704 5.86014315403565 -0.0717700127603649 0.942784937609636 NA NA
"CCL15-CCL14" 0.0211066995266347 0 5.86014315403565 0 1 NA NA
"CCL16" 0.75437765753755 -0.781257828677732 1.85812563126266 -0.420454793547431 0.674153247223636 NA NA
"CCL17" 0.0238852548467785 0 5.86014315403565 0 1 NA NA
"CCL18" 0.0439745674523811 0 5.86014315403565 0 1 NA NA
"CCL19" 0.103760731977918 0 5.86014315403396 0 1 NA NA
"CCL20" 0.116936624326614 -1.14192181107895 5.86014315403565 -0.194862442957994 0.845500636706889 NA NA
"CCL21" 0 NA NA NA NA NA NA
"CCL22" 1.71913776619891 -1.9555173161427 1.26211061557687 -1.54940247867964 0.121284998302071 0.216884770397542 NA
"CCL23" 0 NA NA NA NA NA NA
"CCL24" 0.0231714926561548 -0.420582548942704 5.86014315403565 -0.0717700127603649 0.942784937609636 NA NA
"CCL25" 4.82945906037321 -1.89893780859555 0.767158287239356 -2.47528813829144 0.0133128721584875 0.036147180562496 NA
"CCL3" 0.0212418777026691 0 5.86014315403565 0 1 NA NA
"CCL3L1" 0 NA NA NA NA NA NA
"CCL3L3" 0 NA NA NA NA NA NA
"CCL4" 0.0803218571377704 -0.420582548186891 5.86014315403565 -0.0717700126313897 0.942784937712278 NA NA
"CCL4L1" 0 NA NA NA NA NA NA
"CCL4L2" 0.0234833531129172 0 5.86014315403565 0 1 NA NA
"CCL7" 0.0406607197265552 0 5.86014315403396 0 1 NA NA
"CCL8" 0.0256996241872445 0 5.86014315403565 0 1 NA NA
"CCNO" 4.48404815415948 -0.758910454362001 0.568113959131286 -1.33584194185699 0.181600940816371 0.296835361971614 NA
"CCNYL2" 0.659728114625254 -0.781257371809122 1.81652876924793 -0.43008257564375 0.667135574488017 NA NA
"CCR1" 1.24342076766934 -1.1414890494061 1.32023658151407 -0.864609468779463 0.387253173676258 0.523526796006176 NA
"CCR2" 0.0247269883593738 0 5.86014315403566 0 1 NA NA
"CCR3" 0.038239605615644 0 5.86014315403565 0 1 NA NA
"CCR4" 4.52323736156963 0.901443076645317 0.502025822122028 1.79561097641348 0.0725564089702992 0.144777226434797 NA
"CCR5" 0 NA NA NA NA NA NA
"CCR7" 7.48470249318809 -0.243030621668342 0.438801633598917 -0.55385076777194 0.579680980753383 0.699834915516169 NA
"CCR9" 0.439632151700995 -0.059912611808116 2.29781682968261 -0.026073710939088 0.97919854556349 NA NA
"CCRL2" 0.0228828401878309 0 5.86014315403565 0 1 NA NA
"CCT8L2" 0.0476098285472046 0 5.86014315403566 0 1 NA NA
"CD14" 4.24354093422468 -0.749457271524746 0.620564322938121 -1.20770280182459 0.227161599929055 0.351845905063408 NA
"CD160" 0.512040054770395 -0.420586611475521 1.76802138493488 -0.237885477550947 0.811969919468583 NA NA
"CD163" 3.05058743210401 -0.13639128426323 0.601349220681951 -0.226808781939648 0.820572434651192 0.882149060120571 NA
"CD180" 0.0812920515144507 -0.781252179821875 5.86014315403565 -0.133316227826936 0.893943294207746 NA NA
"CD19" 9.41932122337408 1.597198532652 0.465569447604456 3.43063433580155 0.000602171729019333 0.00258899745418913 NA
"CD1A" 0.0250758701581251 0 5.86014315403565 0 1 NA NA
"CD1B" 0 NA NA NA NA NA NA
"CD1C" 3.68210994359835 0.380979758608532 0.607189781069672 0.627447579795182 0.530365887446088 0.657355878256719 NA
"CD1E" 0.0184888725645659 0 5.86014315403565 0 1 NA NA
"CD2" 0.0212418777026691 0 5.86014315403565 0 1 NA NA
"CD200R1" 3.08042195716274 -0.662595226724581 0.710646814930298 -0.932383306030255 0.351138469056822 0.487800821109236 NA
"CD200R1L" 2.78322913119367 1.49443802953595 0.603349518913024 2.47690266203955 0.0132528039761911 0.0360115893128248 NA
"CD207" 0.0223111215249963 0 5.86014315403397 0 1 NA NA
"CD209" 9.4697113141401 0.338944506752955 0.327718282823578 1.03425571448945 0.301016634118453 0.434682217484708 NA
"CD22" 5.32550690881098 0.901194609911036 0.530390943232639 1.69911387328452 0.0892977299021299 0.170854703054352 NA
"CD226" 5.63825446909816 1.09078932759588 0.446954039792124 2.44049551068651 0.0146671282502203 0.0391797675831243 NA
"CD244" 0.096181144200345 -0.420582547808984 5.86014315403565 -0.0717700125669021 0.9427849377636 NA NA
"CD274" 4.6489186284255 -0.604577898284304 0.578621404537399 -1.04485920075435 0.2960880487103 0.430018618256995 NA
"CD28" 1.39490174790905 -0.314249650785228 0.982041255395027 -0.319996384122194 0.748971071611081 0.831356744722457 NA
"CD300C" 0.0203677732577244 -0.420582548942704 5.86014315403565 -0.0717700127603649 0.942784937609636 NA NA
"CD300E" 2.15176831120017 -3.70594703624712 1.17911545952935 -3.14298909941048 0.00167232067584088 0.0062402184133697 NA
"CD300LB" 0.178818541351652 -0.420582545820606 5.86014315403565 -0.0717700122275967 0.94278493803363 NA NA
"CD300LD" 0 NA NA NA NA NA NA
"CD300LF" 0.0790337436185442 0 5.86014315403396 0 1 NA NA
"CD300LG" 1.05273027991623 0.943461920578937 1.22808496272373 0.768238313484815 0.442345615205494 0.577467093844773 NA
"CD302" 3.79399764414746 0.133594873206855 0.560414697704161 0.238385741405695 0.811581925411776 0.875965102420042 NA
"CD33" 5.21950847680189 -0.109946553145339 0.533437736663467 -0.206109439937694 0.836705425079721 0.893389083805352 NA
"CD37" 0.64573470201157 1.25399493670357 1.53568631588237 0.816569714618478 0.414174368281927 NA NA
"CD38" 4.55731037037189 0.319569154482885 0.585180998200251 0.546103095393961 0.584995072169475 0.704145622062205 NA
"CD3D" 0.745471235963741 2.29949938372199 1.22900925441245 1.87101877017297 0.0613424793844975 NA NA
"CD3E" 0.694967912665489 2.20725178082793 1.60314450832566 1.37682646159778 0.168565907555122 NA NA
"CD3G" 0.433420703015004 -0.773739121952315 1.87076742286718 -0.413594502712939 0.679171099884404 NA NA
"CD40LG" 0.579477514019039 -0.420586526974313 1.82605021985134 -0.230325826969071 0.817838593024441 NA NA
"CD48" 0.409915973463235 0.131990999674075 1.76946534752385 0.0745937182995872 0.94053797227076 NA NA
"CD5" 0 NA NA NA NA NA NA
"CD5L" 0.0408130963035212 -0.420582548564797 5.86014315403565 -0.0717700126958773 0.942784937660957 NA NA
"CD6" 1.74795066444618 -2.89861993889512 1.27010020909555 -2.28219782827945 0.0224776632649362 0.0559622364337713 NA
"CD69" 1.72136810342035 -2.11660109135538 1.43741257548065 -1.47250770409297 0.140883828135215 0.243931397125151 NA
"CD7" 9.94030222597542 0.92400881744444 0.388540848341865 2.3781510268167 0.0173996978206471 0.0452501800289798 NA
"CD80" 3.2451218881615 -0.496412296171404 0.679333165393099 -0.730734669614067 0.464941234698093 0.599919162701578 NA
"CD81-AS1" 2.77918923166791 -1.70880822819866 0.831291992981341 -2.05560530189904 0.0398205763431083 0.0893890941514762 NA
"CD84" 1.95269340006972 -1.48123920263806 1.04303138217591 -1.4201290852323 0.155570104138164 0.263357862904721 NA
"CD8A" 8.14378880936417 0.721724383032587 0.417364506540506 1.72924235703436 0.0837657284331896 0.162241247450091 NA
"CD93" 2.1231599249087 -1.71215730086026 1.23275844686895 -1.38888304128754 0.164868318190596 0.275123553045616 NA
"CD96" 7.00201580114837 0.424197288724978 0.434225050819775 0.976906532509201 0.32861542744265 0.464180597158809 NA
"CD99" 0 NA NA NA NA NA NA
"CD99P1" 0.0231714926561548 -0.420582548942704 5.86014315403565 -0.0717700127603649 0.942784937609636 NA NA
"CDC14C" 0.623483980994933 0.464582018395951 1.9214551427641 0.241786554396284 0.808945557887411 NA NA
"CDC20B" 4.56452468417386 0.105127438957829 0.535711512141182 0.196238902049436 0.844423180536998 0.898417150916176 NA
"CDC42P3" 0.137444341452119 -0.420582547458668 5.86014315403566 -0.0717700125071226 0.942784937811174 NA NA
"CDCP2" 1.96732444288028 -1.09230935310465 0.962178637509654 -1.13524589979653 0.256272302748437 0.385556063309093 NA
"CDH12" 6.29844159465163 -0.525989120344453 0.502068475478179 -1.04764418806317 0.29480257063742 0.42893932207876 NA
"CDH16" 0 NA NA NA NA NA NA
"CDH19" 5.28528781795974 -0.618934040666951 0.638243098156139 -0.969746547130755 0.332172842583889 0.467617024478028 NA
"CDH22" 4.69288446257363 -0.0824891472446459 0.453412805971564 -0.181929460655373 0.855638084040226 0.905854108136552 NA
"CDHR2" 4.83282387239569 0.124485720750034 0.495945602407537 0.251006804265882 0.801808848525491 0.869056322385209 NA
"CDHR5" 1.17138572273392 -0.089695537697653 1.12507406560794 -0.0797241181176687 0.936456677020882 0.959247781728476 NA
"CDK15" 2.31633780181536 0.258993017542905 0.6800748648503 0.380830156985607 0.70332928043901 0.796806871272322 NA
"CDK3" 0 NA NA NA NA NA NA
"CDK5R2" 3.30176501370833 0.792466027472543 0.613555671491083 1.29159596153136 0.196497103340754 0.314733610295687 NA
"CDKL4" 3.10464325956913 0.0885687556229068 0.754305258466849 0.117417656351655 0.906529093107067 0.940570387830465 NA
"CDKN2A" 8.72991937356195 -0.558785324840345 0.520692991115762 -1.0731569934194 0.28320068299673 0.416399331111071 NA
"CDKN2B-AS1" 3.96740493495717 -2.06565577324255 1.14864908968612 -1.79833492386 0.0721239485453957 0.144141586785502 NA
"CDKN2C" 2.82414898874138 -1.8555065353782 1.00572957689382 -1.8449358336551 0.065046873270465 0.132937096083114 NA
"CDR1" 0.121001615461824 -0.420582546957466 5.86014315403565 -0.0717700124215954 0.94278493787924 NA NA
"CDRT1" 6.55866665209982 1.17702528193278 0.459946813852425 2.55904649512461 0.0104959702374111 0.029656818554114 NA
"CDRT15" 0.0460281112086482 0 5.86014315403566 0 1 NA NA
"CDRT15L2" 0 NA NA NA NA NA NA
"CDRT15P1" 0 NA NA NA NA NA NA
"CDRT15P2" 0.018689041248177 0 5.86014315403565 0 1 NA NA
"CDRT4" 2.92862843863424 -1.06413373385953 0.79994487883802 -1.33025882408956 0.183433008763883 0.299173334949443 NA
"CDRT7" 0 NA NA NA NA NA NA
"CDRT8" 0.0679186146037185 0.661418088976796 5.86014315403565 0.112867223818808 0.910135821849078 NA NA
"CDSN" 0.400865528997106 0.285181964646932 1.97646393229611 0.14428897992367 0.885272279994917 NA NA
"CDX1" 3.34091365883348 -2.49056492146146 1.21777540928428 -2.04517590228335 0.0408375193370749 0.0912489448622832 NA
"CDY1" 0 NA NA NA NA NA NA
"CDY1B" 0 NA NA NA NA NA NA
"CDY2A" 0 NA NA NA NA NA NA
"CDY2B" 0 NA NA NA NA NA NA
"CEACAM16" 0.0223111215249963 0 5.86014315403397 0 1 NA NA
"CEACAM18" 0 NA NA NA NA NA NA
"CEACAM20" 0.507137622166897 2.44424904254871 2.18759964682687 1.11732009378138 0.263857486963933 NA NA
"CEACAM21" 3.94939819550713 -0.410142309160043 0.560578871235213 -0.731640684666389 0.464387908973538 0.599559024708086 NA
"CEACAM22P" 3.44420562434189 0.750727164313243 0.60942077883082 1.23186998276219 0.217997655952512 0.340831192265101 NA
"CEACAM3" 0.0211671852774994 0 5.86014315403505 0 1 NA NA
"CEACAM4" 0 NA NA NA NA NA NA
"CEACAM5" 0.734111243838897 -1.86159465996552 1.48600282046381 -1.25275311347288 0.210295569818382 NA NA
"CEACAM6" 0.27976905370256 1.24720260087836 3.0559534450556 0.408122251631904 0.683183924439384 NA NA
"CEACAM7" 3.35356953483865 -1.72641245026771 0.913736101944873 -1.88939940820229 0.0588383301392131 0.122633366743089 NA
"CEACAM8" 0.740024787773148 -1.84408565149303 1.51537339830618 -1.21691832095923 0.223635294204014 NA NA
"CEBPE" 0.636005409887238 -2.81959952371033 1.4791440120915 -1.90623732419633 0.056619421761135 NA NA
"CECR3" 1.31234975665448 0.377843022214978 0.886415026409193 0.42625972141469 0.6699186043367 0.770877482269595 NA
"CECR5-AS1" 1.84936550178842 -0.345741929056014 0.947345106786387 -0.364958795458236 0.715142164308533 0.80663702473505 NA
"CECR7" 9.36082753224886 1.08134988744242 0.398172954768763 2.7157793478726 0.0066119969254561 0.0201512975780634 NA
"CELA1" 0.258181175755117 0.300760858234967 2.81612629985299 0.106799492001004 0.914948050495748 NA NA
"CELA2A" 0.087074051518121 -0.42058254818689 5.86014315403565 -0.0717700126313897 0.942784937712278 NA NA
"CELA2B" 0.0410132649871322 -0.420582548564797 5.86014315403565 -0.0717700126958773 0.942784937660957 NA NA
"CELA3A" 0.114827690452621 -0.420582547432594 5.86014315403565 -0.0717700125026733 0.942784937814715 NA NA
"CELA3B" 0.0604688959100089 -1.14192181145686 5.86014315403565 -0.194862443022482 0.845500636656403 NA NA
"CELF2-AS2" 0.0498152277350601 0 5.86014315403565 0 1 NA NA
"CELP" 1.00709836076181 0.787765247579804 1.02963477379619 0.765091921551341 0.444216810000233 0.579089587763507 NA
"CEMP1" 0.618086954750861 1.2342540706091 1.44400090677054 0.854746049550255 0.392691751248843 NA NA
"CENPVP1" 0 NA NA NA NA NA NA
"CENPVP2" 0 NA NA NA NA NA NA
"CERKL" 5.90002887066937 -0.648889447534479 0.500943725512015 -1.29533401555484 0.195205029750217 0.313192618943338 NA
"CERS6-AS1" 4.30867169137321 -2.37994655903791 0.938978122237982 -2.53461342993327 0.0112571475284513 0.0314286180886987 NA
"CES1P1" 0.287341633888265 -0.420582960314003 2.78447502905047 -0.151045692967635 0.879939671584974 NA NA
"CES1P2" 0.337128757191097 0.645106880116409 2.09130688641662 0.30847069089022 0.757724198875392 NA NA
"CES5A" 0.43421651218172 0.300757245205715 2.72102280215462 0.110530953642712 0.911988302800331 NA NA
"CES5AP1" 0.087286150788779 0.661418089342948 5.86014315403565 0.11286722388129 0.910135821799541 NA NA
"CETN1" 0 NA NA NA NA NA NA
"CETN4P" 5.97005369867029 -1.06948153597734 0.534315620217632 -2.00159137316953 0.0453286975886654 0.0993682108358987 NA
"CETP" 0.456528312254028 -0.0599122361879895 1.75026168609813 -0.034230444889388 0.972693389249722 NA NA
"CFB" 3.33603537787576 0.122894922092602 0.629623821168527 0.195187853382865 0.845245887777304 0.898767236892747 NA
"CFC1" 0.918580763711782 -0.367758640258002 1.33944706147047 -0.274560041107015 0.783654269408725 NA NA
"CFC1B" 0 NA NA NA NA NA NA
"CFH" 2.23809346207027 -3.71836162928344 1.69900766773044 -2.18854905713903 0.028629631945254 0.068461536102899 NA
"CFHR1" 0.145010143697255 -0.420582546297706 5.86014315403565 -0.0717700123090111 0.942784937968838 NA NA
"CFHR2" 0 NA NA NA NA NA NA
"CFHR4" 1.40694926716047 1.13422780935671 0.924948845587681 1.22626004104699 0.220100833344844 0.343553492192404 NA
"CFHR5" 0.263648600312618 -0.790960313172775 2.81215007708216 -0.281265327771362 0.77850690170648 NA NA
"CFI" 0.325994596487395 0.300771359247811 3.41389079949064 0.0881022202856304 0.929795431711125 NA NA
"CFLAR-AS1" 0.141606212804333 0 5.86014315403396 0 1 NA NA
"CGA" 0.571785819736636 -0.781256763686106 1.93700067507385 -0.403333242853061 0.68670308963483 NA NA
"CGB" 1.47912924708256 0.362783424725299 1.0476728148453 0.346275497068108 0.729135681373177 0.816642288401324 NA
"CGB1" 0.303091280104064 0.707203957132593 2.76260230652401 0.255991952031061 0.797957051666718 NA NA
"CGB2" 2.76806997733619 2.59989319342223 0.626927652656902 4.14703862942392 3.36803254435118e-05 0.000205239145286915 NA
"CGB5" 1.03858742658749 -1.20804941620883 1.33547504763497 -0.904584041722233 0.365685792752552 0.502821276206371 NA
"CGB8" 0.149395221249384 0.300748459895261 5.86014315403565 0.0513210090589932 0.95906972735413 NA NA
"CHAD" 5.39672089028791 0.819878983869299 0.492241333201736 1.66560369592792 0.0957923745250067 0.180748593760803 NA
"CHAT" 0.654005029208088 0.175952161908957 1.50901138685611 0.116600950424594 0.907176284533877 NA NA
"CHCHD2" 0.869611733630585 1.83234195243761 1.02201671510331 1.79286886932411 0.0729938941397446 NA NA
"CHDC2" 0.195675375179536 -0.78125782868198 3.71378638244492 -0.210366926965694 0.833381303538689 NA NA
"CHEK2P2" 0.102618067974849 0.300748457719718 5.86014315403565 0.0513210086877493 0.95906972764995 NA NA
"CHI3L2" 1.21645585556549 0.210294923597875 0.889405541511993 0.236444359499237 0.813087877911943 0.877033418486447 NA
"CHIA" 0.0573455183868563 -0.420582548200713 5.86014315403565 -0.0717700126337485 0.942784937710401 NA NA
"CHIAP2" 0.570128018096185 -0.781259542327507 1.66049015610573 -0.470499351926157 0.637998297133451 NA NA
"CHIT1" 0.348923369948089 0.661428138347669 3.43976982369519 0.19228848796549 0.847516235410859 NA NA
"CHL1" 9.61187924261763 -0.550666743190915 0.425991622134662 -1.29267035917631 0.196125093584371 0.314317407276963 NA
"CHL1-AS1" 0.0273241917942086 0 5.86014315403565 0 1 NA NA
"CHODL-AS1" 0.228023867079052 1.98256830924566 4.07540828480771 0.486471089690883 0.626633198122121 NA NA
"CHRDL2" 10.3363537378176 0.766174311944895 0.321999487187434 2.3794271184628 0.0173395715103137 0.0451185396036701 NA
"CHRM1" 1.25997959884753 -1.3634479462698 1.24365170013626 -1.09632620300396 0.272936046323762 0.404818880396753 NA
"CHRM2" 0.876613778642084 0.461417560745451 1.3634110358934 0.338428799971607 0.735040073941506 NA NA
"CHRM3-AS1" 0 NA NA NA NA NA NA
"CHRM3-AS2" 0.0247269883593738 0 5.86014315403566 0 1 NA NA
"CHRM5" 0.374030326627568 -0.420584124650764 2.41045250634428 -0.17448347293456 0.861485518227438 NA NA
"CHRNA1" 2.01149532371086 -1.55706755395557 1.05443923732295 -1.47667831283357 0.139761888242255 0.242368003162295 NA
"CHRNA2" 1.50568650240213 -0.074584874210151 1.03091209745841 -0.0723484324163342 0.942324622156875 0.96338697569784 NA
"CHRNA6" 1.93498318416234 -2.24661142514878 1.01444704521072 -2.21461675673974 0.0267863808746266 0.064684970101448 NA
"CHRNB3" 0.559013844256167 -2.22701416264494 1.72713781067995 -1.28942470535585 0.197250477110994 NA NA
"CHRND" 5.72433894700832 -0.37689753635311 0.758692737734563 -0.496772300046678 0.619349630882018 0.730489293736949 NA
"CHRNG" 0.107249927878723 -0.0599048044066344 5.86014315403504 -0.0102224131445299 0.991843836428176 NA NA
"CHURC1-FNTB" 3.67397439037857 -1.44352139594415 0.814909033163085 -1.7713896118455 0.0764959348592477 0.150972102632764 NA
"CIB3" 0.176828709708007 -0.781254704286409 5.01555631085741 -0.155766311026195 0.876217226342429 NA NA
"CIB4" 0.161891958251871 0.661434990934655 5.86014315403395 0.112870108041532 0.91013353518408 NA NA
"CIDEA" 0.986917037810644 1.84130648376023 1.21101239654197 1.52046873262245 0.12839321136963 0.226775838672961 NA
"CIDEC" 0.122649194883865 -0.420565648062762 5.86014315403396 -0.0717671287216347 0.942787232820989 NA NA
"CIITA" 1.83146090240462 0.333433042946986 0.74663422102748 0.446581516834486 0.655177243353335 0.759903118253269 NA
"CILP" 0.904360482599494 -1.5690255223438 1.45339382220979 -1.07955978508165 0.280338257561802 NA NA
"CISTR" 1.73634792218939 0.438117134826418 0.75804055049666 0.577960024090227 0.563291108929967 0.685717426390601 NA
"CKLF-CMTM1" 0.603864661590084 0.528384941235519 1.72102674997302 0.307017273987056 0.758830224042074 NA NA
"CKM" 2.11578582612634 1.24685760007483 0.864416924102969 1.44242617804913 0.149182183281494 0.254747769255966 NA
"CLC" 2.15220687927268 0.421586360356516 0.824115052217035 0.511562504801197 0.608957232797249 0.722180819252617 NA
"CLCA1" 0.450673361963279 0.869398637866696 1.75414936440215 0.495624064580729 0.620159671144695 NA NA
"CLCA2" 4.14980352926967 2.08837087475538 0.469338442781973 4.44960541134601 8.6028198715862e-06 6.06157115079619e-05 NA
"CLCA3P" 0.0223111215249963 0 5.86014315403397 0 1 NA NA
"CLCA4" 0.795650707247323 -0.420585907201687 1.63717098057893 -0.256897973510966 0.797257535000164 NA NA
"CLDN10-AS1" 0.199982449859153 1.5579060421194 5.71822653956086 0.272445666736219 0.785279363200989 NA NA
"CLDN14" 0.254258409222846 -1.85803794332199 4.69202556799342 -0.395999108785034 0.692105685684047 NA NA
"CLDN16" 1.94224611293621 -3.04191478901663 1.19093792598547 -2.55421774942596 0.0106426676642913 0.0300132398757358 NA
"CLDN17" 0 NA NA NA NA NA NA
"CLDN18" 0.516871067303154 -2.50463583470426 2.03802762965502 -1.22895087302041 0.219090225829015 NA NA
"CLDN2" 0.217567142821936 -0.781256843348478 4.16845393004509 -0.18742124933117 0.851330363234781 NA NA
"CLDN20" 0.131912355595846 0 5.86014315403566 0 1 NA NA
"CLDN22" 0.278773766808588 -0.781256661758235 2.54831545907735 -0.306577688007707 0.759164838708665 NA NA
"CLDN24" 0 NA NA NA NA NA NA
"CLDN25" 0 NA NA NA NA NA NA
"CLDN5" 5.3910059369973 0.62486559939473 0.488614923356247 1.27885082817895 0.200949591034974 0.320038621016528 NA
"CLDN8" 0.0496484155331639 -0.420582548564797 5.86014315403565 -0.0717700126958773 0.942784937660957 NA NA
"CLEC10A" 0.0577125731822905 -0.781252179435701 5.86014315403565 -0.133316227761037 0.89394329425986 NA NA
"CLEC12A" 0.136374140660646 -0.781217391358685 5.860143153989 -0.133310291375205 0.893947988906924 NA NA
"CLEC12B" 0.607653815002364 1.03283185417049 1.64717993250676 0.627030377063105 0.530639323160569 NA NA
"CLEC14A" 9.10013902177758 0.258907426518613 0.384335280802679 0.673649907908242 0.500533915552857 0.631598403578032 NA
"CLEC17A" 2.72348392892161 -0.167200304877782 0.807332701541859 -0.20710210865788 0.835930115328633 0.893095370584123 NA
"CLEC18A" 3.84384986320386 0.318586339194156 0.535701749027159 0.594708417086024 0.552038394506248 0.675977780728894 NA
"CLEC18B" 6.17412735818423 0.215617245485936 0.406118746110184 0.530921676359744 0.595473056047511 0.711972130882707 NA
"CLEC18C" 1.30011641788913 0.562482643389342 0.909698725981808 0.618317501524774 0.536366067389701 0.662026184484771 NA
"CLEC19A" 11.1290013045123 1.42164201949318 0.304605177579586 4.66716301669474 3.05387033729181e-06 2.37770987458872e-05 NA
"CLEC1A" 2.48688290956531 -0.220866145741147 0.723213212255101 -0.305395617777016 0.760064858984468 0.839640991284594 NA
"CLEC1B" 1.09088490265713 0 5.1141638996167 0 1 1 NA
"CLEC2A" 0 NA NA NA NA NA NA
"CLEC2B" 1.01810083392502 -0.215365735019722 1.1004637265239 -0.195704528762626 0.844841439518237 0.898620430625079 NA
"CLEC2L" 1.51469326769157 0.218688705556813 1.07503845746806 0.20342407663431 0.838803582780129 0.89440341581465 NA
"CLEC3A" 2.32717456420198 0.328469066869838 0.613260034610298 0.535611401904848 0.592227146988886 0.709807214819698 NA
"CLEC3B" 2.44201322523803 -1.63726741944301 0.88101121019478 -1.85839567135704 0.0631128465423894 0.129766903495195 NA
"CLEC4A" 5.37321143693837 0.454094663309849 0.459627282331977 0.987962814143541 0.323170860248193 0.458306258440882 NA
"CLEC4C" 2.52312443068132 -0.521928960042834 0.816442251832775 -0.639272353765612 0.522645770176529 0.65059099019548 NA
"CLEC4E" 0.750691812393016 1.88004310158712 1.29133002643203 1.45589668257132 0.145421182889042 NA NA
"CLEC4F" 0.158858518416541 -0.781254380628351 5.13155803308253 -0.152245063895156 0.878993652352031 NA NA
"CLEC4M" 0.428426702498775 1.96949446487533 1.81143022339254 1.08725935972668 0.276922203806121 NA NA
"CLEC5A" 0.628619984975897 0.485774668197145 1.52016988358985 0.319552882504156 0.749307297150155 NA NA
"CLEC6A" 7.62388550809065 1.40081522970245 0.389802677063318 3.5936521530736 0.000326075090918426 0.0015215234453819 NA
"CLEC7A" 4.36098437222346 -1.17410184761045 0.679409328912843 -1.72812146911376 0.0839664491773688 0.162530877499165 NA
"CLEC9A" 0.0910213061863208 0 5.86014315403505 0 1 NA NA
"CLECL1" 0 NA NA NA NA NA NA
"CLIC3" 1.12716381416497 -2.93668514671949 1.88210164422964 -1.56032228956556 0.118683738607093 0.213399140498232 NA
"CLIC5" 8.03783920661441 -0.972610207738223 0.490863266250257 -1.98142797518354 0.0475432990953437 0.103198044988887 NA
"CLIP1-AS1" 0.022732689749712 0 5.86014315403565 0 1 NA NA
"CLK2P" 0.12278259152543 1.03275620388435 5.85779768366228 0.176304519148 0.86005471187956 NA NA
"CLLU1" 0.545485188210814 -0.0423400813466699 1.88120114129599 -0.0225069400699497 0.982043576028127 NA NA
"CLLU1OS" 0.0968409251000883 0 5.86014315403565 0 1 NA NA
"CLNK" 0.0689082292411973 0 5.86014315403504 0 1 NA NA
"CLPS" 0.0638007585164084 0 5.86014315403504 0 1 NA NA
"CLPSL1" 0.727194974262895 -1.17223118552306 1.57169235828929 -0.745840099902868 0.455764013180441 NA NA
"CLRN1" 3.0483139229386 2.75166676129677 0.65463035577221 4.20339010715577 2.62946838762344e-05 0.000165164026915513 NA
"CLRN1-AS1" 0.867417986390625 0.442436354642724 1.1800418211421 0.374932775021915 0.707710463185775 NA NA
"CLRN2" 0.0432303829707675 -0.420582548564797 5.86014315403565 -0.0717700126958773 0.942784937660957 NA NA
"CLRN3" 0.0197507330510781 0 5.86014315403565 0 1 NA NA
"CLSTN2-AS1" 3.30125012385897 0.233824207499207 0.603594654635472 0.38738614681805 0.69847035799238 0.793256926321358 NA
"CLUL1" 6.72069477042094 -0.493159818682673 0.527074130941066 -0.935655517378853 0.349450580337463 0.485973997375456 NA
"CLVS1" 6.77029361971818 0.0927986170942759 0.436562788681228 0.212566484135312 0.831665115757678 0.890041564374598 NA
"CLYBL-AS1" 0 NA NA NA NA NA NA
"CLYBL-AS2" 0.968933970930334 0.0178761481207915 1.24864779286609 0.0143164054931451 0.988577551281991 0.993024240801966 NA
"CMA1" 0.124314549536677 0.661418090543108 5.86014315403566 0.11286722408609 0.910135821637171 NA NA
"CMAHP" 3.00093971324213 -2.24478061554963 1.10623157451207 -2.02921401564563 0.0424364966308573 0.0941039227858567 NA
"CMTM2" 0.203737655742455 -0.420589025159763 3.68549132900261 -0.114120204774321 0.909142505763807 NA NA
"CMTM5" 5.59705022410009 1.02890378319928 0.420427278738871 2.44728121896756 0.0143938482329466 0.0385964157589761 NA
"CNBD1" 0.143840381745078 1.33409083436491 5.85908966445966 0.227695923900483 0.819882641469596 NA NA
"CNBD2" 2.48391376930071 0.506414670959083 0.747436025305541 0.677535807498799 0.498066059046907 0.629488643240455 NA
"CNGA2" 0.0656566553149958 0.661418088976796 5.86014315403565 0.112867223818808 0.910135821849078 NA NA
"CNGA3" 2.15095978383246 -0.753663780224993 0.728810500093295 -1.03410115541491 0.301088876184793 0.434720396116204 NA
"CNGA4" 6.29908372029349 -0.232198402631343 0.464464385006468 -0.49992724981079 0.617126304021881 0.728999408982722 NA
"CNGB1" 1.37024924312734 0.0115654501833355 1.07771512589151 0.010731453893039 0.991437702968968 0.994844345179307 NA
"CNGB3" 0.871691701353021 1.84146702209364 1.60434434756021 1.14780036149598 0.251050988065849 NA NA
"CNPY1" 2.95855522404617 -0.606552456035324 1.00852780675585 -0.601423631527258 0.547557862817533 0.672196971245368 NA
"CNR2" 0.434679249577202 1.67482804349441 1.61549837950184 1.03672530083928 0.299863897208101 NA NA
"CNTD1" 2.52794123971025 -2.14022207638393 1.21916382888087 -1.75548357463045 0.0791766277809138 0.155101212439351 NA
"CNTF" 3.20182151865989 -0.572872542625996 0.699778202860754 -0.818648737963034 0.412986851484833 0.548856431763993 NA
"CNTFR-AS1" 0.0460486396937692 -0.420582548564797 5.86014315403565 -0.0717700126958773 0.942784937660957 NA NA
"CNTN4-AS2" 0 NA NA NA NA NA NA
"CNTN5" 9.42778926355118 3.51677010401564 0.37585556266297 9.35670628126137 8.22610710938041e-21 4.94139130222338e-19 NA
"CNTN6" 1.2278039643131 -1.61067950540203 1.39488304010286 -1.15470577754194 0.248210932786034 0.376501512397675 NA
"CNTNAP3P2" 0 NA NA NA NA NA NA
"CNTNAP4" 4.83170541093781 -0.210824940470726 0.482245756863069 -0.437173240967652 0.661985714431368 0.765181636301073 NA
"COL10A1" 6.49389057653778 0.805828217884896 0.453743623312563 1.77595491480835 0.075740348547798 0.149776361718335 NA
"COL18A1-AS1" 0 NA NA NA NA NA NA
"COL18A1-AS2" 0.363875990941217 0.670431054423506 2.47393826556498 0.270997487591065 0.786392964596795 NA NA
"COL19A1" 0.995204365952709 -0.521634841063093 1.82963206651809 -0.285103683198884 0.775564708324704 0.850627555395029 NA
"COL4A2-AS1" 0.318240080001846 -0.420581723122928 2.5310147402216 -0.166171186773137 0.868022233798234 NA NA
"COL4A3" 13.6756084145744 1.3469843478083 0.418490508470678 3.21867359126182 0.00128784992390999 0.0049991753079058 NA
"COL6A4P1" 4.84865008431098 1.59546547476449 0.495596577614112 3.21928267230039 0.00128511733354019 0.00499163028959685 NA
"COL6A5" 7.99167478942558 0.044182832874929 0.475243997623633 0.0929687341573103 0.925928400144542 0.952988824569956 NA
"COLEC10" 4.54521239305075 -0.350586393766701 0.525080953933612 -0.667680652174307 0.504337462823232 0.634968093213945 NA
"COMMD3-BMI1" 0.130144969280099 -1.14192181032086 5.86014315403565 -0.194862442828629 0.845500636808166 NA NA
"COMP" 7.80432868390796 0.997515182520054 0.452711559316016 2.20342326585864 0.0275649298612574 0.0663081356768961 NA
"CORO7-PAM16" 1.01878066750088 -0.294886748529335 1.18375373964832 -0.249111566580515 0.803274482604471 0.870007772954357 NA
"CORT" 3.2073496700174 1.26117150122835 0.743586388184594 1.69606587918775 0.0898734045547373 0.171731121930544 NA
"COX4I2" 3.60511969305031 0.190784510748488 0.764312075122701 0.249615984044031 0.802884336335661 0.86978372744684 NA
"COX6A2" 3.08578113393408 -1.73902903583589 1.04049303536641 -1.67135096221331 0.0946523758310844 0.178971152308561 NA
"COX7A1" 2.10792163112629 -1.05533481741702 1.01794508409409 -1.03673059962386 0.2998614270462 0.433565810492157 NA
"COX7B2" 0.119984332043367 0 5.86014315403504 0 1 NA NA
"COX8C" 1.70132568142231 0.22516872320296 0.794455114996845 0.283425355256042 0.776850794207805 0.851578813777392 NA
"CPA1" 0.178311794924063 -0.781212999724706 5.86014315398361 -0.133309541968041 0.893948581557707 NA NA
"CPA3" 0 NA NA NA NA NA NA
"CPA4" 4.76291382180203 -1.4001766129271 0.828458197325059 -1.69009929221295 0.0910089602868891 0.173568982634957 NA
"CPA5" 2.68568525044212 0.25569141742935 0.681254771820077 0.375324222311472 0.707419353880591 0.800156964328529 NA
"CPA6" 2.55896353421063 -0.377396343895852 0.688809293747328 -0.547896707146188 0.583762829973971 0.703252811050567 NA
"CPB1" 0 NA NA NA NA NA NA
"CPB2" 0 NA NA NA NA NA NA
"CPB2-AS1" 7.71956729041251 0.787457672536053 0.397861738122459 1.97922443171371 0.0477907433478266 0.10365118888144 NA
"CPEB2-AS1" 0.996958409332914 -1.63480754617196 1.35319628562467 -1.208108212784 0.227005641099324 0.35175453614424 NA
"CPED1" 8.97945065904745 -1.3158052707082 0.624868404222684 -2.10573180179436 0.0352276557505706 0.081043674882721 NA
"CPLX4" 0.15095078700937 -0.78125217870954 5.86014315403565 -0.133316227637122 0.893943294357855 NA NA
"CPN2" 0.752178811145146 1.31107765746802 1.26512912147491 1.03631924616481 0.300053230186018 NA NA
"CPNE6" 1.32755848479031 -0.279587272304948 1.14323687224961 -0.244557605769649 0.806798993034792 0.872586126428609 NA
"CPS1-IT1" 0.30912812723601 -0.79812968772567 2.48636600195122 -0.321002494041232 0.748208500875287 NA NA
"CPSF4L" 1.14100176867112 -1.35526960675939 1.36933368827515 -0.989729251798749 0.322306473253237 0.457422166377042 NA
"CPXCR1" 0.0427635481417788 0 5.86014315403565 0 1 NA NA
"CRB1" 6.20620093810135 -0.897178929910101 0.492454958734076 -1.82184972249325 0.0684777908186118 0.138399214791193 NA
"CRCT1" 0 NA NA NA NA NA NA
"CREB3L3" 3.81385326698316 -0.869255035165572 0.695886844935807 -1.24913273112061 0.211616530816846 0.332811794330863 NA
"CRH" 5.13280545196608 -0.768511403898367 0.705336599648267 -1.08956688803843 0.275903975582774 0.407977663356876 NA
"CRISP1" 0.0448608889939694 -0.420582548564797 5.86014315403565 -0.0717700126958773 0.942784937660957 NA NA
"CRISP2" 3.38001440623463 4.88792291277113 0.844640297053889 5.7869875849166 7.16598727171036e-09 9.57920918250748e-08 NA
"CRISP3" 0.0848017363975722 -0.420555024212216 5.86014315400174 -0.0717653158225375 0.942788675585002 NA NA
"CRLF2" 0.0369409765422192 0 5.86014315403565 0 1 NA NA
"CRNN" 0 NA NA NA NA NA NA
"CRP" 0 NA NA NA NA NA NA
"CRSP8P" 0.517958063555637 -2.10421528275199 2.0821988042935 -1.010573667804 0.312220524161201 NA NA
"CRTAM" 1.23641399159335 0.21028936902852 1.21393090815084 0.173230097047986 0.862470567233447 0.909978117237801 NA
"CRX" 5.66512879575224 -1.11891043596421 0.522395001543209 -2.14188580032128 0.0322026727808143 0.0754097131415516 NA
"CRYAA" 20.4117338141602 -3.95411435694976 1.76368087852289 -2.24196701631272 0.0249635041271382 0.0610276265066898 NA
"CRYBA1" 1.11090849765212 1.96857152401287 1.45562875584535 1.35238570693777 0.176251959373997 0.289839269933052 NA
"CRYBA2" 0.659635262838561 1.06679733662523 2.68567879758537 0.397217022968035 0.691207430133922 NA NA
"CRYBB2" 4.18975120813274 0.541114736132514 0.596968549739106 0.906437594357354 0.36470428185102 0.501907973471766 NA
"CRYGA" 0.0185481951700151 -0.420582548942704 5.86014315403565 -0.0717700127603649 0.942784937609636 NA NA
"CRYGB" 3.02139510377301 1.12902152734563 0.688262359817575 1.64039411895905 0.10092324735041 0.188185174971069 NA
"CRYGC" 0.316215100867144 -1.90962164257952 3.05841398242752 -0.624382982013384 0.532376098606035 NA NA
"CRYM-AS1" 5.58079839943518 -0.170850980979811 0.499881660791613 -0.341782854584526 0.732514313475209 0.818976716832749 NA
"CSF1R" 1.36763549562456 1.42430297686924 0.853307536396706 1.6691555109002 0.0950865644231625 0.179666849082269 NA
"CSF2" 0.0292046056633099 -0.420582548942704 5.86014315403565 -0.0717700127603649 0.942784937609636 NA NA
"CSF2RA" 0 NA NA NA NA NA NA
"CSF2RB" 0.446909819588835 0.87040778455806 1.65991890745596 0.524367654738068 0.600022849143804 NA NA
"CSF3" 0.486346696197873 1.9126799382081 1.77750609966914 1.07604690558537 0.281906279284101 NA NA
"CSF3R" 0.360086167864677 -0.0598998402345571 3.33243140223047 -0.0179748156839672 0.985658944338147 NA NA
"CSH1" 0.63680840110845 3.37981015406559 1.26159802484301 2.6789913169737 0.00738443087407828 NA NA
"CSH2" 2.05122414357363 4.36303373551839 0.958867177027579 4.5501961481709 5.35959305829708e-06 3.938668038428e-05 NA
"CSHL1" 0.325920840288361 0.300764170618721 3.03995634275148 0.0989370032684409 0.921188288663822 NA NA
"CSMD2-AS1" 0 NA NA NA NA NA NA
"CSMD3" 6.34097386517418 0.995305491573912 0.386909627504945 2.57244953554739 0.010098167656447 0.0287080153444176 NA
"CSN1S1" 0.174359754166431 -0.420566177395792 5.86014315403504 -0.0717672190492835 0.942787160935316 NA NA
"CSN1S2AP" 0 NA NA NA NA NA NA
"CSN1S2BP" 0 NA NA NA NA NA NA
"CSN2" 0.0211066995266347 0 5.86014315403565 0 1 NA NA
"CSN3" 0.0433703800800204 0 5.86014315403566 0 1 NA NA
"CSNK1A1L" 0.0528894293761154 0 5.86014315403565 0 1 NA NA
"CSNK1A1P1" 0 NA NA NA NA NA NA
"CSNK1G2-AS1" 0.0513853824344685 -0.420582548564797 5.86014315403565 -0.0717700126958773 0.942784937660957 NA NA
"CSPG4P1Y" 0 NA NA NA NA NA NA
"CSRP3" 0.349647222779095 0 2.49036355286958 0 1 NA NA
"CST11" 2.6999942029005 0.166013238359102 0.617056858609567 0.26904042316811 0.787898575886632 0.859632760517304 NA
"CST13P" 1.13616010265404 0.153218325844516 1.20806221812059 0.12682983007521 0.899075085398294 0.934973812801716 NA
"CST2" 0.50130521289275 -1.61025461150927 2.91516056449825 -0.552372528333245 0.580693148331098 NA NA
"CST4" 0.413114001340428 -0.781242165559984 3.23800535161855 -0.241272660395534 0.809343798900023 NA NA
"CST5" 0.270536013663509 -0.781243975285005 4.02510479963894 -0.194092828428985 0.846103196936207 NA NA
"CST7" 0 NA NA NA NA NA NA
"CST8" 0 NA NA NA NA NA NA
"CST9" 0.308658660965747 2.38894300864579 2.68668476168187 0.8891787539489 0.373907019231293 NA NA
"CST9L" 0.0211066995266347 0 5.86014315403565 0 1 NA NA
"CSTA" 10.6491479336056 -3.11290685004234 0.847925075794939 -3.67120508510019 0.000241409527576535 0.00116938537582364 NA
"CSTL1" 0.0505791045588617 0 5.86014315403566 0 1 NA NA
"CT45A1" 0.0247269883593738 0 5.86014315403566 0 1 NA NA
"CT45A2" 0 NA NA NA NA NA NA
"CT45A3" 0 NA NA NA NA NA NA
"CT45A4" 0 NA NA NA NA NA NA
"CT45A5" 0.022732689749712 0 5.86014315403565 0 1 NA NA
"CT45A6" 0 NA NA NA NA NA NA
"CT47A1" 0 NA NA NA NA NA NA
"CT47A10" 0 NA NA NA NA NA NA
"CT47A11" 0 NA NA NA NA NA NA
"CT47A12" 0 NA NA NA NA NA NA
"CT47A2" 0 NA NA NA NA NA NA
"CT47A3" 0 NA NA NA NA NA NA
"CT47A4" 0 NA NA NA NA NA NA
"CT47A5" 0 NA NA NA NA NA NA
"CT47A6" 0 NA NA NA NA NA NA
"CT47A7" 0 NA NA NA NA NA NA
"CT47A8" 0 NA NA NA NA NA NA
"CT47A9" 0 NA NA NA NA NA NA
"CT47B1" 0.0222793616798078 0.661418088220982 5.86014315403565 0.112867223689832 0.910135821951332 NA NA
"CT55" 1.66395891448175 -0.0895434337357921 0.839289013217584 -0.106689629347713 0.91503521022689 0.94606904919498 NA
"CT62" 5.82120789658455 0.366223204594167 0.446455463097911 0.82029056616976 0.412050483060036 0.547918898034719 NA
"CT83" 0.0906767171081405 0.661434458228876 5.86014315403504 0.112870017138309 0.910133607253821 NA NA
"CTAG1A" 0 NA NA NA NA NA NA
"CTAG1B" 0 NA NA NA NA NA NA
"CTAGE1" 0.74268796443034 1.21215053340837 1.38401585902288 0.875821274377704 0.381127202679246 NA NA
"CTAGE10P" 2.71866894757935 -0.422913332634639 0.750323170491272 -0.563641573747133 0.572998087349786 0.694461096544096 NA
"CTAGE11P" 0.187583164379615 1.04485113792166 3.74948587431318 0.278665175158994 0.780501790402049 NA NA
"CTAGE6" 0.0666279234038128 -0.42058254818689 5.86014315403565 -0.0717700126313897 0.942784937712278 NA NA
"CTAGE7P" 8.47106668754374 0.916970090774115 0.354360894649469 2.58767291938682 0.00966266833616787 0.0276544268874801 NA
"CTAGE9" 1.73062571996476 -0.294437544233715 0.900057494394277 -0.327131928868463 0.743568103446037 0.827678985493032 NA
"CTB-113P19.1" 0.892714271461276 -1.51262275507531 1.48435033696116 -1.01904699814468 0.308180654802197 NA NA
"CTB-118N6.3" 8.91330353146151 -0.199389090974408 0.386647909785183 -0.51568645770046 0.606073414491196 0.719658391627647 NA
"CTB-12O2.1" 0.987067259245633 1.59112625228306 1.07564743935385 1.47922655144223 0.139079775517505 0.241361519370386 NA
"CTB-174D11.1" 0 NA NA NA NA NA NA
"CTB-7E3.1" 0.228567262332407 -0.781251520497237 3.63186754835993 -0.215110135514175 0.829681451879646 NA NA
"CTBP1-AS" 2.13993114573938 -0.522483310959602 1.00040558764936 -0.522271484096039 0.601481320695379 0.716472347563689 NA
"CTC-360P9.3" 0 NA NA NA NA NA NA
"CTC-436P18.1" 2.07296581294832 -1.31423370628679 0.834220060176237 -1.57540410381542 0.115163197754404 0.208431332930406 NA
"CTD-2151A2.1" 0.388730111736243 1.4009146939886 2.31007196979312 0.606437683460598 0.544224151411474 NA NA
"CTD-2194D22.4" 0.0705401006158505 -0.42058254818689 5.86014315403565 -0.0717700126313897 0.942784937712278 NA NA
"CTD-2201E9.1" 0.0212418777026691 0 5.86014315403565 0 1 NA NA
"CTD-2201I18.1" 5.09178315255252 1.21035836994573 0.462946271206837 2.61446834162956 0.00893664420876761 0.0259381315551723 NA
"CTD-2258A20.5" 0.686167474722186 -2.09950006385933 1.65134726165904 -1.27138616607512 0.20359130167131 NA NA
"CTD-2270F17.1" 0.936406512972867 -1.37615208097549 1.27173767477794 -1.08210372962001 0.279206438765371 0.411610486225868 NA
"CTD-2350J17.1" 0 NA NA NA NA NA NA
"CTD-3080P12.3" 0.737633729063751 0.950307339252274 1.41975453257866 0.669346226721503 0.503274645099344 NA NA
"CTLA4" 0.650867851260623 -0.0599134676986493 1.50961627885771 -0.0396878786601218 0.968341965492073 NA NA
"CTRB1" 0.0786013417629399 -0.42058254818689 5.86014315403565 -0.0717700126313897 0.942784937712278 NA NA
"CTRB2" 0.0750506627668797 -0.420582548186891 5.86014315403565 -0.0717700126313897 0.942784937712278 NA NA
"CTRC" 0.0844953045928679 -0.420565649588196 5.86014315403396 -0.0717671289819414 0.942787232613828 NA NA
"CTSE" 0.293770821728855 -0.781243623360839 3.438321222421 -0.227216589964432 0.820255328113909 NA NA
"CTSG" 0.0433976030980105 -0.420582548564797 5.86014315403565 -0.0717700126958773 0.942784937660957 NA NA
"CTSL3P" 2.05326323151975 0.823800621749186 0.803844838353178 1.02482541710026 0.305445571177934 0.439406429109477 NA
"CTSLP8" 0.0657539518359837 0 5.86014315403565 0 1 NA NA
"CTSS" 1.34653476431595 -0.656934792722443 1.06434665103902 -0.617218828171387 0.537090398448973 0.662704754508477 NA
"CTSW" 0.194346599226054 0.30075183164651 4.89888224245425 0.0613919291711407 0.951047079825655 NA NA
"CTXN2" 2.4725137893659 0.618820265370776 0.690231960126939 0.896539570924781 0.369964655890079 0.506868935265643 NA
"CTXN3" 1.46122753798234 -0.00209278371734291 0.85312773343629 -0.00245307195548953 0.998042733723172 0.998990042793358 NA
"CUZD1" 0 NA NA NA NA NA NA
"CWH43" 0.68142169624212 4.09825355272616 1.42930354950758 2.86730803553807 0.00413979862887262 NA NA
"CX3CR1" 6.75430694871159 0.45177124051252 0.496324122727626 0.91023430017816 0.362698958646065 0.499764201003166 NA
"CXADRP2" 0.995332824825496 1.24893375528248 1.15887212922135 1.07771489519007 0.281161009126901 0.413945418075455 NA
"CXCL10" 0.178631340813936 -0.781223806143909 5.86014315399995 -0.133311386021461 0.893947123232146 NA NA
"CXCL11" 0.94484214184086 0.941939502090603 1.07425918881391 0.876827037551896 0.380580591058114 0.517417331289581 NA
"CXCL13" 0.258681517952592 -1.3425573145492 3.58009185556255 -0.375006387744831 0.707655716029335 NA NA
"CXCL17" 1.22287405940298 -0.503407341653775 1.00797848221017 -0.499422706474812 0.617481626168225 0.729282990786788 NA
"CXCL8" 0.166613740133423 0.639710871174333 5.85869622262447 0.109189971090149 0.913051814658984 NA NA
"CXCL9" 0.0292046056633099 -0.420582548942704 5.86014315403565 -0.0717700127603649 0.942784937609636 NA NA
"CXCR1" 0.0345565365540448 0 5.86014315403565 0 1 NA NA
"CXCR2P1" 2.71175869076107 0.836056472397352 0.801115782201576 1.04361503164968 0.296663535501513 0.430525017652119 NA
"CXCR3" 0.0228828401878309 0 5.86014315403565 0 1 NA NA
"CXCR5" 0.418735359471959 -0.0599113882079743 1.84098974917636 -0.0325430319396281 0.974038999662778 NA NA
"CXCR6" 0 NA NA NA NA NA NA
"CXXC1P1" 0.0645433501085872 0 5.86014315403565 0 1 NA NA
"CXorf21" 0.383275713814469 -0.781257646311557 2.28269788795576 -0.342251881176971 0.732161344499189 NA NA
"CXorf22" 1.72428341286903 1.57648362659493 0.839294012607017 1.87834489811032 0.0603339982129343 0.1250966634711 NA
"CXorf28" 0 NA NA NA NA NA NA
"CXorf30" 0.762671472012343 1.10301019875961 1.27512987770374 0.865017923308262 0.387028951397288 NA NA
"CXorf31" 8.11055773207154 -0.123964012696753 0.371303588063576 -0.333861607271965 0.738483992037744 0.823371696731891 NA
"CXorf36" 2.51758660357485 -3.73642393975779 1.20077601426757 -3.11167436337982 0.00186029578171709 0.00683681210620598 NA
"CXorf49" 0 NA NA NA NA NA NA
"CXorf49B" 0 NA NA NA NA NA NA
"CXorf51A" 0 NA NA NA NA NA NA
"CXorf51B" 0 NA NA NA NA NA NA
"CXorf58" 1.65670722045064 -0.405094875387048 0.785296000388217 -0.515849915429069 0.605959236945907 0.719590232341209 NA
"CXorf65" 1.54426239318827 -0.76191949659718 1.20778531317737 -0.630840173567573 0.528145032789464 0.655502093135191 NA
"CXorf66" 0 NA NA NA NA NA NA
"CYBB" 7.62047287766898 1.03397146827124 0.387450189850869 2.66865650180536 0.0076155290102993 0.0226154523894714 NA
"CYCSP52" 0 NA NA NA NA NA NA
"CYLC1" 0.0305512586515401 0 5.86014315403565 0 1 NA NA
"CYLC2" 0.505952582279859 -1.14305587479301 1.6055009235919 -0.711962140909709 0.476488220176893 NA NA
"CYMP" 0.117667198410937 -0.781252178691085 5.86014315403565 -0.133316227633973 0.893943294360345 NA NA
"CYP11B1" 0.0862752314658024 -0.420582547434007 5.86014315403565 -0.0717700125029144 0.942784937814523 NA NA
"CYP11B2" 0 NA NA NA NA NA NA
"CYP17A1" 0.0622843885460435 0 5.86014315403565 0 1 NA NA
"CYP19A1" 5.45568298589904 2.49497967328099 0.470279678729733 5.30531040596982 1.12481424035363e-07 1.19280580504986e-06 NA
"CYP1A2" 2.0839197832273 -2.60023487340257 1.18524933690229 -2.1938294268094 0.0282476744612204 0.0677102357144698 NA
"CYP1B1-AS1" 2.06616337714375 -0.803752390697968 0.8102506467595 -0.991979943382309 0.321207309390269 0.456476540154682 NA
"CYP21A1P" 2.16886825499225 -0.0931221694222191 0.725753386651187 -0.128311036689624 0.897902831287994 0.934317419722988 NA
"CYP21A2" 5.73295225555892 0.290136218239313 0.42476630904023 0.683049036763023 0.494575857089319 0.62662120673271 NA
"CYP24A1" 2.55948107758799 -0.791467666490549 0.80295145795973 -0.985698025260006 0.324281318810909 0.459400551807498 NA
"CYP26B1" 8.87079206414715 0.518532745351541 0.377576261364328 1.37331924278789 0.169653123001289 0.281450409090236 NA
"CYP2A6" 3.29794092008344 1.11397498897556 0.584737534882167 1.90508548283981 0.0567689601618504 0.119083700054398 NA
"CYP2A7" 1.04142054466022 0.728101669052305 1.12227150920236 0.648774973865097 0.516483835702921 0.645304826525742 NA
"CYP2C18" 9.41821932358119 0.081769009942999 0.464124848273234 0.176178910151479 0.860153388886038 0.908644422496231 NA
"CYP2C19" 2.76790289187248 -0.551109964359645 0.779480622908651 -0.707022019743306 0.479552793943061 0.613525047828213 NA
"CYP2C9" 1.17672023263737 -0.233170947879912 1.07342901805762 -0.217220648927339 0.828036393333905 0.887358822235883 NA
"CYP2D6" 2.6392625346227 1.19992607122186 0.649376888209887 1.84781148360493 0.0646296190693926 0.132283742632652 NA
"CYP2E1" 8.27943794305122 -2.17275849185612 0.685993585374423 -3.16731604810883 0.00153853011761709 0.00581528846925681 NA
"CYP2F1" 7.6264406121906 1.66852878977599 0.441667023518947 3.77779798111735 0.000158221139717971 0.000808657424374399 NA
"CYP2G1P" 0.420969675799976 0.316281079479331 1.9915074007289 0.158814915457291 0.873814697123893 NA NA
"CYP2W1" 0.45282130946204 -0.781260431658994 2.07915738671226 -0.375758197360128 0.707096667762109 NA NA
"CYP3A4" 2.17446448342521 -0.491566639662384 0.864899302911061 -0.568351295934542 0.569796454453319 0.691596412713914 NA
"CYP3A43" 2.36722239595825 0.19205434870847 0.855743339696074 0.224429849231056 0.822422846677298 0.883537861544426 NA
"CYP3A5" 2.96051674355318 -1.52536955925724 0.750556887958591 -2.03231704848654 0.0421215696435654 0.0935695301315574 NA
"CYP3A7" 0 NA NA NA NA NA NA
"CYP3A7-CYP3AP1" 0.0242417270208448 0 5.86014315403565 0 1 NA NA
"CYP4A11" 0.511968144696314 -1.58940151451815 2.47367531232994 -0.642526327766557 0.520531500547525 NA NA
"CYP4A22" 0.0692127576210863 -0.420582548214481 5.86014315403566 -0.0717700126360978 0.942784937708532 NA NA
"CYP4B1" 1.53004440653545 -0.452814829176894 1.10775556566321 -0.408767821361201 0.682710056730708 0.780533776839264 NA
"CYP4F11" 0.470590503752829 -1.92483949990243 2.28479300344762 -0.842456842697767 0.399532287066499 NA NA
"CYP4F12" 0.0247269883593738 0 5.86014315403566 0 1 NA NA
"CYP4F2" 0.20316569173069 -2.43784854087881 5.6847927888381 -0.428836833888729 0.66804197130162 NA NA
"CYP4F24P" 0 NA NA NA NA NA NA
"CYP4F3" 0.303128730924264 -0.0599157308318047 2.81392557200079 -0.0212925783922575 0.983012264083497 NA NA
"CYP4F30P" 5.6951772950249 -2.89532283415687 0.826242073362695 -3.5042064880251 0.000457970102631642 0.00204017566020977 NA
"CYP4F35P" 2.58607045959027 1.08912083374487 0.740028577384067 1.47172807514381 0.141094322995629 0.244165597511445 NA
"CYP4F62P" 5.3116465107328 -3.2471944157688 0.827254389290269 -3.92526707359593 8.66335646786992e-05 0.000473776526860002 NA
"CYP4F8" 0.0211066995266347 0 5.86014315403565 0 1 NA NA
"CYP4Z1" 0.419726847347828 0.198542695591492 2.43207132966082 0.0816352272115229 0.934936787509531 NA NA
"CYP4Z2P" 0.164138612813611 -0.781252177592258 5.86014315403565 -0.133316227446464 0.893943294508632 NA NA
"CYP7A1" 0.134422898022576 0 5.86014315403565 0 1 NA NA
"CYP8B1" 0.525458960598261 -0.781256839955391 1.92677676303136 -0.405473459585559 0.68512952336434 NA NA
"CYS1" 5.44880795315998 -1.91890552921149 0.707422239003667 -2.71253209669246 0.0066771314623326 0.020305240214354 NA
"CYSLTR1" 7.82959974007674 1.05516321306338 0.376988203769238 2.79892899171262 0.00512724113409277 0.0162533886451819 NA
"CYSLTR2" 0.375905674481704 0 5.86014315397096 0 1 NA NA
"CYTH4" 2.62722633421843 -0.098799556244508 0.58595951867098 -0.168611573148596 0.86610217684933 0.912328486442437 NA
"CYTIP" 8.13985187691315 0.655294334792456 0.399886611519477 1.63870036134115 0.101275678772149 0.188731095076864 NA
"DAB1-AS1" 0 NA NA NA NA NA NA
"DACT3-AS1" 1.98663347886756 0.364043870940273 0.732702037283632 0.496851178809197 0.619294001600036 0.730469069680724 NA
"DAND5" 2.60741850520302 0.524212524052058 0.843488354187204 0.621481638068608 0.534282772219506 0.660657649812434 NA
"DAO" 0.42843663129004 -1.52988410300706 1.76554710291789 -0.866521261584384 0.386204371895265 NA NA
"DAOA" 0.0346990906059733 0 5.86014315403565 0 1 NA NA
"DAOA-AS1" 0.151800721604369 -0.781235809594254 5.86014315403504 -0.13331343434099 0.893945503368035 NA NA
"DAPL1" 0.181255125038012 -0.0599211665393313 5.8575553157363 -0.0102297226930753 0.99183800455718 NA NA
"DAPP1" 0.997916690901781 -2.6827261966732 1.42446146988187 -1.88332661387863 0.0596561188486776 0.123961953802474 NA
"DAZ1" 0 NA NA NA NA NA NA
"DAZ2" 0.352973773041475 -1.61627686635344 5.85541952203162 -0.276030924901628 0.782524313962853 NA NA
"DAZ3" 0 NA NA NA NA NA NA
"DAZ4" 0 NA NA NA NA NA NA
"DBH" 8.53277521831606 -0.504952405842403 0.486549262817555 -1.03782380209206 0.299352093363364 0.433168275363879 NA
"DBIL5P2" 2.62214052871768 -0.477522273014613 0.771443162297697 -0.618998646111973 0.535917250795157 0.661687345817202 NA
"DBX1" 3.29598798994998 -0.592941879783553 0.630476949424864 -0.940465595648578 0.346978789102721 0.483189155215894 NA
"DBX2" 3.88474728936072 -2.36102661365361 0.948158198418311 -2.49011886159104 0.0127700380071276 0.0349079581583088 NA
"DCAF13P3" 3.97829778236937 -0.809412197296212 0.604620425325607 -1.33871130281502 0.180664675254005 0.295635936695821 NA
"DCAF4L2" 0.0653625555143511 -0.420582547800719 5.86014315403565 -0.0717700125654917 0.942784937764722 NA NA
"DCAF8L1" 0.312197611052994 2.36702435963631 2.94805086763408 0.802911640916135 0.422025807188974 NA NA
"DCAF8L2" 0.768337652584133 0.232930738524347 1.45410882919124 0.160187967948658 0.872733007188635 NA NA
"DCD" 0.567304221021467 -2.72839073359791 1.99874465135872 -1.36505217499553 0.172236651945062 NA NA
"DCDC1" 4.24246972879948 -0.152240367505072 0.56959268688854 -0.267279357705067 0.78925407897265 0.860798962749546 NA
"DCDC2B" 0.878438937876184 -0.606192864847044 1.31854740579127 -0.459742943017861 0.645700741918192 NA NA
"DCDC2C" 5.85456829305474 -4.11912748889247 1.06878743781145 -3.85401937108018 0.000116194396136982 0.000616434328527724 NA
"DCDC5" 10.3075090612891 1.12097593411396 0.339610070704866 3.30077353650719 0.000964186743576173 0.00389574132962173 NA
"DCST1" 1.82507183007493 -1.73377119782038 1.10624950111192 -1.56725150707659 0.117055915344014 0.211243917631075 NA
"DCSTAMP" 0.0689090189055547 0.661418088976796 5.86014315403565 0.112867223818808 0.910135821849078 NA NA
"DCT" 1.47323983872129 -1.66348931611903 1.03431025230726 -1.60830786740075 0.107767768448545 0.198125693045064 NA
"DCTN1-AS1" 0.60765153468453 -1.14193225059056 1.60393741486427 -0.711955616227824 0.476492260635184 NA NA
"DDC" 3.29552360867813 0.592660909398459 0.549776447738559 1.07800345365157 0.28103221487908 0.413787891935673 NA
"DDI1" 0.022732689749712 0 5.86014315403565 0 1 NA NA
"DDN" 7.09618472713064 -1.38834940580336 0.560624555570324 -2.4764334562388 0.0132702359803575 0.0360520422755325 NA
"DDO" 0.352449136264251 -1.73743978180799 2.71750671709901 -0.639350685271806 0.522594822511103 NA NA
"DDX11L1" 0.0262979066426911 -0.420582548942704 5.86014315403565 -0.0717700127603649 0.942784937609636 NA NA
"DDX11L10" 0.0458130643587746 0 5.86014315403565 0 1 NA NA
"DDX11L16" 0 NA NA NA NA NA NA
"DDX11L5" 0.148098232336867 3.19446242236585 5.79633681796834 0.551117459645062 0.5815531573826 NA NA
"DDX11L9" 0.0461963763717748 0 5.86014315403396 0 1 NA NA
"DDX26B-AS1" 1.21874458888702 0.734259392118315 1.04826130704654 0.700454540468616 0.483643485512432 0.6171472405108 NA
"DDX4" 4.69404121118684 0.348791694383807 0.53430486606563 0.652795279504276 0.51388826725435 0.643132549012178 NA
"DDX43" 10.2033468201254 -0.779402252898618 0.459210863369022 -1.6972644052462 0.0896466835395643 0.171384162246753 NA
"DDX53" 0.693084194129869 1.32685938958716 1.46246854838935 0.907273794741408 0.364262028329821 NA NA
"DEAR" 0.132671971159936 -0.420582547066444 5.86014315403565 -0.0717700124401918 0.94278493786444 NA NA
"DEC1" 0.920565030857725 -1.21270668128422 1.54509350927507 -0.784875914631988 0.432526324831772 NA NA
"DEFA1" 0 NA NA NA NA NA NA
"DEFA10P" 0 NA NA NA NA NA NA
"DEFA11P" 0 NA NA NA NA NA NA
"DEFA1B" 0 NA NA NA NA NA NA
"DEFA3" 0 NA NA NA NA NA NA
"DEFA4" 0 NA NA NA NA NA NA
"DEFA5" 0.0509190319092645 -0.420582548564797 5.86014315403565 -0.0717700126958773 0.942784937660957 NA NA
"DEFA6" 0.108123798882491 0 5.86014315397997 0 1 NA NA
"DEFA8P" 0 NA NA NA NA NA NA
"DEFA9P" 0 NA NA NA NA NA NA
"DEFB1" 0.050446483365979 -0.420582548564797 5.86014315403565 -0.0717700126958773 0.942784937660957 NA NA
"DEFB103A" 0 NA NA NA NA NA NA
"DEFB103B" 0 NA NA NA NA NA NA
"DEFB104A" 0 NA NA NA NA NA NA
"DEFB104B" 0 NA NA NA NA NA NA
"DEFB105A" 0 NA NA NA NA NA NA
"DEFB105B" 0 NA NA NA NA NA NA
"DEFB106A" 0 NA NA NA NA NA NA
"DEFB106B" 0 NA NA NA NA NA NA
"DEFB107A" 0 NA NA NA NA NA NA
"DEFB107B" 0 NA NA NA NA NA NA
"DEFB108B" 0 NA NA NA NA NA NA
"DEFB109P1" 0 NA NA NA NA NA NA
"DEFB109P1B" 0 NA NA NA NA NA NA
"DEFB110" 0 NA NA NA NA NA NA
"DEFB112" 0 NA NA NA NA NA NA
"DEFB113" 0 NA NA NA NA NA NA
"DEFB114" 0 NA NA NA NA NA NA
"DEFB115" 0.204974626088093 0 5.86014315403566 0 1 NA NA
"DEFB116" 0 NA NA NA NA NA NA
"DEFB118" 0 NA NA NA NA NA NA
"DEFB119" 0 NA NA NA NA NA NA
"DEFB121" 0 NA NA NA NA NA NA
"DEFB122" 0 NA NA NA NA NA NA
"DEFB123" 0.0573087497999436 -0.420582548564797 5.86014315403565 -0.0717700126958773 0.942784937660957 NA NA
"DEFB124" 0.357289695103638 1.64231211234649 2.65179444412667 0.619321047294585 0.535704881680924 NA NA
"DEFB125" 0 NA NA NA NA NA NA
"DEFB126" 0.209134178331732 1.07689909907228 3.68797860021365 0.292002534670318 0.770284686002604 NA NA
"DEFB127" 0 NA NA NA NA NA NA
"DEFB128" 0 NA NA NA NA NA NA
"DEFB129" 0 NA NA NA NA NA NA
"DEFB130" 0 NA NA NA NA NA NA
"DEFB131" 1.55689838761403 -1.06558093967782 0.924904767193912 -1.1520980077881 0.249280801703096 0.377613241117943 NA
"DEFB132" 0 NA NA NA NA NA NA
"DEFB133" 0.296473961521561 0.185900096245709 3.00950934773016 0.0617708984309747 0.950745278904266 NA NA
"DEFB134" 0.903874562800345 0.202907497543215 1.26212140239012 0.160767020636021 0.872276901027802 NA NA
"DEFB135" 0.0191558760771657 -0.420582548942704 5.86014315403565 -0.0717700127603649 0.942784937609636 NA NA
"DEFB136" 0.0883578540960813 0 5.86014315403396 0 1 NA NA
"DEFB4A" 0.128700291609479 0 5.86014315403504 0 1 NA NA
"DEFB4B" 0 NA NA NA NA NA NA
"DEFT1P" 0 NA NA NA NA NA NA
"DEFT1P2" 0 NA NA NA NA NA NA
"DEGS2" 7.98053348926232 -0.873877651161451 0.480970649042071 -1.81690432233633 0.0692317647464362 0.139521961823639 NA
"DENND5B-AS1" 0.260314172052819 -0.420583976931076 3.14997150993429 -0.133519930451641 0.893782203169191 NA NA
"DGAT2L6" 0.338733113895451 1.60356078596136 2.41724733307524 0.663382999339707 0.507085291243444 NA NA
"DGCR10" 0.0804885393509582 0.66141808934349 5.86014315403565 0.112867223881382 0.910135821799468 NA NA
"DGCR9" 1.16268671313669 -0.176895992004641 1.18978755924046 -0.148678636476557 0.881807219474385 0.923297735123988 NA
"DHH" 0.585978065402753 1.26314354898992 1.67882643220549 0.75239674856115 0.451812501333628 NA NA
"DHRS7C" 0.0375932095091021 0 5.86014315403566 0 1 NA NA
"DHRS9" 0.404548899853087 0 5.86014315397006 0 1 NA NA
"DHRSX" 0 NA NA NA NA NA NA
"DIAPH3-AS1" 0.359443808401313 -0.420583337047351 2.6751582180973 -0.15721811674619 0.875072950756229 NA NA
"DIAPH3-AS2" 0 NA NA NA NA NA NA
"DIO1" 1.85530325295477 0.11511155700463 0.933313598044554 0.123336419019082 0.901840702771945 0.936576223876631 NA
"DIO2-AS1" 1.3318904125914 1.28404981472012 1.18237803656828 1.08598923103049 0.277483756710661 0.409771018350845 NA
"DIO3OS" 0.0870313060301612 0 5.86014315398899 0 1 NA NA
"DIP2A-IT1" 5.03882042013266 -0.165775215144657 0.554379622385156 -0.299028334467685 0.764918426329747 0.843138120236412 NA
"DIRAS2" 5.1550038188814 0.261759858014622 0.671876214208064 0.389595363668525 0.69683578103753 0.79219840663918 NA
"DIRAS3" 2.85539518490852 -2.99936366232264 1.11493253597885 -2.6901750245268 0.00714145530255635 0.0214356585314871 NA
"DIRC1" 0.319648712865387 -0.420586886319532 2.50884944969009 -0.167641341082258 0.866865445939494 NA NA
"DIRC3" 6.73492462674841 -0.0969483840015802 0.50324404804273 -0.192646856686417 0.847235545892147 0.900057372516495 NA
"DISC1" 3.11843296325825 -0.4045120844024 0.630668415524521 -0.641402160699567 0.521261429516389 0.649506659779447 NA
"DISC1FP1" 0.44032521429343 1.29361939949547 1.77163668959428 0.730183229492568 0.465278192181994 NA NA
"DISC2" 0.846492732143366 -2.52207467157412 1.52538423588769 -1.65340286875746 0.098248899413755 NA NA
"DKFZP434A062" 1.01767583699967 0.904766818178524 1.21751763348995 0.743124200661521 0.457406489058485 0.592378384069602 NA
"DKFZP434H168" 0.34419281316078 1.32348922315531 2.46597961850965 0.536699173513521 0.591475427035005 NA NA
"DKFZP434K028" 0.151569850423859 -0.42058254676699 5.86014315403565 -0.0717700123890917 0.942784937905107 NA NA
"DKFZp434L192" 0 NA NA NA NA NA NA
"DKFZp451B082" 0.122480077049866 0 5.86014315403566 0 1 NA NA
"DKFZp686K1684" 0.220918654119533 -0.781242794474953 4.18110173609894 -0.186850941159798 0.851777504932478 NA NA
"DKFZp779M0652" 0 NA NA NA NA NA NA
"DKK4" 1.82897326316203 -3.18437373087863 1.19549909754289 -2.66363541170669 0.00773012929319838 0.0228806041234199 NA
"DLG1-AS1" 2.92800242292882 0.222216035934891 0.587395747406277 0.37830719223984 0.705202403131887 0.798267756947313 NA
"DLG3-AS1" 1.31798642319664 0.484521951812389 1.0741980314103 0.451054589232738 0.651950205416152 0.757317104168007 NA
"DLGAP1-AS3" 0 NA NA NA NA NA NA
"DLGAP1-AS4" 0 NA NA NA NA NA NA
"DLGAP1-AS5" 0.147725900049877 -0.420582547080759 5.86014315403566 -0.0717700124426347 0.942784937862496 NA NA
"DLGAP2-AS1" 0 NA NA NA NA NA NA
"DLL4" 8.40781055892832 -0.325092031910413 0.429481103215225 -0.756941410173057 0.449084964783444 0.584071997363435 NA
"DLX1" 2.40718384792824 -1.40231669686246 0.944690663038541 -1.48441892328224 0.137697817602143 0.239420724797337 NA
"DLX2" 4.22300330509218 -1.19570024618783 0.789447810762197 -1.51460328331699 0.129872900227347 0.228729578040035 NA
"DLX5" 3.87204971793455 -1.23016119912709 0.870076379962 -1.41385426320942 0.157404697251165 0.265587156457949 NA
"DLX6" 1.66574802048276 1.27201531800743 0.945288248599624 1.34563750252034 0.178419450868021 0.292693632043623 NA
"DLX6-AS1" 1.31367784377591 -1.05421580794463 1.29530699778529 -0.813873320955668 0.415717525846606 0.551558682855964 NA
"DMBT1" 2.2516537933652 0.0448117992137713 0.780109342917332 0.0574429720918239 0.954192332714309 0.970113260793796 NA
"DMBT1P1" 0.693345823141291 -1.30284872490688 1.60584854266541 -0.811314822221274 0.417184900195818 NA NA
"DMBX1" 8.84085801934069 -0.161489964266491 0.593727696174346 -0.271993314960786 0.785627159532872 0.857844842513401 NA
"DMGDH" 1.89630300313602 -0.86791841360125 1.23749252683413 -0.701352448423783 0.483083089701533 0.616615499576198 NA
"DMP1" 6.82830914268107 -0.356915619576596 0.461375298596817 -0.773590655291009 0.439172899920916 0.57434832202852 NA
"DMRT2" 1.64618873713001 1.48072260769141 0.771116471191239 1.9202321089108 0.0548285875384567 0.115772557540875 NA
"DMRT3" 2.26642074639941 -0.946247692804259 0.759141428635478 -1.24647089081292 0.21259156949453 0.33411269847203 NA
"DMRTB1" 2.83105827915056 0.627910717344708 0.744548342718487 0.843344456388268 0.399035826280018 0.535375887365514 NA
"DMRTC1" 0 NA NA NA NA NA NA
"DMRTC1B" 0 NA NA NA NA NA NA
"DMRTC2" 0.167758632035141 1.33408732314466 5.859089716087 0.227695322616707 0.819883108947927 NA NA
"DNAAF1" 3.55996336385718 0.889545360297969 0.5949033706486 1.49527705537814 0.13484215064999 0.235513280885798 NA
"DNAH12" 2.29944919997978 0.52668701099474 0.667475198994087 0.789073529306376 0.430069032192734 0.565265916706999 NA
"DNAH8" 3.05752530898685 0.273600782009474 0.714629355683462 0.382856903139399 0.701825867392701 0.795774363230886 NA
"DNAI2" 3.08175705672484 -0.122950832244535 0.700486144604737 -0.175522147285173 0.860669369886999 0.908835446105642 NA
"DNAJA1P5" 0.0482473628142799 -0.420582548564797 5.86014315403565 -0.0717700126958773 0.942784937660957 NA NA
"DNAJB13" 3.33422911616932 1.4303511008027 0.624403252086915 2.29074896074307 0.0219779371181609 0.0549868462339437 NA
"DNAJB3" 0 NA NA NA NA NA NA
"DNAJB5-AS1" 2.657076677887 -0.210151336950951 0.725890775794834 -0.289508206962459 0.772192500422959 0.848120287224326 NA
"DNAJB7" 1.1251222060698 -0.444316044187729 1.38789768660001 -0.320136021896678 0.748865219895611 0.831356744722457 NA
"DNAJB8" 0.0242417270208448 0 5.86014315403565 0 1 NA NA
"DNAJB8-AS1" 0.0790206045379518 -0.420566178524816 5.86014315403505 -0.0717672192419449 0.94278716078199 NA NA
"DNAJC22" 7.45246208009719 0.0368793150550486 0.458542078434797 0.0804273299866693 0.93589739112119 0.959085453800456 NA
"DNAJC25-GNG10" 0.0510372642196262 -0.420582548564797 5.86014315403565 -0.0717700126958773 0.942784937660957 NA NA
"DNAJC27-AS1" 3.79563018196185 0.498417887672845 0.648226159758418 0.76889505332305 0.441955614237086 0.577279820697759 NA
"DNAJC5B" 0.84838908216369 0.711605536849989 1.18679360497944 0.599603447359592 0.548770549128505 NA NA
"DNAJC9-AS1" 4.7328447745208 -1.26477853402491 0.560950025227066 -2.25470804375655 0.0241516604358465 0.0593766116297421 NA
"DNASE1L3" 0.0829950902815541 0 5.8601431539894 0 1 NA NA
"DNASE2B" 0.417814439392294 0 2.19229248982554 0 1 NA NA
"DNM1P35" 9.34332056580327 1.14025418889298 0.346111151639262 3.29447399626529 0.000986060676588376 0.00397481498471025 NA
"DNM1P41" 1.03670954018231 0.671790048390095 1.14912606334904 0.584609530508965 0.558810297913337 0.681570092441484 NA
"DNM1P46" 2.44758804620475 1.10431317116102 0.689457642253761 1.60171285874959 0.109219120351194 0.200076948707428 NA
"DNM3OS" 4.87068078317161 -4.91060249496263 1.50081956222156 -3.27194728705015 0.00106809488292526 0.00426205109684406 NA
"DNMBP-AS1" 0.717156514021912 -0.42058586621508 1.66306615481366 -0.252897856767583 0.800347145703311 NA NA
"DNMT3L" 5.04127150808486 0.848201646104298 0.614482841937754 1.38035041536639 0.167478779224175 0.278476014999412 NA
"DNTT" 1.71495124101354 0.952865557255172 0.872301247010238 1.09235835730037 0.27467561912645 0.406573035110596 NA
"DOCK4-AS1" 0.0345565365540448 0 5.86014315403565 0 1 NA NA
"DOCK9-AS1" 0 NA NA NA NA NA NA
"DOCK9-AS2" 2.35534583760079 -0.744188832170068 0.734568757923431 -1.01309622025559 0.311014203509625 0.445224103395152 NA
"DOK2" 7.9467437652816 0.039215961488422 0.381067465409293 0.102910809891108 0.918033758203435 0.947702914038166 NA
"DOK7" 9.87064700264373 0.243736431163669 0.383259111114323 0.635957304328676 0.524804250838879 0.652336735604976 NA
"DPEP2" 0.158499320594834 -1.14191240226443 5.13369531502218 -0.222434782781708 0.823975437210523 NA NA
"DPF3" 4.26646301240257 -1.3597504063293 0.618537332744891 -2.19833199120758 0.0279254562418374 0.0670309825976932 NA
"DPH3P1" 1.03359912939461 -2.03665513042696 1.3797313159527 -1.4761244503758 0.13991048622058 0.242603530596424 NA
"DPH6-AS1" 0.581281512509838 0.541592471326092 1.44145060001536 0.375727389700569 0.707119573344878 NA NA
"DPP6" 32.7467235378856 7.19432391275702 0.374133854550218 19.2292780384871 2.10538625154196e-82 3.33037015223078e-79 NA
"DPPA2P3" 0.03714620295611 0 5.86014315403566 0 1 NA NA
"DPRX" 0.414334166435063 -0.420581975066466 2.24499800798355 -0.187341803231368 0.851392648913964 NA NA
"DPRXP4" 2.47426749482291 -0.538640363070355 0.692015037245902 -0.778365113587776 0.436353799166483 0.571626488321476 NA
"DPT" 0.337748385780168 -3.33968755399621 5.82823591093192 -0.573018595169083 0.566632103502333 NA NA
"DPYD-AS1" 0 NA NA NA NA NA NA
"DPYD-AS2" 0 NA NA NA NA NA NA
"DPYS" 12.4581747274751 1.31315512787061 0.314823436537877 4.17108440944365 3.03153533245292e-05 0.000186590803114855 NA
"DRC1" 2.69026583117024 -3.89165411816154 1.16816398589847 -3.33142792034317 0.000864016723920056 0.00354151704889884 NA
"DRD1" 1.77446207061767 0.086565965295486 0.864324908120371 0.100154426283675 0.920221726579652 0.949431939011574 NA
"DRD5" 6.24060652682423 0.613048101684688 0.369985278662774 1.65695268714585 0.097529040999802 0.183278512648079 NA
"DRD5P2" 0 NA NA NA NA NA NA
"DRGX" 0.164691280292665 1.04609891356042 5.0856116112267 0.205697759390653 0.837027008882567 NA NA
"DSC1" 1.86692898756371 -1.96871891026769 1.23598536715542 -1.59283350967061 0.111197545568326 0.202781420883654 NA
"DSCAM" 5.24657297792155 0.493384933469199 0.580088016325982 0.850534607823962 0.395027927991346 0.531200065821177 NA
"DSCAM-AS1" 0.563625315753517 -1.60005197258962 2.11936454085313 -0.754967794235879 0.450268306333956 NA NA
"DSCAM-IT1" 0 NA NA NA NA NA NA
"DSCR10" 0.0192958731864186 0 5.86014315403565 0 1 NA NA
"DSCR4" 0.159245382617275 -0.420583792041609 5.12803123191211 -0.0820166206134405 0.934633496645061 NA NA
"DSCR8" 0.552366098849605 -0.841862126420951 1.75175799430345 -0.480581295566286 0.63081411175068 NA NA
"DSCR9" 2.12031320261476 1.44202157046927 0.746848389790134 1.93080897031121 0.0535066806292174 0.113545423331895 NA
"DSG1" 2.91674827705027 1.19799472944344 0.62781632723368 1.90819301358744 0.0563662742776833 0.11845729439965 NA
"DSG4" 0.172127080064981 -0.781235279277304 5.86014315403396 -0.133313343845453 0.89394557493424 NA NA
"DSPP" 0.208268441029125 1.36138815118739 4.86293188447603 0.2799521324848 0.779514229694542 NA NA
"DTHD1" 0.47624257876734 2.28012388180451 1.98903097206304 1.14634910860113 0.251650730915185 NA NA
"DUOX2" 5.97767495012608 -1.97942217657334 0.610833854681544 -3.24052467197533 0.0011930994702433 0.00469084800003279 NA
"DUOXA1" 3.56703305725276 -0.897274939569167 0.743278646447937 -1.20718514362973 0.227360850532808 0.351991779908197 NA
"DUOXA2" 0.0223111215249963 0 5.86014315403397 0 1 NA NA
"DUPD1" 0.331991831366057 -0.362776994041841 2.26181481810247 -0.160391996346628 0.872572293990827 NA NA
"DUSP21" 0 NA NA NA NA NA NA
"DUSP5P1" 0.365650159669919 -2.43660317319141 2.46469492954886 -0.988602339372447 0.322857741191066 NA NA
"DUX2" 0 NA NA NA NA NA NA
"DUX4" 0 NA NA NA NA NA NA
"DUX4L" 0 NA NA NA NA NA NA
"DUX4L2" 0 NA NA NA NA NA NA
"DUX4L3" 0 NA NA NA NA NA NA
"DUX4L4" 0 NA NA NA NA NA NA
"DUX4L5" 0 NA NA NA NA NA NA
"DUX4L6" 0 NA NA NA NA NA NA
"DUX4L7" 0 NA NA NA NA NA NA
"DUXA" 1.87796174588677 -1.08475839745663 1.01172490459819 -1.07218710592821 0.283636000678074 0.416910218744866 NA
"DUXAP10" 6.19518651082036 3.87460696652784 0.59202768008823 6.5446381931845 5.96395936842337e-11 1.13321197929342e-09 NA
"DYDC1" 1.80275370712506 1.4512384847081 0.730175050265213 1.98752132681195 0.0468646549313028 0.10204001834205 NA
"DYNLRB2" 1.23474754450928 0.977508042584943 0.866799341814812 1.1277212561541 0.259437657762147 0.389300048983485 NA
"DYTN" 0.213954279234315 0.521124513829366 3.62425643907637 0.143787980400794 0.885667894491637 NA NA
"DYX1C1-CCPG1" 0.187670841090872 0.300751728277086 4.93115924232749 0.0609900661279664 0.951367120409896 NA NA
"EBF2" 9.14275578348409 0.797988230217312 0.772969028863107 1.03236766341208 0.301899914368469 0.435560095351697 NA
"EBLN1" 1.22927262876203 -1.02914052250247 1.07412434329905 -0.958120471733826 0.338002013600572 0.473609575544968 NA
"ECM2" 0.798341307503994 -0.0665833179504837 1.30489300321091 -0.0510258831847854 0.95930489561003 NA NA
"ECRP" 0 NA NA NA NA NA NA
"ECT2L" 0.979777333005163 0.354401501300484 1.27296408844751 0.27840651949004 0.780700315444248 0.854480389077017 NA
"EDAR" 0.787495112812729 0.869960410006293 1.69984394632728 0.511788397920848 0.608799111138704 NA NA
"EDDM3A" 0.261488818837514 -0.775905658361789 3.17609568422389 -0.244295429201274 0.807002023224409 NA NA
"EDDM3B" 0.157573881334308 0 5.86014315403395 0 1 NA NA
"EDN2" 3.58123204772272 2.01000732441531 0.589234042632921 3.41122063388231 0.00064672736541817 0.00275435917665867 NA
"EDNRB-AS1" 6.0575846917361 -0.300874676333525 0.443824088234695 -0.677914255466057 0.497826060797906 0.629227213082024 NA
"EEF1DP3" 4.93530122523357 0.163065643301061 0.515632759675123 0.316243761167931 0.751817494216388 0.833507219160487 NA
"EEF1E1-BLOC1S5" 0.480706545417601 -1.51580528558737 1.87656941403853 -0.807753379250295 0.419232568077229 NA NA
"EFCAB1" 1.52313068286417 -2.48830704016724 1.25099920281563 -1.98905565612416 0.0466950601404165 0.101740774975366 NA
"EFCAB14-AS1" 0.326439325302676 -1.44837164234656 2.50016996560401 -0.579309271878503 0.562380510415749 NA NA
"EFCAB6-AS1" 0.0273241917942086 0 5.86014315403565 0 1 NA NA
"EFCAB9" 0.325362915433338 0.318959999434631 2.3196520865229 0.13750337875571 0.89063292225267 NA NA
"EFCC1" 1.55415430784276 -0.304599619241999 0.876883621697474 -0.347366071967856 0.728316318919271 0.816061647230128 NA
"EFTUD1P1" 3.59606173978403 -0.64797833639857 0.601331844569459 -1.07757196338489 0.281224819680707 0.413975147512926 NA
"EGFLAM-AS2" 0.0479587103459559 0 5.86014315403566 0 1 NA NA
"EGFLAM-AS4" 0.30436459703067 -2.15902581244718 5.24560693273703 -0.411587417839685 0.680641855385906 NA NA
"EGFR-AS1" 0.392740263265952 -1.72970889435827 1.73868628936336 -0.994836679244552 0.319815703673237 NA NA
"EGOT" 0.0795159108532545 -0.781252179821875 5.86014315403565 -0.133316227826936 0.893943294207746 NA NA
"EHF" 2.58740259236419 0.933902840033373 0.675049124506074 1.38345907894733 0.16652414634715 0.277277311049263 NA
"EHHADH-AS1" 0.200412401403899 -0.420584191674567 4.8696048308845 -0.0863692653266433 0.931172878325657 NA NA
"EHMT1-IT1" 2.59858829131737 -0.670950303803835 0.772460459617313 -0.868588541264924 0.385072224217305 0.521395317789634 NA
"EIF1AX-AS1" 0 NA NA NA NA NA NA
"EIF1B-AS1" 11.4913575845694 0.285872977697821 0.351514890789562 0.8132599363165 0.416069041949345 0.551921126830564 NA
"EIF3CL" 0 NA NA NA NA NA NA
"EIF3IP1" 0 NA NA NA NA NA NA
"EIF4A1" 0 NA NA NA NA NA NA
"ELANE" 0 NA NA NA NA NA NA
"ELDR" 0.228221394200305 -0.420567953345874 5.61488510065112 -0.0749023258369265 0.940292426007646 NA NA
"ELF5" 0.489418890426778 0.654026296061361 1.85990437273569 0.351645119850634 0.725104422895475 NA NA
"ELFN1-AS1" 0.024493115736245 0 5.86014315403565 0 1 NA NA
"ELK2AP" 0 NA NA NA NA NA NA
"ELMO1-AS1" 0.0192958731864186 0 5.86014315403565 0 1 NA NA
"ELOVL2-AS1" 2.6598399234101 -0.422280381179602 0.757523393733382 -0.557448634158258 0.577220944766318 0.697752529679312 NA
"ELOVL3" 4.12644869946265 0.0649575115300686 0.526071117153674 0.123476673423022 0.901729644836813 0.936576223876631 NA
"ELSPBP1" 0.466633937866637 1.61607894447568 1.6814109589544 0.961144529164158 0.336479502823821 NA NA
"EMCN" 0.952962616536322 0.528956945552385 1.36143295133063 0.388529560001759 0.697624183120919 0.79280138967866 NA
"EMR1" 0.20030771275828 1.91946602900174 5.71212447409864 0.336033648724825 0.736845492342623 NA NA
"EMR3" 0 NA NA NA NA NA NA
"EMR4P" 1.57521469899422 1.58512304221929 0.769551968082131 2.05979986792798 0.0394176772189819 0.0886734236751261 NA
"EN1" 1.74374389439823 -0.232362371300088 1.02162754333977 -0.227443330805747 0.820079029912594 0.881818396068705 NA
"EN2" 1.54630238806773 -2.54169635542277 2.19797649136156 -1.15638013664482 0.247525702702958 0.375642220075755 NA
"ENAM" 0 NA NA NA NA NA NA
"ENDOU" 1.12262179128031 -1.50765895958981 1.25140924826349 -1.20476891287315 0.228292524122674 0.353030443413165 NA
"ENO1-AS1" 2.83286564701767 -0.256640510776977 0.671738511002442 -0.382054187118124 0.702421172170863 0.796259103621816 NA
"ENOX1-AS2" 0 NA NA NA NA NA NA
"ENPP3" 2.10945969204954 0.0773817801192921 0.821840086288928 0.0941567360977906 0.924984651627058 0.952378968170147 NA
"ENPP6" 8.54044834974435 -0.151952381166451 0.419570383755909 -0.362161837559181 0.717231095773672 0.808172899203125 NA
"ENPP7" 0 NA NA NA NA NA NA
"ENTHD1" 0.102943032250385 0.661418089354702 5.86014315403565 0.112867223883295 0.910135821797951 NA NA
"EPB41L4A-AS2" 2.58118181477886 -2.00931699669289 1.05391926175505 -1.9065189048228 0.056582915319719 0.118811603827313 NA
"EPB42" 0.108867652317736 -0.781252179093652 5.86014315403565 -0.133316227702669 0.893943294306019 NA NA
"EPHA5-AS1" 5.80773044431759 0.699651092310168 0.437480926241291 1.59927222044025 0.109760129254882 0.20079672065499 NA
"EPN2-AS1" 0.0345565365540448 0 5.86014315403565 0 1 NA NA
"EPN2-IT1" 2.051956325919 -0.0858112246553856 0.80906047483283 -0.106062806582062 0.915532520693095 0.946201702061113 NA
"EPPIN" 1.53174737271084 1.11463297912542 0.886691681069598 1.25706939956948 0.208728506616944 0.329131459760993 NA
"EPPIN-WFDC6" 0.279120891457455 1.59251128584393 3.95653085203706 0.402501925398613 0.687314671651771 NA NA
"EPS8L3" 0 NA NA NA NA NA NA
"EPX" 0.298108844998737 -0.420588528338824 2.79148800594741 -0.150668219760478 0.880237443951135 NA NA
"EPYC" 0.0203677732577244 -0.420582548942704 5.86014315403565 -0.0717700127603649 0.942784937609636 NA NA
"EQTN" 3.11607615234246 -1.35996039787032 0.741673500612235 -1.83363757333612 0.0667078109211498 0.135659702903928 NA
"ERAP2" 5.1868750480802 -3.11397421351114 0.905183358546748 -3.44015848734842 0.000581373635168873 0.00250980148376274 NA
"ERAS" 2.72934655787335 0.205027732940822 0.778135963080992 0.263485743711194 0.792176210327203 0.862663577788478 NA
"ERC2-IT1" 1.11321362858839 -2.13285177872748 1.33992952336326 -1.59176414993376 0.111437708196295 0.203180345498229 NA
"ERCC6-PGBD3" 1.75222017393221 0.386313903936882 0.871508071714288 0.443270597800647 0.657570020045235 0.761786900073982 NA
"ERICH1-AS1" 3.06135121665042 -0.630431389632753 0.63927365070702 -0.98616826915283 0.32405054731108 0.459176432446919 NA
"ERICH3" 1.05355545895918 -1.64190895009 1.29016256239941 -1.27263726133583 0.203146789941678 0.322365186981519 NA
"ERICH4" 0.670916593469816 0.446603584028224 1.46536011128819 0.304773946409403 0.760538325823214 NA NA
"ERICH6" 1.61477776366714 -0.767834607719777 0.912637671716467 -0.841335648873283 0.400159924898258 0.536466960549384 NA
"ERICH6B" 0.0412808849197271 -0.420582548564797 5.86014315403565 -0.0717700126958773 0.942784937660957 NA NA
"ERP27" 0.186764307800868 -0.0599048819989066 5.83543668735635 -0.0102657067856982 0.991809294912763 NA NA
"ERVFRD-1" 0.815073605209527 -0.0599122358513014 1.51622947007844 -0.0395139634426191 0.968480620994133 NA NA
"ERVV-1" 0.872961703563488 -1.92123792602602 1.44881235463774 -1.32607781806665 0.184813922699579 NA NA
"ERVV-2" 2.98897764029069 -3.29333134770411 1.14660959014299 -2.87223426004435 0.00407580708825985 0.0133708144536775 NA
"ESAM" 9.14640048503228 0.138494420902053 0.409009702947914 0.338609132995777 0.734904201518873 0.820778509839447 NA
"ESM1" 0.390356806337658 -2.68994893705779 5.79287151276946 -0.464355014801938 0.642393414331277 NA NA
"ESR1" 5.38028160098381 1.03651942400136 0.431384355537991 2.40277471979411 0.0162712077988031 0.0427843283608368 NA
"ESX1" 1.03055702536035 2.43485141052011 1.22574257976458 1.98642965555439 0.0469856364816204 0.102256518194694 NA
"EVI2A" 0.358168637766934 -0.781259912827261 2.49209910344303 -0.313494720875221 0.753904830839951 NA NA
"EVI2B" 0.0888115652400644 -0.420566178873582 5.86014315403504 -0.0717672193014599 0.942787160734626 NA NA
"EVPLL" 3.06810290165675 -0.716434349653107 0.678536405616004 -1.05585248444068 0.291035615345981 0.424797251623728 NA
"EVX1" 4.82549079288407 -5.61336342871366 4.65614988560228 -1.20558048315224 0.227979288210221 0.352660977003213 NA
"EVX1-AS" 0.627147065034522 -3.169777389975 5.82981449508778 -0.543718396639526 0.586635270927073 NA NA
"EVX2" 0.0458336878860085 0 5.86014315403566 0 1 NA NA
"EXD1" 7.38893699886198 0.240490732016137 0.442831602379381 0.543074908664953 0.587078227623027 0.705802705474716 NA
"EXOC3L4" 1.18228924029083 0.260890444848428 1.00810685333785 0.258792452391944 0.795795381667249 0.865016774598163 NA
"EYA4" 6.2875429000709 0.0435722393556099 0.423217993087796 0.102954600388578 0.917999003048047 0.947702914038166 NA
"EYA4-AS1" 5.5407107114255 -0.921647603794595 0.614278435512568 -1.50037434250081 0.133517461877963 0.233738675769391 NA
"EYS" 7.82389013357874 -0.57761416777164 0.413517972857517 -1.39682965598853 0.162464802032595 0.272165463964585 NA
"EZR-AS1" 1.39950466878959 -0.266980646896619 1.00364855900583 -0.266010093374794 0.790231435615607 0.861286926438646 NA
"F11-AS1" 0.348699791330848 -0.0599128854717073 2.07926751947928 -0.0288144189770788 0.977012600974495 NA NA
"F13B" 0.710877955468964 1.58335910899264 1.45144918279212 1.0908815325844 0.275325014160366 NA NA
"F2" 5.78083193509358 1.41834232438219 0.544228767526381 2.60615095895944 0.00915660956695989 0.02648343178425 NA
"F2RL3" 0.634295752092605 -1.56490763602742 1.85260925634488 -0.844704640586175 0.398275767847547 NA NA
"F8A2" 0 NA NA NA NA NA NA
"F8A3" 0 NA NA NA NA NA NA
"F9" 0.0298753737717914 0 5.86014315403565 0 1 NA NA
"FABP1" 2.39956850949805 -0.0906808881906005 0.809925143420761 -0.111962060848741 0.910853488432464 0.943535217575236 NA
"FABP12" 0.127221385897994 0.661418090511122 5.86014315403565 0.112867224080632 0.910135821641499 NA NA
"FABP2" 0.347645947738875 -0.420578607295037 3.07217388486947 -0.136899349794748 0.891110352786599 NA NA
"FABP4" 0.313211224621294 1.59141932238435 3.41429426501536 0.466104910373678 0.64114040866108 NA NA
"FABP5P3" 0.654156551718152 0.558975479927054 1.58614270002914 0.352411847885304 0.724529417885111 NA NA
"FABP9" 0 NA NA NA NA NA NA
"FAIM3" 3.51374091491878 -0.820270739491872 0.643849581107245 -1.2740098985251 0.202659908157491 0.321834717363465 NA
"FAM101A" 0.437631006256323 -1.90815094128472 2.1094603576467 -0.904568286560951 0.365694142636506 NA NA
"FAM106A" 4.87245428863732 -1.1053433399909 0.635406418921248 -1.73958478711543 0.0819319524183063 0.159419920007626 NA
"FAM115C" 4.64732582178295 0.402955920530186 0.527392197534826 0.764053625392471 0.444835286506188 0.579696787619145 NA
"FAM115D" 0.179358532947749 1.94414958224389 4.97527705961467 0.390762073940554 0.695973111049459 NA NA
"FAM133CP" 1.12449663319979 -2.53300572418267 1.45477958338768 -1.7411611718417 0.0816553311910344 0.15907035064329 NA
"FAM133DP" 0 NA NA NA NA NA NA
"FAM138A" 0 NA NA NA NA NA NA
"FAM138B" 0.0615044533064695 -0.42058254818689 5.86014315403565 -0.0717700126313897 0.942784937712278 NA NA
"FAM138C" 0.061917271389678 0 5.86014315403565 0 1 NA NA
"FAM138D" 0.168286925750708 -0.781235277305303 5.86014315403395 -0.133313343508942 0.893945575200361 NA NA
"FAM138E" 0 NA NA NA NA NA NA
"FAM138F" 0 NA NA NA NA NA NA
"FAM13A-AS1" 7.75994660684673 1.35065190719562 0.386328386043007 3.49612390906545 0.000472069433540131 0.00209560850969569 NA
"FAM150A" 4.9753477833602 0.263118656308089 0.489627134259278 0.537385773576749 0.591001168171911 0.708768269790195 NA
"FAM151A" 1.87830475480188 1.23535947176052 0.676776873553476 1.82535710074453 0.0679471585589442 0.137590459117333 NA
"FAM153A" 2.13685067481194 -2.79491713726789 1.29197431349462 -2.16329156708078 0.0305187612863647 0.0721608279444165 NA
"FAM153B" 7.30937642712799 -0.200080247570422 0.564919583800613 -0.354174741516908 0.723207931667263 0.812447946908208 NA
"FAM153C" 7.00142158884846 -1.1426237864357 0.767679699389259 -1.48841214290899 0.136642236195044 0.238023577815392 NA
"FAM154A" 2.38402160839954 -0.67413831023095 0.844822357539409 -0.797964571148915 0.424891050108548 0.560439296307446 NA
"FAM155A-IT1" 2.04725230299817 -0.145612597575064 1.06608763018179 -0.136585955462436 0.891358078369277 0.930165957447322 NA
"FAM156B" 0 NA NA NA NA NA NA
"FAM159A" 7.11912038264579 0.398581554051824 0.374044871731595 1.0655982321229 0.286605298720856 0.420228218566573 NA
"FAM163A" 3.11783133037529 -0.335669267088736 0.556107437008195 -0.60360506756501 0.546106242862481 0.670907300628801 NA
"FAM163B" 4.37803037369056 -1.64661928028792 1.01326765324987 -1.62505856671402 0.104150080231692 0.192878674962469 NA
"FAM166A" 2.04917353005524 -2.29003816082293 1.25353118003841 -1.82686972393679 0.0677193593886877 0.13723165153369 NA
"FAM169B" 0.276794976360669 0 3.99997597450952 0 1 NA NA
"FAM170A" 0.777439365321297 -0.369571337352858 1.42942951177964 -0.258544639177584 0.79598660255327 NA NA
"FAM170B" 0 NA NA NA NA NA NA
"FAM170B-AS1" 0 NA NA NA NA NA NA
"FAM172BP" 2.67870928762846 0.345629959485833 0.646168648777929 0.534891254998998 0.592725055758518 0.710139346635736 NA
"FAM177B" 4.49890259901654 -0.82762554829134 0.641963577654988 -1.28920950829415 0.197325260330531 0.31566055044616 NA
"FAM178B" 9.08153956274195 -0.0887308732839005 0.396056118851306 -0.224036112713646 0.822729203458499 0.883816963217274 NA
"FAM180A" 0.181226009840434 -1.69353594523436 5.8539225939174 -0.289299340410489 0.772352317023998 NA NA
"FAM180B" 1.00175675842703 -3.09412821970848 1.30799571681701 -2.36554919861511 0.0180033510767501 0.0465712196973114 NA
"FAM181A" 0.260475947344995 -2.68953687977284 5.42184210169062 -0.49605592146149 0.619854956962108 NA NA
"FAM181A-AS1" 0.110206279605205 0.300748458627015 5.86014315403566 0.0513210088425743 0.95906972752658 NA NA
"FAM182A" 3.3301628175244 -1.83153665868845 0.785895356303504 -2.33050958247568 0.0197792341544708 0.0503756101865241 NA
"FAM182B" 3.16049923429406 -0.64444512574957 0.738508115713607 -0.872631068010477 0.382864200885895 0.519644607828601 NA
"FAM183B" 2.11752841193387 -1.41371529582171 0.945269090724924 -1.49556915559096 0.134765965965045 0.235446623649194 NA
"FAM183CP" 0.184083683744963 -0.781252178848635 5.85985600607868 -0.133322760497563 0.893938128007576 NA NA
"FAM186A" 0.0475578600065191 0 5.86014315403565 0 1 NA NA
"FAM186B" 5.2589032566052 0.344371021976911 0.525393126215315 0.655453992056573 0.51217549893449 0.641593279150369 NA
"FAM187B" 0.619119071227015 1.90693370710537 1.44635686590247 1.31843928152235 0.187356638349776 NA NA
"FAM196B" 0.913837648413796 -3.00638610483577 1.61071691056793 -1.86648944026778 0.061972920090731 NA NA
"FAM197Y2" 0 NA NA NA NA NA NA
"FAM197Y5" 0 NA NA NA NA NA NA
"FAM19A1" 1.46246343678722 0.707844702469583 0.828013690730965 0.854870771333143 0.392622693336791 0.528677304739943 NA
"FAM19A3" 9.18737117617282 -0.754673125747911 0.483229007695078 -1.56172976731587 0.118351663162067 0.212963434462257 NA
"FAM205A" 0 NA NA NA NA NA NA
"FAM205B" 0.018689041248177 0 5.86014315403565 0 1 NA NA
"FAM209A" 1.906736900849 0.492779672156795 0.840108332314611 0.586566819066204 0.557494672813788 0.680581637362617 NA
"FAM215A" 3.70176769267029 0.437517932340172 0.54170180915314 0.807673012988747 0.419278843120766 0.555007742131817 NA
"FAM216B" 0.12670540068925 -0.781252178601845 5.86014315403566 -0.133316227618745 0.893943294372388 NA NA
"FAM217A" 0.0834850814847449 -0.781252179821875 5.86014315403565 -0.133316227826936 0.893943294207746 NA NA
"FAM221B" 1.11955008928577 1.13544927941284 1.36714816107649 0.830523941544705 0.406242617304292 0.542285327824899 NA
"FAM222A-AS1" 0.378834740899489 -0.649040796864958 1.91086664511887 -0.339657818886982 0.734114230723657 NA NA
"FAM223A" 0 NA NA NA NA NA NA
"FAM223B" 0 NA NA NA NA NA NA
"FAM224A" 0.228605014188227 1.99961510162616 5.82925110006389 0.343031217441335 0.731574975300157 NA NA
"FAM224B" 0 NA NA NA NA NA NA
"FAM225A" 5.33510887199227 3.11018460379316 0.414936863607995 7.49556107584469 6.60153560652872e-14 1.87871587530927e-12 NA
"FAM225B" 0.501437168461426 2.98571513771263 2.00810668268083 1.48683093555901 0.137059468783128 NA NA
"FAM226A" 0 NA NA NA NA NA NA
"FAM226B" 0 NA NA NA NA NA NA
"FAM228A" 0.80264129360207 -1.54512834568464 1.57724359467582 -0.979638370953233 0.327264657247962 NA NA
"FAM230B" 1.33015316144677 -0.58918816233923 1.05058133940343 -0.560821080901548 0.574919514131558 0.696034327268655 NA
"FAM230C" 0 NA NA NA NA NA NA
"FAM231A" 0 NA NA NA NA NA NA
"FAM231D" 0 NA NA NA NA NA NA
"FAM24A" 0 NA NA NA NA NA NA
"FAM24B-CUZD1" 9.23647964340351 -0.261376330957973 0.391159136957416 -0.66820970357757 0.503999742246224 0.634705971426911 NA
"FAM25A" 0.0298753737717914 0 5.86014315403565 0 1 NA NA
"FAM25BP" 0 NA NA NA NA NA NA
"FAM25C" 0 NA NA NA NA NA NA
"FAM25G" 0 NA NA NA NA NA NA
"FAM26D" 0.881949413579047 1.67555302445779 1.41646419456676 1.18291237497202 0.236843876678409 NA NA
"FAM27A" 0.580426121287846 -0.0747359612219924 1.49676247461042 -0.0499317443413624 0.960176780519601 NA NA
"FAM27B" 0.0829671552599431 0.661418088976796 5.86014315403565 0.112867223818808 0.910135821849078 NA NA
"FAM27C" 0 NA NA NA NA NA NA
"FAM27E2" 1.46318755585349 -0.769359325311197 0.939984333992714 -0.818481008128334 0.413082582178927 0.54888085794553 NA
"FAM27L" 0 NA NA NA NA NA NA
"FAM3D" 1.70031539795473 -0.479857773936379 1.12726565218697 -0.425682955038526 0.670338883908104 0.771080638367691 NA
"FAM41AY1" 0 NA NA NA NA NA NA
"FAM41AY2" 0 NA NA NA NA NA NA
"FAM47A" 0.0230140556043241 0 5.86014315403565 0 1 NA NA
"FAM47B" 0 NA NA NA NA NA NA
"FAM47C" 0.655807377364905 0.615158340863263 1.4864640648132 0.413840035171364 0.678991261819239 NA NA
"FAM47E-STBD1" 0.451951090853772 -2.25437947530319 1.99976770564535 -1.12732067276568 0.259606925014737 NA NA
"FAM66A" 0.604594916779346 0.303188509866735 1.46741879057411 0.206613484721779 0.836311728215869 NA NA
"FAM66B" 5.40349429956749 0.396555875432895 0.596034595301083 0.665323587857476 0.505843546803887 0.636183807422738 NA
"FAM66D" 7.90684426394511 0.190140063293615 0.356725428432602 0.533015165554814 0.594023082285279 0.711011300236755 NA
"FAM66E" 0.183636701029001 0.661418091060162 5.86014315403566 0.112867224174322 0.910135821567219 NA NA
"FAM69C" 0.339418796438711 -2.94081120486463 5.8322597222129 -0.504231866366338 0.614098449794275 NA NA
"FAM71A" 0.327235164726936 0.300762597281155 2.48087489348488 0.121232472492265 0.903506904467834 NA NA
"FAM71B" 0.0401185063088025 -0.420582548564797 5.86014315403565 -0.0717700126958773 0.942784937660957 NA NA
"FAM71C" 0 NA NA NA NA NA NA
"FAM71D" 1.00338706613368 0.767035804218575 1.04659005186702 0.732890402359791 0.463625277312661 0.598920308557842 NA
"FAM71E2" 3.50185596834801 0.649233382496872 0.75260922263174 0.862643405068328 0.388333557880802 0.524773094620717 NA
"FAM72A" 0 NA NA NA NA NA NA
"FAM72C" 3.98266809583738 0.86859709163324 0.601636546911787 1.44372394943719 0.148816641838834 0.254306580427146 NA
"FAM72D" 1.23834247295051 1.39000272942471 0.886298848202273 1.56832284307277 0.11680580751346 0.210941664753164 NA
"FAM74A1" 0 NA NA NA NA NA NA
"FAM74A3" 1.04962014712093 -0.739920510649719 1.02725817353219 -0.720286807848437 0.471348425477249 0.606010282606959 NA
"FAM74A4" 0.494186915025163 -1.13015965209257 2.33175673586101 -0.484681628538431 0.62790220027787 NA NA
"FAM74A6" 0 NA NA NA NA NA NA
"FAM81B" 3.38973856481221 -0.59207924825017 0.623721479801172 -0.949268651833045 0.342483992958389 0.478333540897369 NA
"FAM83A" 1.39016586302133 -0.999251398444644 0.887974135158633 -1.12531588351516 0.260455201377986 0.390444473199874 NA
"FAM83A-AS1" 2.10398652831268 0.687755839945741 0.737194456193791 0.932936804078389 0.350852598393531 0.487546414546559 NA
"FAM83C" 0.627034925122215 1.61053866684509 1.48161807707965 1.08701337528194 0.277030898633656 NA NA
"FAM83C-AS1" 1.90771300297584 0.343877770516887 0.83186682529708 0.413380796131736 0.679327642235276 0.777691992082966 NA
"FAM87A" 0.688962948774186 -1.25679314483925 1.58340036596722 -0.793730487785723 0.427352347460877 NA NA
"FAM87B" 0.0262979066426911 -0.420582548942704 5.86014315403565 -0.0717700127603649 0.942784937609636 NA NA
"FAM90A1" 8.68657252562416 3.27164223997727 0.407439497409828 8.02976211382482 9.76618456914076e-16 3.45217347283855e-14 NA
"FAM90A10P" 0.361394012113568 -0.319014839641232 2.11207441111433 -0.151043371371049 0.879941502940752 NA NA
"FAM90A27P" 0.835605791386109 2.67626075004361 1.15410897086719 2.31889779700152 0.0204005786170735 NA NA
"FAM90A2P" 1.85286870736059 0.156757955377388 0.859265902148476 0.182432417003207 0.855243387557002 0.90568348199799 NA
"FAM90A7P" 0.120875800003916 0.661434988472394 5.86014315403396 0.112870107621361 0.910133535517199 NA NA
"FAM92A1P2" 2.62374379959804 -1.45173337788189 0.965628676194178 -1.50340748330258 0.132733998043764 0.232616893324929 NA
"FAM92B" 3.00444205444358 0.39876950777843 0.570792508850742 0.69862428394747 0.484786863484056 0.61817978252414 NA
"FAM95A" 1.88653276653311 1.34222327968927 0.772042103720877 1.73853637414383 0.0821163465953277 0.159673477880814 NA
"FAM95B1" 0.323250099006583 0.89238695751603 2.71963832420037 0.328127071006182 0.742815586403059 NA NA
"FAM99A" 0.0247269883593738 0 5.86014315403566 0 1 NA NA
"FAM99B" 0.018796604754551 0 5.86014315403565 0 1 NA NA
"FAM9A" 0.0622283071620561 -0.781252179821875 5.86014315403565 -0.133316227826936 0.893943294207746 NA NA
"FAM9B" 0.742160176340529 -1.00797921834701 1.4686463785602 -0.686332144389443 0.492503683235203 NA NA
"FAM9C" 0.585786413694369 2.32213411000411 1.61606171198715 1.43690930413094 0.150743765868648 NA NA
"FANCD2OS" 0.775692126076092 -2.08711929906973 1.57545130904473 -1.32477550216087 0.185245622400459 NA NA
"FANK1-AS1" 0 NA NA NA NA NA NA
"FAS-AS1" 1.4859620461778 0.605410476869873 0.931642961827897 0.649830999294031 0.515801392720933 0.644668480968971 NA
"FASLG" 0.0231714926561548 -0.420582548942704 5.86014315403565 -0.0717700127603649 0.942784937609636 NA NA
"FATE1" 2.25686154612741 -0.257581211892128 0.876099535631061 -0.294009072504063 0.768750970752955 0.846085169990873 NA
"FBP2" 1.2123951220244 0.940546746245497 1.07403552614965 0.875712882251944 0.381186140329236 0.51801799224868 NA
"FBXL8" 0.600095637781803 -0.87854731078467 1.57828692110511 -0.556646132611626 0.577769227733664 NA NA
"FBXO22-AS1" 0.88805681195367 -2.66063808210056 1.3328637297378 -1.99618162212573 0.0459141571055594 NA NA
"FBXO39" 1.51395815598828 -1.14724446427223 1.07426109883886 -1.0679382000449 0.28554838964087 0.418974996688799 NA
"FBXO47" 1.1696804003716 0.261645922627447 1.19543561089792 0.218870778352435 0.826750710073795 0.886331298916796 NA
"FBXW10" 1.73470508243473 0.842711293101834 0.72338515980046 1.16495518560858 0.244037133421179 0.371625580954738 NA
"FCAMR" 0 NA NA NA NA NA NA
"FCAR" 1.30480099021956 -1.85550914640668 1.43073451562783 -1.29689269821834 0.194668109219399 0.312718559927596 NA
"FCER1A" 0.0575705921583689 0 5.86014315403565 0 1 NA NA
"FCER2" 8.4174982983272 1.52321729600802 0.395482699466242 3.85153964525833 0.000117377522626978 0.000621842069356766 NA
"FCGR1A" 0.150326402846374 0 5.86014315400174 0 1 NA NA
"FCGR1B" 0.104495361671576 -0.420582547808984 5.86014315403565 -0.0717700125669021 0.9427849377636 NA NA
"FCGR1C" 0 NA NA NA NA NA NA
"FCGR2A" 8.53106098752615 -0.943809422590991 0.44519559715325 -2.11998822231412 0.0340070385459908 0.078731748466886 NA
"FCGR2B" 0.585316758978044 -0.84959306915416 1.51856603982852 -0.55947061034639 0.575840583434667 NA NA
"FCGR2C" 0.289908164816488 0.671525188312931 3.56110534311203 0.188572121184736 0.850428184833223 NA NA
"FCGR3A" 1.73733049702042 0.084583267325905 0.860207533012808 0.0983289079434806 0.921671124183305 0.950019525336523 NA
"FCGR3B" 0.124090208663905 -0.420555024196918 5.86014315400174 -0.0717653158199269 0.942788675587079 NA NA
"FCN1" 0.0242417270208448 0 5.86014315403565 0 1 NA NA
"FCN2" 0 NA NA NA NA NA NA
"FCN3" 2.80433832181358 -0.696570604396768 0.787450201903193 -0.884590038472556 0.376377781283544 0.513136755320278 NA
"FCRL1" 0.113611090449288 -0.420554594694277 5.86014315400082 -0.0717652425277626 0.942788733915369 NA NA
"FCRL2" 0.0725749857433303 -0.420582547837625 5.86014315403566 -0.0717700125717894 0.94278493775971 NA NA
"FCRL3" 0.0346990906059733 0 5.86014315403565 0 1 NA NA
"FCRL4" 0.179524969634022 -0.781254700304544 5.01685916128402 -0.155725858587704 0.876249113621389 NA NA
"FCRL6" 0.0211671852774994 0 5.86014315403505 0 1 NA NA
"FCRLA" 0.0482473628142799 -0.420582548564797 5.86014315403565 -0.0717700126958773 0.942784937660957 NA NA
"FCRLB" 5.47197173928388 -0.692750243683504 0.595380213800578 -1.16354260290474 0.244609423472576 0.37214521656641 NA
"FDCSP" 0 NA NA NA NA NA NA
"FDPSP2" 2.82903643209503 -1.15385193262411 0.887475947022342 -1.30015009025937 0.193549532676798 0.31136888637301 NA
"FENDRR" 0.4983141557523 -1.14192634290319 2.23023786174508 -0.512019978895739 0.608637027045797 NA NA
"FER1L6" 2.32956614467281 0.145515832004019 0.851076137328387 0.170978630021055 0.864240568924784 0.910984811157832 NA
"FER1L6-AS1" 0.040463058463918 0 5.86014315403504 0 1 NA NA
"FER1L6-AS2" 0.23250079604733 0 3.64307739635014 0 1 NA NA
"FERD3L" 0.0305512586515401 0 5.86014315403565 0 1 NA NA
"FETUB" 0.83330680199335 0.510836430431109 1.19807000932575 0.426382787695852 0.669828941460044 NA NA
"FEV" 0.358477508317246 -0.0599091079493936 2.51090449879253 -0.0238595725079163 0.98096462155988 NA NA
"FFAR1" 0.10591761972158 0 5.86014315403565 0 1 NA NA
"FFAR2" 0.677660208709822 -1.51836972200947 1.43893502818683 -1.05520380855745 0.291332122693147 NA NA
"FFAR3" 0.319325861205548 0 4.47026253645445 0 1 NA NA
"FFAR4" 2.10250232046675 -1.1750398141888 1.05916968776621 -1.10939713226401 0.267258898959577 0.398265694775529 NA
"FGA" 0.571488748346324 -0.335112860643383 1.88238030153816 -0.178026119572942 0.858702462936223 NA NA
"FGB" 2.5837047178267 0.19267929781165 0.722021336478688 0.266860947283567 0.789576226057928 0.860869380989752 NA
"FGD2" 7.46017821054109 0.400628787448757 0.365929422453374 1.09482529380322 0.273593182911647 0.405484824311725 NA
"FGD5P1" 0.800727766885412 2.41907447081685 1.44041300987583 1.67943114525561 0.0930680475858374 NA NA
"FGF10-AS1" 0.3525494309365 -1.76040592487155 2.50791139958607 -0.701941035541409 0.48271593638617 NA NA
"FGF14-IT1" 0.888634736786041 1.93975718743459 1.1169364635562 1.7366763918322 0.0824443071116639 NA NA
"FGF22" 5.79213961252112 -0.411438508068669 0.48811323408839 -0.842916109080877 0.399275363459015 0.53554585565143 NA
"FGF23" 11.0694326463628 0.943290105623199 0.330618259612804 2.85310952494854 0.0043293697343049 0.0140526840452421 NA
"FGF3" 0.361829871305883 0.644052668988191 2.30367423913613 0.279576277776891 0.779802609185664 NA NA
"FGF6" 0.43137238878275 -1.82669927970595 1.9818949162963 -0.92169330708998 0.356688572649147 NA NA
"FGF7" 2.30065700048808 0.187613909433271 0.740865992480124 0.253235958105209 0.80008588131436 0.867880165893535 NA
"FGF9" 8.90617178551144 -0.137785246244399 0.422621009767922 -0.326025547854477 0.74440502587242 0.828184647902218 NA
"FGFBP1" 8.95534917248284 1.96048516295706 0.450347436073635 4.35327262002332 1.34120194369495e-05 9.05037159446059e-05 NA
"FGFBP2" 3.60296179051313 1.14823979394271 0.619092688488396 1.85471386642654 0.0636370975572288 0.130632571194043 NA
"FGG" 1.4720076761854 -1.36256529284529 1.11743374703852 -1.21937009371378 0.222703755509869 0.346553988096455 NA
"FGL1" 0.403383904578015 1.58969720354472 1.8726359085478 0.84890885424573 0.395932011591684 NA NA
"FGL2" 1.1360760044527 -0.503226484189586 1.3884568817554 -0.362435802510026 0.717026388994704 0.808134123969687 NA
"FHL5" 0.334423065837139 -0.420588518673574 2.77134766041598 -0.151763174530923 0.879373728098129 NA NA
"FIGF" 2.42255551201656 1.16241861036102 0.767723036571653 1.51411193228215 0.129997452811467 0.228885228575017 NA
"FIGLA" 0.240683122108669 1.43691778271051 3.59616521100047 0.399569457575269 0.689473655915465 NA NA
"FITM1" 6.45412990011512 0.0766969127321115 0.393456929921458 0.194930898147916 0.845447044928902 0.898767236892747 NA
"FKBP1A-SDCBP2" 1.57738978235981 -3.20080664461465 1.30966433317118 -2.44399008474509 0.0145258257466596 0.0388953624380156 NA
"FKBP1AP1" 1.39631401565711 -2.45769522993996 1.39279865008862 -1.76457324235888 0.0776355157968098 0.15276017008967 NA
"FKBP6" 2.08902144176126 -2.87021382844013 1.20541081934977 -2.38110840085905 0.0172606318311953 0.0449501047358689 NA
"FKBP9P1" 4.39767043638978 -0.243808006321505 0.577341417655193 -0.422294328565069 0.672810197282741 0.772939730365006 NA
"FKSG29" 3.43457893577811 -3.44632688033549 1.14834333357829 -3.00112934830785 0.00268980280274393 0.0093649737347185 NA
"FLG" 0.296492003513806 -0.924541127150228 3.5273704096354 -0.262104916632725 0.793240556334073 NA NA
"FLG-AS1" 1.22065846774519 -0.643864011629251 1.13953257011739 -0.565024667581836 0.572056986002453 0.693497618361129 NA
"FLG2" 0.39605130521783 0.300760888881218 2.74536545552977 0.109552223102181 0.912764502938923 NA NA
"FLI1" 9.89627601453408 -0.757576072415302 0.566963640212374 -1.33619868838772 0.181484339677412 0.296670318270464 NA
"FLJ12825" 0.424172378968687 -0.781254473154351 2.24596872132796 -0.34784744138931 0.727954758770819 NA NA
"FLJ13224" 2.78856087075797 0.196406372191653 0.562404850072972 0.3492259573618 0.726919680341811 0.815170400676332 NA
"FLJ16171" 0.462543042462401 0.300757925289701 2.30640716990055 0.130401053731839 0.896249132952249 NA NA
"FLJ16779" 6.28403217469603 1.1132016852266 0.406414877548505 2.73907710254465 0.00616119224365074 0.0189980102613675 NA
"FLJ20518" 0 NA NA NA NA NA NA
"FLJ21408" 0.505560995230918 1.00730478122017 1.97175157775112 0.510867998071567 0.609443491099051 NA NA
"FLJ22447" 2.67547800225042 -2.48872728722153 0.965713639199729 -2.57708619429244 0.00996371015177706 0.02839806998514 NA
"FLJ22763" 0.0197507330510781 0 5.86014315403565 0 1 NA NA
"FLJ25758" 0.0948276739706994 0.661418089799422 5.86014315403565 0.112867223959184 0.910135821737785 NA NA
"FLJ26245" 0.0212418777026691 0 5.86014315403565 0 1 NA NA
"FLJ26850" 3.36451219668615 -1.37049698200404 0.881273596595679 -1.55513223963388 0.119914578099652 0.215021587142225 NA
"FLJ27354" 2.7809971975757 -0.64824868677338 0.701155890478346 -0.924542880658292 0.355203736472156 0.492187555713152 NA
"FLJ30679" 6.55579873869242 0.32371871262334 0.416585699427652 0.777075912754802 0.437113984161187 0.572424811821156 NA
"FLJ31104" 4.63931659919433 0.0955963474772565 0.52702043364523 0.181390210652835 0.856061302194679 0.9059349745364 NA
"FLJ31356" 1.0283152525738 -1.141931893876 1.41641737063869 -0.806211444131809 0.420120941151497 0.555614554792567 NA
"FLJ31662" 4.89611613656516 -2.26624181685266 1.12481031002393 -2.01477688873997 0.0439280316600472 0.0967895411457941 NA
"FLJ32255" 1.15177050233121 0.360846431314648 1.21316517936764 0.297442126968019 0.766128985494082 0.844161994914434 NA
"FLJ33360" 7.11874281705883 1.30602764248043 0.394906006254677 3.30718606907732 0.000942382732713575 0.00381820897169031 NA
"FLJ33534" 1.0124891126361 0.834097433784347 1.12990262001469 0.738202938031515 0.460391137784038 0.595674771823093 NA
"FLJ33581" 0.0713936180189192 0 5.86014315403565 0 1 NA NA
"FLJ34503" 0.35180805750374 0.362570379630884 2.68003466328492 0.135285705292513 0.892385986696886 NA NA
"FLJ36000" 0.0474132196769996 -0.420582548564797 5.86014315403565 -0.0717700126958773 0.942784937660957 NA NA
"FLJ36777" 1.26530078956362 -1.03724604863862 1.25799441646789 -0.824523571059179 0.409642128331583 0.54551893363197 NA
"FLJ37505" 1.12441267743124 0.52826060858622 1.24691452850187 0.423654225298752 0.671818002928861 0.772021595252561 NA
"FLJ38122" 0.0516579581781748 0 5.86014315403565 0 1 NA NA
"FLJ38576" 6.67526063344825 -0.0447469961384871 0.399995749754051 -0.111868679019717 0.91092753120239 0.943535217575236 NA
"FLJ40194" 0.563704957287621 0.508496598113235 1.51302810374802 0.336078752835856 0.73681148028294 NA NA
"FLJ40288" 0.0931918982996605 0.300748458183933 5.86014315403566 0.0513210087669649 0.959069727586829 NA NA
"FLJ41200" 0.715557966536979 -0.676202860830411 1.45784472366842 -0.463837368858365 0.642764267978502 NA NA
"FLJ41278" 1.12053873713041 0.990536525649168 0.967448390078676 1.02386497905962 0.30589905363236 0.43993765865609 NA
"FLJ41941" 0.441126084286139 -0.0599151791094743 2.28917214216149 -0.0261732955796418 0.979119115623938 NA NA
"FLJ42102" 1.72708024524621 -0.785204543226274 0.921662308676341 -0.85194385821631 0.394245252854817 0.5303373018579 NA
"FLJ42351" 2.70309737707705 0.438438503286991 0.624712577000012 0.70182435799909 0.482788706334215 0.616377133685504 NA
"FLJ42393" 1.04550090409759 -2.24476057666487 1.38886402288022 -1.61625655189029 0.10603885639796 0.195648286561633 NA
"FLJ42969" 0.104668618744705 -0.420582547850393 5.86014315403566 -0.0717700125739683 0.942784937757976 NA NA
"FLJ43315" 0 NA NA NA NA NA NA
"FLJ43879" 0.388827298665057 -1.58443250636589 2.28852041892099 -0.692339248217383 0.48872430787491 NA NA
"FLJ44087" 0.330745409429697 -1.53342261837561 2.53929088548012 -0.603878282375544 0.545924568661598 NA NA
"FLJ44511" 6.24031550587142 -0.206330614914894 0.480053092032605 -0.429807907373879 0.667335380362496 0.769117194295136 NA
"FLJ45079" 0.93095327445981 -1.13696965180552 1.44483698601313 -0.786918983118547 0.43132929419773 NA NA
"FLJ45974" 0.115156308642425 0 5.86014315403565 0 1 NA NA
"FLJ46066" 0.0667375940977791 -0.781252179821875 5.86014315403565 -0.133316227826936 0.893943294207746 NA NA
"FLJ46284" 0.17849840771453 0.661434459016115 5.86014315403504 0.112870017272646 0.910133607147316 NA NA
"FMO1" 0.974237404918822 -2.12092191318824 1.44617841629813 -1.4665700229556 0.142493059724392 0.24600302498303 NA
"FMO2" 0.423811187992219 -2.16940478036789 1.98463610171127 -1.09309952514585 0.274350104468071 NA NA
"FMO3" 0.6066608143482 0.547986726558581 1.54846522195611 0.353890238404149 0.723421142891431 NA NA
"FMO6P" 0.018689041248177 0 5.86014315403565 0 1 NA NA
"FMO9P" 0.0212418777026691 0 5.86014315403565 0 1 NA NA
"FMR1-AS1" 1.8129237310654 0.378102148973743 0.833526709304709 0.453617316341475 0.650104287829238 0.755844718778571 NA
"FMR1NB" 0.139077541689025 -0.420590804408266 5.86014315403566 -0.0717714215084697 0.942783816482478 NA NA
"FNDC8" 1.91617258323093 -0.138099571401786 0.807385000847491 -0.171045500296422 0.864187988671418 0.910979974507739 NA
"FNDC9" 0.167733075042786 -1.14190544063828 5.86014315403504 -0.194859649435699 0.845502823697622 NA NA
"FOLH1B" 2.10801445481273 1.56322272577661 0.78714906737477 1.98592971848411 0.0470411283244841 0.102332685919026 NA
"FOLR2" 0.260454806066223 -0.781255503986561 2.82885833554747 -0.276173428046677 0.782414865201091 NA NA
"FOLR3" 0.0821107404189136 -0.420582547811914 5.86014315403565 -0.0717700125674021 0.942784937763202 NA NA
"FOLR4" 1.87752322802091 1.24347349266964 0.891546291696885 1.39473800098807 0.16309486103532 0.272980041634111 NA
"FOXA1" 2.93574412620923 -1.92011799614398 0.83880650368787 -2.28910718705929 0.0220731253465762 0.0551646240694776 NA
"FOXC1" 8.6483545807171 0.228038727779534 0.47551189321655 0.479564719689743 0.631536937977491 0.740492566353001 NA
"FOXC2" 1.51472085783415 -3.76690857322029 1.8821791641246 -2.00135494272793 0.045354152667954 0.0993974935706472 NA
"FOXD2" 0.248704277039178 -0.781257060539386 4.07256331833353 -0.191834233005633 0.847872054876053 NA NA
"FOXD2-AS1" 1.32400767315791 0.752816191711495 1.05406017222829 0.714206087608866 0.475099753119721 0.609429890101267 NA
"FOXD4L1" 1.49988514643189 -3.42176292654068 1.21855078270411 -2.80805935633424 0.00498410393688982 0.0158632228252922 NA
"FOXD4L3" 0.208041371792741 -0.420584247562586 4.83250681263509 -0.0870323134284933 0.930645827148016 NA NA
"FOXD4L4" 0 NA NA NA NA NA NA
"FOXD4L5" 2.56333979511307 0.0395539688009437 0.645031750767991 0.0613209640515365 0.951103595319252 0.968398243112699 NA
"FOXD4L6" 0.89072592867434 -0.627400318483355 1.14244194142207 -0.549174794565393 0.582885500240554 NA NA
"FOXE1" 1.89904120372179 -0.367762153846185 0.943099688759721 -0.38995045617058 0.696573182732586 0.792042180102429 NA
"FOXE3" 4.47268135706295 -1.06951939864461 0.622836172179169 -1.71717611535405 0.0859469981988859 0.165726497060314 NA
"FOXF1" 2.96396429801854 -1.1546918019078 1.32868302214821 -0.869049865663899 0.38481985662558 0.521201744147014 NA
"FOXF2" 0.67003930763514 -1.33470151960922 1.59120088155447 -0.838801395274074 0.401580767622306 NA NA
"FOXI1" 0 NA NA NA NA NA NA
"FOXL1" 1.8399181357736 -0.952299009570574 1.04392682618873 -0.912227740183016 0.361648843915717 0.498860428399691 NA
"FOXN1" 0.0460261787177238 0.661418088598889 5.86014315403565 0.11286722375432 0.910135821900205 NA NA
"FOXN3-AS2" 0 NA NA NA NA NA NA
"FOXR1" 0.276361880066576 0.707852403295531 2.80963074265875 0.251937876585765 0.801089082353193 NA NA
"FOXR2" 0.068217043788914 0.661434987086176 5.86014315403396 0.112870107384811 0.91013353570474 NA NA
"FOXS1" 2.22036385903866 0.124856065857037 0.746036952927229 0.167359090413871 0.867087512254627 0.912921135815483 NA
"FPGT-TNNI3K" 0.229176552056255 -1.48499141664532 4.16159152408967 -0.356832574280619 0.72121714871432 NA NA
"FPR1" 0.312376511943896 0.670089560581131 2.31016258330475 0.290061645627793 0.771769077322127 NA NA
"FPR3" 0.110816157678734 0 5.86014315403565 0 1 NA NA
"FREM3" 3.51280850718174 -0.1877621001253 0.660724678644087 -0.284176005822302 0.776275502364938 0.851060505134069 NA
"FRG2" 0.214881997714452 0.300753986535882 4.17050075341124 0.0721145982985094 0.942510708711882 NA NA
"FRG2B" 0 NA NA NA NA NA NA
"FRG2C" 0 NA NA NA NA NA NA
"FRK" 9.64559384652426 0.289032206056841 0.383241999919962 0.754176750244502 0.450743096314588 0.585626656690179 NA
"FRMD6-AS1" 4.81831332075 -0.651362389664646 0.626258429987483 -1.04008562356225 0.298300122239051 0.43202493600731 NA
"FRMD6-AS2" 0 NA NA NA NA NA NA
"FRMD7" 0.866412703532495 -1.11052321298507 1.38325727698363 -0.802832004908524 0.422071840874049 NA NA
"FRMD8P1" 0.0663470852847476 -0.4205825476575 5.86014315403565 -0.0717700125410522 0.942784937784172 NA NA
"FRMPD2P1" 0.435773973282544 -1.76460367053056 1.89476502902268 -0.931304749402487 0.351695945899945 NA NA
"FRMPD3-AS1" 0 NA NA NA NA NA NA
"FRRS1L" 5.80390719223355 -4.98359963229219 1.08007917021782 -4.61410586344994 3.94791174008138e-06 2.99158725150598e-05 NA
"FRY-AS1" 4.49774188982082 -1.57476225417816 0.683350090940908 -2.30447361470291 0.0211960718221622 0.05338957475163 NA
"FSBP" 0 NA NA NA NA NA NA
"FSCB" 0.0346990906059733 0 5.86014315403565 0 1 NA NA
"FSCN2" 2.09847448890886 0.343768429274051 0.737755172472571 0.465965461308686 0.641240223180568 0.748172715988293 NA
"FSCN3" 3.65909178075357 -1.52089326980001 0.717389897391382 -2.12003720059395 0.0340029082105243 0.078731748466886 NA
"FSD2" 3.76132250734887 -0.94808525470005 0.692661082759291 -1.36875779266138 0.171074998373142 0.283017746132036 NA
"FSHB" 0 NA NA NA NA NA NA
"FSHR" 1.86469121812542 -1.11572424312875 1.16178762748995 -0.960351286869253 0.336878446039852 0.472645435067526 NA
"FTCDNL1" 5.38454598750317 -0.00811931832474843 0.555655795770092 -0.0146121364818948 0.988341616774602 0.992892329696507 NA
"FTH1P18" 0.0911325671795239 -0.420582547344769 5.86014315403566 -0.0717700124876864 0.942784937826642 NA NA
"FTHL17" 0 NA NA NA NA NA NA
"FTLP10" 0.440849754386549 -0.781255052328535 2.46796328313819 -0.316558620489326 0.751578538146464 NA NA
"FTMT" 0 NA NA NA NA NA NA
"FTO-IT1" 9.76042486928933 0.882604191338195 0.32829361451475 2.68845981863757 0.00717824742354721 0.0215172473229671 NA
"FUNDC2P2" 0.0305512586515401 0 5.86014315403565 0 1 NA NA
"FUT3" 3.94782741322252 -2.9840917272927 1.11872292059712 -2.66740912548742 0.00764385577694319 0.0226853768539612 NA
"FUT5" 2.93601922666191 -3.72555054448248 1.35205123259497 -2.75548030626924 0.0058606032524377 0.0181923092293986 NA
"FUT6" 0.842957370773261 -0.418925561667575 1.50458989974366 -0.278431725308636 0.780680968685323 NA NA
"FUT7" 0.197483131352203 -0.781236414993722 5.73254241620376 -0.136280965455303 0.891599170853432 NA NA
"FXYD2" 0.157696698425236 -1.14192180954981 5.86014315403566 -0.194862442697054 0.845500636911174 NA NA
"FXYD4" 0.509089852587782 0.382027223695648 1.58705466999665 0.240714595985818 0.809776325598927 NA NA
"FXYD6-FXYD2" 0.841355999971592 -1.80144423915514 1.4329120966717 -1.25719103309928 0.208684469487581 NA NA
"FYB" 0.344728867750135 -1.14193076275463 2.28697791580485 -0.499318666290119 0.617554907091649 NA NA
"FZD10-AS1" 1.405750671246 2.34186653928815 0.930571502295395 2.51658957265679 0.0118496775502587 0.0328461710366545 NA
"G6PC" 1.75637703623858 -3.03414351025698 1.31230534980111 -2.31207128029831 0.0207737555337562 0.0524999903530501 NA
"G6PC2" 0.0438393892763467 0 5.86014315403565 0 1 NA NA
"GABARAPL3" 0.24409211237395 0.66142602442974 4.070300378315 0.162500543683106 0.870911700169409 NA NA
"GABRA6" 0.0847004068209788 -0.420582547359517 5.86014315403566 -0.071770012490203 0.942784937824639 NA NA
"GABRB1" 5.50088235561062 -1.36210386709686 0.66687398229543 -2.04252063097198 0.0410999150790089 0.0917188186206954 NA
"GABRG3" 4.89090721552355 0.580298429740953 0.555559286549298 1.04453015868984 0.296240173437659 0.430173461155676 NA
"GABRR2" 1.16416994943719 0.477429070841531 1.00620451229449 0.474485122068108 0.635154004988369 0.743048873280289 NA
"GABRR3" 0.91742237406851 0.616075659487475 1.02007660458686 0.603950386389846 0.545876628092251 NA NA
"GADL1" 10.9056799580781 -0.155858586470966 0.398273765806672 -0.391335307148055 0.695549404241924 0.791209851460431 NA
"GAGE1" 0.352870447152568 1.58672090592516 2.42730253575927 0.653697214314831 0.513306898326101 NA NA
"GAGE10" 0.66586960007208 1.20143819256445 1.30316829494078 0.921936327969865 0.356561788664094 NA NA
"GAGE12B" 0 NA NA NA NA NA NA
"GAGE12C" 0 NA NA NA NA NA NA
"GAGE12D" 0 NA NA NA NA NA NA
"GAGE12E" 0 NA NA NA NA NA NA
"GAGE12F" 0 NA NA NA NA NA NA
"GAGE12G" 0 NA NA NA NA NA NA
"GAGE12H" 0 NA NA NA NA NA NA
"GAGE12I" 0 NA NA NA NA NA NA
"GAGE12J" 0 NA NA NA NA NA NA
"GAGE13" 0 NA NA NA NA NA NA
"GAGE2A" 0 NA NA NA NA NA NA
"GAGE2B" 0 NA NA NA NA NA NA
"GAGE2C" 0.022732689749712 0 5.86014315403565 0 1 NA NA
"GAGE2D" 0.0292046056633099 -0.420582548942704 5.86014315403565 -0.0717700127603649 0.942784937609636 NA NA
"GAGE2E" 0 NA NA NA NA NA NA
"GAGE4" 0 NA NA NA NA NA NA
"GAGE5" 0 NA NA NA NA NA NA
"GAGE6" 0 NA NA NA NA NA NA
"GAGE7" 0 NA NA NA NA NA NA
"GAGE8" 0 NA NA NA NA NA NA
"GAL3ST2" 1.52783492107545 0.942073720684849 0.909376781451692 1.03595532665895 0.300222984319245 0.433913744477686 NA
"GALNT15" 3.43824963809107 -0.611485848378656 0.696873078827295 -0.877470901025006 0.380230917442861 0.517238302630098 NA
"GALNT9" 6.43070858725156 -0.827801495321252 0.523240759774532 -1.58206615187616 0.113634469690021 0.206293946409333 NA
"GALNTL5" 2.53975667257766 -1.84271338121493 0.905157484144027 -2.03579312273766 0.0417711333159139 0.0929324487344911 NA
"GALNTL6" 4.6340911103394 -0.0759733200054468 0.504584814254013 -0.150566005672936 0.880318079160974 0.922196345399206 NA
"GALP" 0.920070999156836 -0.0430807538815765 1.25766819734939 -0.0342544670942398 0.972674233537123 NA NA
"GALR1" 10.9994988346401 2.42317274950782 0.323801867722365 7.48350454724833 7.23663978287442e-14 2.05023725908242e-12 NA
"GAPDHS" 4.23320564370202 0.558025282617133 0.519055076265823 1.07507913540056 0.282339299924254 0.415261474598031 NA
"GAPT" 0.890187959587033 0.652905324655703 1.22118252640435 0.534650071171685 0.592891852878961 NA NA
"GAS2L2" 6.22172137882449 0.313467234082433 0.447505008294294 0.700477599741827 0.483629089513922 0.6171472405108 NA
"GAS5-AS1" 3.74040610609847 -2.66264573189105 0.844873469955704 -3.15153194718098 0.00162416394008203 0.00609647615397212 NA
"GAS6-AS1" 0.58412376339141 -1.13967605186701 1.6775068592048 -0.679386820753309 0.496892798239432 NA NA
"GAST" 0.259373718144617 0.300761555455346 3.54518365562025 0.0848366642384078 0.932391244751191 NA NA
"GATA1" 0.995342867192756 0.39528231149701 1.22979594291322 0.321421056700381 0.747891328073822 0.830786118299232 NA
"GATA3-AS1" 0.325864204128063 -1.83646007623956 3.93895692152837 -0.46623004841774 0.641050843173021 NA NA
"GATA5" 6.15690677003451 0.92825343838884 0.526389815230697 1.76343350788811 0.0778274025559367 0.153042552089173 NA
"GATA6-AS1" 1.40847045045055 -3.48326679360453 1.98825603635299 -1.75192064297403 0.0797874544200358 0.156089892903744 NA
"GBA3" 1.21707559468155 0.0906945867901237 1.01468086238894 0.0893823764218774 0.928778028984102 0.954880443800339 NA
"GBP1" 3.83384888353037 -0.65998208148131 0.789628157539813 -0.835813762692516 0.403259682771509 0.539223770667442 NA
"GBP1P1" 8.51360537312372 1.54104490968562 0.365213369736022 4.21957419247685 2.44764166119635e-05 0.000155180808326083 NA
"GBP2" 1.76036639866452 0.370281702849083 0.828933598313065 0.446696458682132 0.655094239105763 0.759868507759469 NA
"GBP3" 1.0876841214311 -4.89210892292796 5.81989811281414 -0.840583259036203 0.400581440515717 0.536804581988657 NA
"GBP5" 5.1301863337239 -3.54884592988643 1.13500141643609 -3.12673260006127 0.00176760617506357 0.00653666479934866 NA
"GBP6" 1.79301409755894 -2.35618275845706 1.24748241465898 -1.8887502787774 0.0589252980256527 0.122752415180305 NA
"GBP7" 0.0738770403400498 0 5.86014315403396 0 1 NA NA
"GBX1" 1.99354507926538 -0.0425513115628128 0.764407115131615 -0.0556657711846211 0.955608067840849 0.971213382435884 NA
"GC" 7.47166173308957 0.667310822294805 0.364023661290647 1.83315232841967 0.0667799210049762 0.135762713989125 NA
"GCG" 0 NA NA NA NA NA NA
"GCGR" 3.47919585990872 -0.38792238152409 0.692021403229571 -0.560564138209756 0.575094704572321 0.696054297075132 NA
"GCKR" 7.88238374792208 -0.569603498552255 0.462632420814825 -1.23122261416315 0.218239615693046 0.341153288733048 NA
"GCM1" 0.980392726182119 -0.433383938716284 1.52010771674911 -0.285100808278979 0.775566910821924 0.850627555395029 NA
"GCM2" 4.67798908284544 -0.0897622809274942 0.597988437188518 -0.150107051148877 0.880680157006615 0.92242292889144 NA
"GCNT3" 1.28591340623412 -2.25246822677699 1.3585013539575 -1.65805372237226 0.0973066234589821 0.182987351545314 NA
"GCNT7" 0 NA NA NA NA NA NA
"GCOM1" 1.96775215994646 0.725342306436624 0.813237521016106 0.891919381105707 0.372436145579332 0.509592944236061 NA
"GCSAM" 0.199554708829171 -0.420575016020838 4.23486215887354 -0.0993125632529937 0.92089010369805 NA NA
"GCSAML" 0.860242540540294 -0.778001860744621 1.52528704451781 -0.510069146355708 0.610003019835549 NA NA
"GCSAML-AS1" 0.114626113037183 0 5.86014315403566 0 1 NA NA
"GDF1" 0 NA NA NA NA NA NA
"GDF10" 3.43888069958332 -0.479095552352603 0.68163832567802 -0.702858883229681 0.482143697099044 0.615802157067289 NA
"GDF2" 1.22614609762436 -1.52354136349869 1.40987164786935 -1.08062415880276 0.279864331571371 0.412267129486455 NA
"GDF5" 0.620366737035394 -3.12688306137037 2.04217349937609 -1.53115445985645 0.125731222869224 NA NA
"GDF7" 0.403505819621824 -0.42058611194204 2.11158030880084 -0.199180732169685 0.842121370945437 NA NA
"GDPD4" 0.671787015968662 -1.51045254042794 1.47218666520086 -1.0259925430189 0.304895099015012 NA NA
"GFI1" 5.92051459415007 -0.329997105397933 0.602800343322726 -0.547440141753966 0.584076383545143 0.70343495061793 NA
"GFI1B" 0.320060540840309 -0.952342399165887 2.79657352006243 -0.34053901759916 0.733450644827086 NA NA
"GFRA4" 0.104434168423083 1.00037176467444 5.85869651016178 0.170749886589845 0.864420434961902 NA NA
"GFRAL" 0.356606280997649 -1.14192491827028 2.73318688477224 -0.417799794310603 0.676093501293271 NA NA
"GGNBP1" 3.30218693073007 0.390941020713843 0.568023458408321 0.688248020265418 0.491296608772513 0.623757088336556 NA
"GGT3P" 1.07122050804665 0.658097699213526 1.21132455909328 0.543287671560242 0.586931751260561 0.705671301141878 NA
"GGT5" 1.06293939058092 -0.66745442731142 1.3207246410656 -0.505369860270722 0.613299083797384 0.726003949778839 NA
"GGT6" 5.91604613524694 1.97976452938726 0.480870399630529 4.11704386651453 3.83763050549497e-05 0.000230088130939057 NA
"GGTA1P" 0.296733218717423 -0.330794487462669 2.52247361878126 -0.131138928470734 0.89566540659336 NA NA
"GGTLC1" 0.0690175497597245 -0.420582548186891 5.86014315403565 -0.0717700126313897 0.942784937712278 NA NA
"GGTLC2" 0.105917597651619 0.661418089336646 5.86014315403565 0.112867223880214 0.910135821800394 NA NA
"GH1" 4.78845350177004 -0.0968394156543681 0.52632465938014 -0.183991788962382 0.854019896417404 0.904935004677635 NA
"GHRH" 0.804789736761493 0.531735679106487 1.32472354910488 0.401393694152852 0.688130291304663 NA NA
"GHRHR" 0.230871371171742 -0.781242923162578 4.12092787988334 -0.189579372882569 0.849638752124554 NA NA
"GHRL" 4.17215300981958 0.304099602014871 0.496962115426952 0.611917070889019 0.54059262654401 0.665880045367352 NA
"GHSR" 0.0847069072512411 0 5.86014315403505 0 1 NA NA
"GIF" 0 NA NA NA NA NA NA
"GIMAP1" 0.314844385480089 -1.14192678036971 3.14000346925877 -0.363670547357478 0.716104039314127 NA NA
"GIMAP1-GIMAP5" 0 NA NA NA NA NA NA
"GIMAP2" 0.140657403457258 -0.781252178688155 5.86014315403565 -0.133316227633473 0.893943294360741 NA NA
"GIMAP5" 0 NA NA NA NA NA NA
"GIMAP6" 0.0322295063573028 0 5.86014315403565 0 1 NA NA
"GIMAP7" 0.100306308257961 0 5.86014315403396 0 1 NA NA
"GIMAP8" 2.09872336484338 0.0215534706700386 0.789140798560085 0.0273125793386508 0.978210423750747 0.986211507522662 NA
"GIMD1" 0 NA NA NA NA NA NA
"GIP" 7.35903240560757 -0.0841275391892385 0.425175489155075 -0.197865449291115 0.843150337165737 0.897475450012898 NA
"GIPR" 7.29006184273182 0.0173479320959796 0.483284875790358 0.0358958721139555 0.971365387323878 0.981460175053825 NA
"GJA10" 4.55779265743309 -0.861358339443633 0.574862422149931 -1.49837301283711 0.134036363967641 0.23438767948722 NA
"GJA8" 0 NA NA NA NA NA NA
"GJA9" 0 NA NA NA NA NA NA
"GJA9-MYCBP" 2.65901958855561 -1.70153272512447 0.816226878069987 -2.08463206841195 0.037102711251056 0.0845580099612853 NA
"GJB1" 1.52199905457966 -1.61570235859574 1.04886505019086 -1.54042920802989 0.123455766360525 0.220082396417683 NA
"GJB4" 2.71090224760968 1.26698187564842 0.551179294173513 2.29867465821307 0.0215234205931558 0.0541064189775239 NA
"GJB5" 10.3282654876934 1.87703801584044 0.322298202780665 5.82391710424099 5.74840969040781e-09 7.86140581724215e-08 NA
"GJB6" 2.31922468187705 -0.0979264739601136 0.75322772777099 -0.130009119884507 0.896559211308454 0.933368058688 NA
"GJD2" 7.61051109301935 1.26710076352366 0.434883845409066 2.91365332812439 0.00357226362431244 0.0119549908527325 NA
"GJD4" 0.739204465536075 2.09343179887804 1.37006559931968 1.52797924414536 0.126517691378192 NA NA
"GK2" 0 NA NA NA NA NA NA
"GK3P" 0.192875928935237 -0.420566293122578 5.77443146332255 -0.0728325023500389 0.941939406495424 NA NA
"GKN1" 0 NA NA NA NA NA NA
"GKN2" 0.0211671852774994 0 5.86014315403505 0 1 NA NA
"GLIPR1L2" 6.10828539461468 0.323404620581919 0.458497599994001 0.705357281229282 0.48058792158091 0.614373575707335 NA
"GLIS1" 4.10556906656211 0.751198937364318 0.60705714594824 1.23744352962179 0.215922466807691 0.338339133642364 NA
"GLIS3-AS1" 0.205503741410476 -0.0599035374270888 4.20988522459729 -0.0142292566735757 0.988647078897371 NA NA
"GLOD5" 3.60153052963732 -0.0321060527031159 0.6213933036788 -0.0516678446855482 0.958793359226328 0.973044030412434 NA
"GLP2R" 0.194277279265186 -1.14192180941584 5.86014315403565 -0.194862442674194 0.845500636929071 NA NA
"GLRA1" 0.358874686538943 2.31004647930767 2.9847245942861 0.773956325394305 0.438956619132953 NA NA
"GLRA2" 1.89475361343664 -0.37309866874471 0.825129505968677 -0.452169830367057 0.651146640690512 0.756661495781285 NA
"GLRA3" 5.98182520874533 1.66304773350411 0.457973054792192 3.63132222758984 0.000281972858661639 0.00134516431342429 NA
"GLT6D1" 2.62350763408433 -0.04096128224915 0.685966029306345 -0.0597132809777336 0.952383993920812 0.96913010467486 NA
"GLTPD2" 0.849732166780999 -1.08944175023974 1.45696170341243 -0.747749064157344 0.454611530663429 NA NA
"GLYAT" 0.220720735377042 -0.781256880184363 4.15236822617362 -0.18814730236588 0.850761181246521 NA NA
"GLYATL3" 0.0945551539772677 -0.420582547783354 5.86014315403565 -0.0717700125625285 0.94278493776708 NA NA
"GLYCAM1" 0 NA NA NA NA NA NA
"GM140" 0.0588926483663412 0.661418088598889 5.86014315403565 0.11286722375432 0.910135821900205 NA NA
"GMCL1P1" 6.180523130132 -1.19610617221659 0.738614220136017 -1.61939228843486 0.105362885009307 0.194647034865855 NA
"GMFG" 6.09690467351945 0.696915455003088 0.428647092672134 1.62584901873147 0.103981777618209 0.192658087139955 NA
"GML" 0 NA NA NA NA NA NA
"GMNC" 4.06634407305538 -1.51732752651273 0.731345288728157 -2.07470746020861 0.0380136555550326 0.0861068269386192 NA
"GNAT1" 1.34017963363871 2.47528828006634 1.057769381996 2.3401020318772 0.019278472292266 0.0493119473186624 NA
"GNAT2" 5.02013124739445 1.14296516327799 0.488243301606796 2.34097459098061 0.0192334760316964 0.0492101148448122 NA
"GNAT3" 0.355876464272805 1.53828370445148 2.436010668577 0.631476587641574 0.527728952769377 NA NA
"GNG12-AS1" 1.88668927274427 -1.62942634267331 1.11632071232826 -1.45963998040929 0.144389045230901 0.248597991525893 NA
"GNG13" 2.84403066633651 1.76322538340445 0.68585952738237 2.57082582221161 0.0101456339607415 0.0288084403654145 NA
"GNG8" 5.0059411428505 -0.317399431830918 0.573178035988758 -0.553753654016748 0.579747450255522 0.699870650009559 NA
"GNGT1" 3.19894301931151 1.13391068668227 0.675532852106706 1.6785426247533 0.0932412165777735 0.17688434669991 NA
"GNLY" 0.207059479835509 -0.420582332733423 3.69389344800247 -0.113858815543491 0.909349713623516 NA NA
"GNRH2" 3.18761232733403 0.655886985521558 0.592373687876807 1.10721829639732 0.268199558910848 0.399197367462222 NA
"GNRHR" 0.387238512930259 -0.420588312203768 2.29648132108072 -0.183144669343899 0.854684507400619 NA NA
"GOLGA2P2Y" 0 NA NA NA NA NA NA
"GOLGA2P3Y" 0 NA NA NA NA NA NA
"GOLGA2P9" 0.697158740647487 -1.48620508562626 2.05194077559206 -0.724292388603389 0.468886248833563 NA NA
"GOLGA6A" 6.32899553920895 -0.486550108951198 0.560727286620468 -0.867712559314993 0.385551708653848 0.521821214521736 NA
"GOLGA6B" 5.03561597784361 -0.259878257219843 0.527751843382007 -0.492425105622479 0.622418854974981 0.733107142289346 NA
"GOLGA6D" 6.73692290913668 -0.581809366980483 0.536263391192144 -1.08493209966671 0.277951729656223 0.410347406666519 NA
"GOLGA6L1" 0 NA NA NA NA NA NA
"GOLGA6L22" 0.207154884149398 0.66143413761091 4.86144988728232 0.136056969206088 0.891776244717849 NA NA
"GOLGA6L6" 0.247095354266803 0.929235462774595 3.54532327889257 0.262101757632904 0.79324299174386 NA NA
"GOLGA6L7P" 0.216729366602827 0.661425776162145 4.13799705959331 0.159842012122442 0.873005528642556 NA NA
"GOLGA7B" 4.70723713972278 0.0466492346564849 0.437482566751158 0.10663107104567 0.915081667977295 0.94606904919498 NA
"GOLGA8CP" 0.0222793616798078 0.661418088220982 5.86014315403565 0.112867223689832 0.910135821951332 NA NA
"GOLGA8DP" 0 NA NA NA NA NA NA
"GOLGA8EP" 0.220772195942948 -0.420571218333259 4.17078437876067 -0.100837439709178 0.919679505709528 NA NA
"GOLGA8F" 0 NA NA NA NA NA NA
"GOLGA8G" 0.0446484474779105 -0.781252180199781 5.86014315403565 -0.133316227891423 0.893943294156747 NA NA
"GOLGA8I" 1.39946578059253 -1.75272163406175 1.04649633423641 -1.67484737090899 0.0939641818227706 0.177971273135086 NA
"GOLGA8J" 1.81664734172644 0.161176244758204 0.903991306255085 0.178294020797501 0.858492074296299 0.907647129012607 NA
"GOLGA8M" 2.15189240935373 -1.55750326058275 0.946941943461159 -1.64477164765765 0.100016911114068 0.186807144225842 NA
"GOLGA8N" 1.90108126280245 -2.63650157437541 1.23933430950499 -2.12735301052746 0.033390763289295 0.0776370447022168 NA
"GOLGA8O" 0.854471677280252 0.472800488481519 1.50347869949194 0.3144710255232 0.753163319343144 NA NA
"GOLGA8R" 0.279132935449574 -1.14193285013093 2.53053995782248 -0.451260548801433 0.651801774898972 NA NA
"GOLGA8S" 0.861537784883083 0.412925169209465 1.3176288576754 0.31338503767894 0.753988150334055 NA NA
"GOLGA8T" 2.55278207028553 -1.5310266956006 0.722812612325922 -2.11815160595212 0.0341622301815079 0.0790139458152044 NA
"GOT1L1" 0.0512094466409871 0 5.86014315403565 0 1 NA NA
"GP1BA" 0.544310518750576 -2.11742430077224 2.14491531633249 -0.987183169726599 0.323552850992808 NA NA
"GP1BB" 0 NA NA NA NA NA NA
"GP2" 1.33338722619543 -2.56537922171722 1.33006284730045 -1.92876541655458 0.0537599909810888 0.113968298950528 NA
"GP5" 3.06195412894529 -0.595051818235321 0.678984258785163 -0.876385292495568 0.380820611088842 0.517595363002177 NA
"GP6" 5.68265887623675 -3.00527724638051 1.08621758274759 -2.76673595982369 0.00566205932548052 0.0176452487467199 NA
"GP9" 0.0928551973862333 0 5.86014315403565 0 1 NA NA
"GPA33" 8.52464152262903 0.546020525641957 0.355526197422803 1.53580953977524 0.124585099316341 0.221679260894525 NA
"GPAT2" 2.61440296761071 2.25652711114126 0.740173827053614 3.04864482999046 0.00229876077853429 0.00817442433460808 NA
"GPBAR1" 5.59736239464333 -0.839763966301045 0.564302715347264 -1.48814447186253 0.136712797455763 0.238037270345377 NA
"GPC5" 6.68180853300428 -0.00787177729405431 0.428298334714057 -0.0183791919231012 0.985336352079587 0.990974601842467 NA
"GPC5-AS1" 0.221773454295578 -0.781255334588505 4.7815588834843 -0.163389253092123 0.870211963971805 NA NA
"GPC5-AS2" 0.0681677146867513 0.661418088976796 5.86014315403565 0.112867223818808 0.910135821849078 NA NA
"GPC6-AS1" 0.0631987335604318 -0.420566179133716 5.86014315403505 -0.0717672193458503 0.942787160699298 NA NA
"GPC6-AS2" 0 NA NA NA NA NA NA
"GPHB5" 0 NA NA NA NA NA NA
"GPIHBP1" 0.0488711168433993 -0.420582548564797 5.86014315403565 -0.0717700126958773 0.942784937660957 NA NA
"GPR1-AS" 1.12804119674792 -0.484326250667341 1.23523465414014 -0.392092505698431 0.694989864677152 0.790758641465777 NA
"GPR101" 0.540075854919243 -0.371435919746329 1.60881896366758 -0.230874901486477 0.817411989726507 NA NA
"GPR110" 0.525597850470906 0 2.10702542477561 0 1 NA NA
"GPR111" 3.87122392897457 -0.455406425808327 0.648439917458562 -0.702310905832582 0.482485293495874 0.616155532907607 NA
"GPR112" 0.357616498339684 -1.58991894351789 2.49556304410681 -0.637098288208918 0.524060823509854 NA NA
"GPR115" 1.27199505410693 -0.77324897926344 1.67802458008184 -0.460809089712933 0.644935579737469 0.751099280604738 NA
"GPR116" 1.80862548039167 -1.1599080796661 0.907777238301818 -1.277745277945 0.201339254775215 0.320342521058798 NA
"GPR119" 0.159483320832935 1.04613510405898 5.12619020898932 0.204076528846798 0.83829369562521 NA NA
"GPR12" 2.03805560765473 -0.74325370972205 0.855261827794918 -0.869036458271904 0.3848271897145 0.521201744147014 NA
"GPR128" 0.473727302857546 -1.38436441589624 2.22169789276768 -0.623111009108295 0.533211575666478 NA NA
"GPR132" 5.2432891082077 1.17686011042267 0.52774085214565 2.22999622947111 0.0257476931955298 0.0626995140779407 NA
"GPR135" 7.3641989316717 0.380355879434724 0.39538809473535 0.961981112985489 0.336059091390071 0.471771015922289 NA
"GPR139" 0.691494455632813 -0.908932648633792 1.44590850055638 -0.628623905512717 0.529595306098986 NA NA
"GPR142" 2.26084213835165 -1.85887983084336 0.941348823569066 -1.97469820357934 0.0483024069256286 0.104475420266896 NA
"GPR148" 0.0927296042732705 -0.420582547808984 5.86014315403565 -0.0717700125669021 0.9427849377636 NA NA
"GPR149" 0.377840115801198 0.962039542083296 1.82934135971344 0.525893943727374 0.598961897066808 NA NA
"GPR15" 0 NA NA NA NA NA NA
"GPR150" 0.0709014920614542 -0.0599211742931724 5.86014315403565 -0.0102252065722843 0.991841607711782 NA NA
"GPR151" 0.607633983556564 -2.41632371658956 1.97526597336484 -1.22329030579785 0.221220067347966 NA NA
"GPR152" 0.0262979066426911 -0.420582548942704 5.86014315403565 -0.0717700127603649 0.942784937609636 NA NA
"GPR157" 4.18632211547202 -0.216870675308462 0.553262944749103 -0.391984819093224 0.695069430663602 0.790758641465777 NA
"GPR158-AS1" 1.3489476513639 0.200620741478735 0.882740154236372 0.227270437983288 0.820213458747282 0.881912987081732 NA
"GPR17" 0.447058289203236 -1.72685509823568 2.82441560556428 -0.611402618946614 0.540933069268701 NA NA
"GPR171" 0.114376632434115 -0.420582547431077 5.86014315403565 -0.0717700125024145 0.942784937814921 NA NA
"GPR174" 0 NA NA NA NA NA NA
"GPR18" 0.0231714926561548 -0.420582548942704 5.86014315403565 -0.0717700127603649 0.942784937609636 NA NA
"GPR182" 0.039930918950846 0 5.86014315403565 0 1 NA NA
"GPR183" 0.382168185365191 -0.78119648782868 5.71322670462797 -0.136734725964204 0.891240479962915 NA NA
"GPR21" 0.636910233190826 -2.32903100550629 1.51546090645837 -1.53684664222004 0.124330868469612 NA NA
"GPR22" 0.644697284236515 -0.349946932369585 1.4699083022624 -0.238073988582121 0.811823708876307 NA NA
"GPR25" 0.154435947877592 -2.09359585112588 5.84554337221203 -0.358152479216596 0.720229207569958 NA NA
"GPR31" 0.071591323926823 0.300748457341812 5.86014315403565 0.0513210086232617 0.959069727701336 NA NA
"GPR32" 0.024493115736245 0 5.86014315403565 0 1 NA NA
"GPR33" 0 NA NA NA NA NA NA
"GPR34" 0.0208300521057926 0.661418088220982 5.86014315403565 0.112867223689832 0.910135821951332 NA NA
"GPR35" 7.28395931473513 0.31682908688239 0.436448166109785 0.725926035401633 0.467884114834537 0.60265836111754 NA
"GPR37L1" 4.2065153003757 -0.160412683158167 0.647171611885155 -0.247867304764649 0.80423707764152 0.870603262491665 NA
"GPR4" 6.74314716275243 -0.106487292539244 0.52090027384211 -0.204429327237255 0.838018014246193 0.894060078110436 NA
"GPR45" 2.07930362303209 0.230802376339262 0.853628482742244 0.270378016907097 0.786869450472448 0.858707365118317 NA
"GPR52" 0.480560386698338 -0.781570279490099 2.30156852903637 -0.339581580834932 0.734171651063065 NA NA
"GPR55" 0.667667689608125 -0.781242771863601 2.92775289756213 -0.266840406003568 0.789592042349572 NA NA
"GPR6" 1.95147401178831 -0.304098115027068 0.765235954809201 -0.397391305408395 0.691078926067322 0.787445835560953 NA
"GPR61" 7.04850006439598 0.29082715084572 0.467549716464319 0.622024012857923 0.533926078456296 0.6603456359954 NA
"GPR62" 1.89478449798455 1.70557558636695 0.928106003051457 1.83769481154017 0.0661073888478216 0.13464060677139 NA
"GPR65" 0.82648523864157 -0.059912001399828 1.60781615523489 -0.0372629676625406 0.970275332497444 NA NA
"GPR75-ASB3" 0.0184888725645659 0 5.86014315403565 0 1 NA NA
"GPR82" 3.04577726079811 -0.0895072520331058 0.643428830796067 -0.139109793887173 0.889363389075411 0.928999879762008 NA
"GPR84" 1.4239456432892 0.328709070654758 0.969502349234291 0.339049277100124 0.734572608553684 0.820601297997059 NA
"GPR88" 0.155905270009202 -0.0599211728254886 5.86014315403565 -0.0102252063218325 0.991841607911603 NA NA
"GPRC5D" 1.18180642566738 0.521769803428406 1.31665807034966 0.396283450637904 0.691895934516995 0.788140220175324 NA
"GPRC6A" 13.4632570936969 0.317982402979715 0.334674027677297 0.950125724384933 0.342048373594782 0.477900944176075 NA
"GPT" 10.8615209183957 0.205982580158778 0.434239743968871 0.474352205249883 0.635248769559603 0.743054729096647 NA
"GPX5" 0.650033232255839 1.46791091895178 1.45810836965757 1.00672278514971 0.314068009463913 NA NA
"GPX6" 0.415456330095634 -0.781258247759854 2.10390603658628 -0.37133704365785 0.710386510339484 NA NA
"GRAP2" 3.14282938950201 0.150821755297842 0.747450833088141 0.201781506717589 0.840087539672369 0.895370111064621 NA
"GRAPL" 0.215220928329213 -1.23220175646322 4.17635980220652 -0.29504204973245 0.767961757648773 NA NA
"GREM2" 5.43273568343266 -0.585726417267523 0.737299801372769 -0.794420961699659 0.426950405096829 0.562274345311533 NA
"GRIA2" 1.67844498169613 1.24119156672055 0.936632067137946 1.32516450190868 0.185116596315322 0.301258850416447 NA
"GRID1-AS1" 0 NA NA NA NA NA NA
"GRIFIN" 0.276146919509343 -0.0599081515328002 3.15766964258982 -0.0189722669923334 0.984863229161162 NA NA
"GRIK1" 3.77155040402804 0.232865080827335 0.58984464844179 0.394790529069818 0.692997485088754 0.789063539197092 NA
"GRIK1-AS1" 1.08728217823782 -0.574625079194088 1.18144438532841 -0.486375056100807 0.626701272641001 0.736597124289255 NA
"GRIK1-AS2" 2.64287830105205 0.408192652263668 0.682589426620555 0.5980061166265 0.549835851781467 0.674267338879502 NA
"GRIN2C" 1.78588064861074 0.0452296188841567 0.865143364956962 0.0522799118807398 0.958305659421599 0.97265308668275 NA
"GRIN3A" 5.11772882779768 -0.169362269054283 0.487082867038517 -0.347707300985585 0.728060013025944 0.815967123295653 NA
"GRIN3B" 7.87633161269509 -2.53683721763628 0.874725759255354 -2.9001514941047 0.0037298234497565 0.0123927023846102 NA
"GRK1" 1.73073728666882 -1.48018081101556 1.01380317341904 -1.46002779417593 0.144282435327838 0.248473123560949 NA
"GRK7" 0.657388622661107 1.94382535683125 1.52449609669236 1.27506089457932 0.202287689282782 NA NA
"GRM6" 1.44347507339415 -3.2309850201943 1.3236202131262 -2.44102121450924 0.0146457943793452 0.0391448139832061 NA
"GRM7" 11.8841165829633 0.517901078997363 0.395067478122923 1.31091802711288 0.189885459677812 0.307023988281436 NA
"GRP" 1.44333634086235 -0.125037535939459 1.11306399962685 -0.112336340031999 0.91055672897051 0.943357047774164 NA
"GRTP1-AS1" 0.103478575052205 0 5.86014315403396 0 1 NA NA
"GRXCR1" 0.176508220789577 0 5.02629512117377 0 1 NA NA
"GRXCR2" 0.0912661028972944 -0.420582547434007 5.86014315403565 -0.0717700125029144 0.942784937814523 NA NA
"GS1-18A18.1" 1.79546852313933 -0.783861036991073 0.830445435710426 -0.943904323250929 0.345218542590422 0.481232163872468 NA
"GS1-24F4.2" 7.56412338974573 0.315305746366177 0.434180396344767 0.726209080420582 0.467710606166328 0.602475755038629 NA
"GS1-259H13.2" 8.78640609381997 -1.71698964789459 0.659562279898745 -2.60322595791587 0.00923510652265535 0.0266472105067759 NA
"GS1-279B7.1" 0 NA NA NA NA NA NA
"GS1-600G8.3" 0.0621248604624225 0 5.86014315403565 0 1 NA NA
"GSC" 2.65677166427775 -0.72524184561999 0.87469959566534 -0.829132480698514 0.407029446061146 0.542991984337105 NA
"GSC2" 1.33850085549529 0.34007754030161 0.917056069002795 0.370836148188202 0.71075957562906 0.803073706225643 NA
"GSDMA" 1.63505655827073 -1.21865152461761 1.2377738170442 -0.984551060813158 0.32484463866037 0.459992609552491 NA
"GSDMC" 2.69236479674203 1.02110101178343 0.744317565155033 1.37186203790682 0.17010639011529 0.281906713564558 NA
"GSN-AS1" 0.89487645281421 -0.764181390526603 1.62757788910957 -0.469520626717704 0.638697544690503 NA NA
"GSTA1" 2.4195465475202 -0.932494771618376 0.793387055602349 -1.17533398740721 0.23986112208432 0.366707781846373 NA
"GSTA2" 1.39191100115126 -1.79054915230844 1.25409419726169 -1.42776288752319 0.153360118289991 0.260476178004708 NA
"GSTA3" 0.061182703563064 0 5.86014315403565 0 1 NA NA
"GSTA5" 0 NA NA NA NA NA NA
"GSTA7P" 0.0861207318855315 -0.42058254818689 5.86014315403565 -0.0717700126313897 0.942784937712278 NA NA
"GSTM2P1" 0.0298753737717914 0 5.86014315403565 0 1 NA NA
"GSTM5" 1.08526625398463 -3.06718768514095 1.49195548357065 -2.05581716004042 0.0398001433433912 0.0893537931335603 NA
"GSTT2" 1.96725844457225 0.328096838868859 1.1365234604288 0.288684616105567 0.772822736281256 0.848549351000162 NA
"GSTT2B" 0 NA NA NA NA NA NA
"GSTTP1" 0.425147970876207 -1.08272304952894 2.08802352674734 -0.518539679107724 0.604081783074246 NA NA
"GSTTP2" 1.58468235747075 -2.89612171470151 1.25117130495365 -2.31472836951676 0.0206278021799133 0.0521950336838984 NA
"GSX1" 0.148256548622914 -0.420582547130567 5.86014315403565 -0.071770012451134 0.942784937855732 NA NA
"GSX2" 0.887496603749024 2.26084367572664 1.30101020718916 1.73776013687948 0.0822530874066113 NA NA
"GTF2A1L" 0.216804665191209 -0.420589363526135 4.18699931175736 -0.100451261681628 0.919986074593204 NA NA
"GTF2IP1" 3.01279604882624 0.308475588484605 1.08017672048335 0.285578815609514 0.775200730716865 0.850627555395029 NA
"GTF2IRD1P1" 2.58336838089306 0.00565311689604134 0.760810293531987 0.00743038960447985 0.994071461407003 0.996381058212469 NA
"GTF2IRD2B" 0 NA NA NA NA NA NA
"GTF3C2-AS1" 1.10005268415591 -2.48142539607642 1.30414725614443 -1.90271871859968 0.0570772581031141 0.119651078223447 NA
"GTPBP6" 0 NA NA NA NA NA NA
"GTSCR1" 0 NA NA NA NA NA NA
"GTSF1L" 0 NA NA NA NA NA NA
"GUCA1C" 0 NA NA NA NA NA NA
"GUCA2A" 0.152598460644088 -1.14192181031657 5.86014315403565 -0.194862442827897 0.845500636808739 NA NA
"GUCA2B" 0 NA NA NA NA NA NA
"GUCY1A3" 4.29903278950263 -3.17474591105279 1.38448614937285 -2.29308607564684 0.0218430498794368 0.0547070553914065 NA
"GUCY1B2" 2.32988741620311 2.0320187389733 0.698971902167092 2.90715368196237 0.00364733959427255 0.0121612155591923 NA
"GUCY2D" 3.65730573427717 -2.37175297331807 0.974344158805854 -2.43420453838905 0.0149245588425835 0.0397499615476244 NA
"GUCY2F" 6.91500218806618 0.647880114220356 0.359808004337968 1.80062729680633 0.0717616437675577 0.143659515080761 NA
"GUCY2GP" 0.0528894293761154 0 5.86014315403565 0 1 NA NA
"GUSBP10" 0.0724849291545323 1.36102997788925 5.85869691177151 0.232309334035461 0.816297763221747 NA NA
"GUSBP9" 1.46164481944858 -0.388107169469947 0.82554724512146 -0.470121088482157 0.638268508282197 0.745458510668676 NA
"GYPA" 0.188338843387267 1.36173219100989 4.2731570567802 0.318671224323298 0.749975837529609 NA NA
"GYPB" 0.55036173133769 -0.781201701360728 5.19811227836931 -0.150285653623049 0.880539251190635 NA NA
"GYPE" 2.5771930310945 -1.15383053627349 0.894643768539549 -1.28970946520653 0.197151551989866 0.315489020390459 NA
"GYS2" 7.18071231348092 -0.862144133552549 0.554164574290547 -1.55575468651399 0.119766437061806 0.214796533286773 NA
"GZMA" 0.12609256627857 -0.420565647351435 5.86014315403396 -0.0717671286002509 0.94278723291759 NA NA
"GZMB" 0.0183495982015589 0 5.86014315403566 0 1 NA NA
"GZMH" 0.0242417270208448 0 5.86014315403565 0 1 NA NA
"GZMK" 0.218406362077044 -1.14193017533029 3.62953881998132 -0.314621287157405 0.753049214579355 NA NA
"GZMM" 3.88362256452923 -1.84127326147639 0.78988940885359 -2.3310519685898 0.019750619547366 0.0503162340958397 NA
"H1FNT" 0.0212418777026691 0 5.86014315403565 0 1 NA NA
"H1FOO" 0.15840743582932 -0.781254365994192 5.13674255883576 -0.152091399762744 0.879114847291996 NA NA
"H2AFB1" 0 NA NA NA NA NA NA
"H2AFB2" 0.018796604754551 0 5.86014315403565 0 1 NA NA
"H2AFB3" 0 NA NA NA NA NA NA
"H2BFM" 5.48585917583529 0.914915184591385 0.440162227977691 2.07858631758324 0.0376553896466566 0.0854954860838326 NA
"H2BFWT" 1.82998864119655 1.29386705575642 0.795184294950425 1.62712853356477 0.103709802077414 0.192304333597096 NA
"H2BFXP" 7.40870850293459 -0.206401404856665 0.431725363174439 -0.478084964337081 0.632589733190041 0.741406416115915 NA
"H3F3AP4" 0 NA NA NA NA NA NA
"H3F3C" 0.97486618811009 -3.06583910693887 1.46679927516919 -2.09015586443158 0.0366038007527062 0.0836419099419609 NA
"HABP2" 0.474689684794957 -2.68931497964806 3.377472900741 -0.796250646173367 0.425886365496227 NA NA
"HAGLR" 5.02868309594265 0.330527500759819 0.455498781161723 0.72563860635769 0.468060347429208 0.602844450732883 NA
"HAMP" 0.477231275997674 -0.0599121972612006 1.75644101051483 -0.0341099968074872 0.972789436825454 NA NA
"HAND2" 4.6557103464522 -3.22154685500187 1.89504727688744 -1.69998231405244 0.0891342522611984 0.170587796081174 NA
"HAND2-AS1" 0.131578856654984 0 5.86014315397747 0 1 NA NA
"HAO1" 0 NA NA NA NA NA NA
"HAO2" 3.20696906816102 -0.644556887469546 0.747583884648005 -0.862186706677113 0.388584783641124 0.524829766934216 NA
"HAO2-IT1" 0.0292046056633099 -0.420582548942704 5.86014315403565 -0.0717700127603649 0.942784937609636 NA NA
"HAPLN2" 4.55363365913938 -1.56990042156665 0.79552134423887 -1.97342338195675 0.04844734584105 0.104753106134504 NA
"HAR1A" 1.43718113325616 0.873697948521656 1.22394703027245 0.713836405426118 0.475328345208911 0.609681914234445 NA
"HAR1B" 0 NA NA NA NA NA NA
"HAVCR1" 0.64574938361647 0.527638526087504 1.35783851787059 0.388587095698954 0.697581614157219 NA NA
"HAVCR1P1" 0 NA NA NA NA NA NA
"HAVCR2" 3.84609668384124 -1.07996996841505 0.679977656600933 -1.58824331642541 0.112231329606018 0.204274148871554 NA
"HBA1" 1.38554115385863 0.21657222201296 0.935958629062321 0.231390806482473 0.817011206751634 0.879915275265788 NA
"HBA2" 2.58483964513098 -0.346259926826229 0.82526371023416 -0.419574885618055 0.67479603824409 0.774326258049773 NA
"HBB" 0.0262979066426911 -0.420582548942704 5.86014315403565 -0.0717700127603649 0.942784937609636 NA NA
"HBBP1" 0 NA NA NA NA NA NA
"HBD" 0.018796604754551 0 5.86014315403565 0 1 NA NA
"HBE1" 2.41587781581325 2.50709026783729 0.715661318272588 3.50317979164883 0.000459739037963786 0.00204648712736816 NA
"HBG1" 0.103923321111918 0 5.86014315403565 0 1 NA NA
"HBG2" 1.30363566466382 0.775388528009365 0.878851181736374 0.882275115654285 0.377628049856209 0.514611517985141 NA
"HBM" 0.0408593166950114 -0.420565650974494 5.86014315403397 -0.0717671292185051 0.942787232425563 NA NA
"HBQ1" 12.2654523824775 -0.355305323788394 0.43819468240864 -0.810838967363491 0.417458153349017 0.553301483650123 NA
"HBZ" 0.391293766464045 -1.50292992539372 2.30553870293344 -0.651877985601141 0.514479887535488 NA NA
"HCAR1" 4.18210809839154 -0.257019327285398 0.597199664782541 -0.430374198851881 0.66692346067218 0.768735798547445 NA
"HCAR2" 0.0305512586515401 0 5.86014315403565 0 1 NA NA
"HCAR3" 0.0223111215249963 0 5.86014315403397 0 1 NA NA
"HCCAT5" 0 NA NA NA NA NA NA
"HCFC1-AS1" 0.1240330416586 0.661418089758237 5.86014315403566 0.112867223952156 0.910135821743357 NA NA
"HCG14" 0.709734748917043 -0.797160072021273 1.70468650284803 -0.467628546767663 0.640050246842362 NA NA
"HCG17" 4.92558884187846 -0.686776217801207 0.459111433391254 -1.49588132172683 0.134684584528849 0.235347766135193 NA
"HCG22" 0.46939197787967 -2.6564068596479 1.91798909200256 -1.38499581187626 0.166053747994597 NA NA
"HCG25" 4.11584343569251 -0.000812992971486611 0.547400052483416 -0.00148518979455385 0.99881499042871 0.999446818572366 NA
"HCG26" 3.28422024059764 -0.539409306747871 0.615477068423267 -0.876408455200017 0.380808023436943 0.517595363002177 NA
"HCG27" 4.22530926641649 0.722674479963687 0.497193250595566 1.45350822662622 0.14608269724472 0.250854148642959 NA
"HCG4B" 2.22541221001999 -0.899897301620019 0.773450592827678 -1.16348388632047 0.244633232131265 0.37214521656641 NA
"HCG9" 3.62116025830244 -0.373309553167419 0.665048398119029 -0.561326896242827 0.574574709388652 0.695705628220667 NA
"HCRT" 0.363308738031128 0.545601915764742 2.2203261282266 0.245730529776056 0.805890837327794 NA NA
"HCRTR1" 3.5857644865114 0.23049648880182 0.561095183752187 0.410797482274631 0.681221039485983 0.779206855771192 NA
"HCRTR2" 2.61361998602991 -0.589615641341514 0.749340442270487 -0.786846149068093 0.431371934511258 0.566397076328898 NA
"HDGFL1" 0.593294331686377 1.6540297104555 1.3768181869733 1.20134214241577 0.229618509448163 NA NA
"HEATR4" 5.29519633375274 0.0188041984235691 0.47463542433298 0.0396181942171619 0.968397521938596 0.9793873813969 NA
"HEATR9" 0 NA NA NA NA NA NA
"HELT" 0.43477757499636 1.63566771386459 1.6908327433433 0.967374047080712 0.333357079223313 NA NA
"HEMGN" 0 NA NA NA NA NA NA
"HEPACAM" 0.155122067408284 0.639920920026829 5.15756729005318 0.124074177618772 0.901256543427897 NA NA
"HEPACAM2" 0.348227536427261 0 3.00013742326097 0 1 NA NA
"HEPN1" 0.125475657357953 -0.420582547431077 5.86014315403565 -0.0717700125024145 0.942784937814921 NA NA
"HERC2P10" 8.02801448430128 -0.0406635108617437 0.411506239138678 -0.0988162681247709 0.921284151617281 0.949908515263401 NA
"HERC2P4" 0.883102644509758 -2.5105630129979 1.38971282500014 -1.80653367216184 0.0708350194140579 NA NA
"HES7" 3.59463115606455 -0.878774922556145 0.687169091343297 -1.2788335995123 0.200955659250658 0.320038621016528 NA
"HEXA-AS1" 6.43538330476713 0.30049401402605 0.356485037684769 0.84293583814244 0.39926432882025 0.53554585565143 NA
"HGC6.3" 2.73430777646637 -2.17570668896013 1.04596465584055 -2.08009580133633 0.0375167466405353 0.0852669623563268 NA
"HGF" 9.93795534981116 -1.68984734535936 0.518913651009775 -3.25650971422899 0.00112791070912511 0.00446506800429882 NA
"HGFAC" 11.4060696455932 1.94778963284995 0.300139958763914 6.48960451941041 8.60619846078325e-11 1.60474321397434e-09 NA
"HHATL" 3.79686596671547 0.373988401569907 0.511207636558512 0.731578276270724 0.464426011562956 0.599559024708086 NA
"HHIP-AS1" 11.7206869646475 0.00352893455864855 0.51276934077428 0.00688210912399691 0.994508914730338 0.996714267128368 NA
"HHIPL2" 6.70536852146671 0.715562070889059 0.390338882373692 1.83318163575622 0.0667755639518775 0.135762713989125 NA
"HIC1" 6.33132778829683 -4.11135546125213 1.21701398064611 -3.37823190746703 0.000729535285862738 0.00305291860587445 NA
"HIF1A-AS2" 6.25023758879523 0.975551595622566 0.497202233756532 1.96208208529544 0.0497529282936559 0.107035803244207 NA
"HIGD1B" 0.316273747340416 0 3.10130474966488 0 1 NA NA
"HIGD1C" 0.170630441636251 0.685403310840163 5.04342478848908 0.135900373175883 0.891900040461668 NA NA
"HIGD2B" 1.00796701866068 0.390194349494008 1.16799049362564 0.334073223732136 0.738324304819746 0.823242008581321 NA
"HILS1" 0.133758065998587 -0.781252179066061 5.86014315403565 -0.13331622769796 0.893943294309742 NA NA
"HIPK1-AS1" 3.36398611964429 -0.00804358870912628 0.595270332680591 -0.0135124972093012 0.989218915181838 0.993207148990654 NA
"HIST1H1T" 0.743744902533414 2.65679637232469 1.26996852321517 2.09201749788136 0.0364369504598428 NA NA
"HIST1H2AA" 0.0238852548467785 0 5.86014315403565 0 1 NA NA
"HIST1H2AB" 2.32540903729384 2.0622420038564 0.709708302554471 2.90576000933584 0.00366362323994795 0.012200508129946 NA
"HIST1H2AD" 2.5477831077012 1.46624503477425 0.601412526049695 2.43800215536764 0.0147686859486932 0.0393790134398223 NA
"HIST1H2AH" 5.87527685528828 0.327505999203823 0.443107986584244 0.739111027378329 0.45983958125386 0.59512340160638 NA
"HIST1H2AJ" 5.55565069268825 0.333920080913331 0.504621244237718 0.661724183685037 0.508148002932693 0.63832078563089 NA
"HIST1H2APS1" 0 NA NA NA NA NA NA
"HIST1H2BA" 0 NA NA NA NA NA NA
"HIST1H2BB" 1.23588602805747 1.37821371286603 0.979662841993682 1.40682452552887 0.159479428177145 0.268300851339055 NA
"HIST1H2BF" 9.84663081563333 1.98492175400236 0.393615599374922 5.04279240242129 4.58786912686004e-07 4.30058922301517e-06 NA
"HIST1H2BI" 4.11350447006659 -0.278815573288729 0.545175462249735 -0.51142355552497 0.609054504199624 0.722251052584323 NA
"HIST1H2BL" 8.09867441824691 -0.0247027585036314 0.38061927481248 -0.0649014911706765 0.948252433316809 0.967051398980265 NA
"HIST1H2BM" 6.79339326265223 0.242680462414063 0.497124664449719 0.488168219701375 0.625430693065362 0.735809964127107 NA
"HIST1H3C" 8.88236183963911 2.3092356941691 0.53405780817232 4.32394332379838 1.53264686565301e-05 0.000102115488956916 NA
"HIST1H3F" 5.27094227180959 0.789440000389154 0.491548037029936 1.60602818222846 0.108267717947 0.198813758544061 NA
"HIST1H3I" 4.8701393787723 -0.713158762967924 0.550374793861212 -1.29576930288665 0.195054976842836 0.313084184883368 NA
"HIST1H3J" 6.01086347798536 0.448131044515211 0.426746519097549 1.05011060304108 0.293667264376844 0.427746471178733 NA
"HIST1H4A" 6.37111078785843 -0.194166154602479 0.530814664232515 -0.365788980007206 0.714522543552055 0.806188747296962 NA
"HIST1H4B" 4.14042289587504 -1.51986147020196 0.718940121673662 -2.11403067429841 0.0345126475053008 0.0796924607418407 NA
"HIST1H4C" 6.09327783775799 -0.0546014965141802 0.41766671395701 -0.130729825216094 0.895989037702624 0.932949199872255 NA
"HIST1H4D" 9.17906920336675 2.23556472452966 0.391624901464681 5.70843354487578 1.1402068012637e-08 1.46635538628641e-07 NA
"HIST1H4F" 3.05611432706046 -0.382080909429194 0.715698466485586 -0.533857381734224 0.593440209926574 0.710615825436931 NA
"HIST1H4G" 0.0250758701581251 0 5.86014315403565 0 1 NA NA
"HIST1H4J" 6.23872005949193 0.725294593521165 0.403126897527884 1.79917191824442 0.071991490078483 0.144013327502346 NA
"HIST1H4K" 8.8743731635686 2.27902840843547 0.377559433494404 6.0362110074764 1.57774917925591e-09 2.38425791679289e-08 NA
"HIST1H4L" 2.01678004099549 -0.940278543349516 1.03908002286296 -0.904914465354438 0.36551070301898 0.502653348163898 NA
"HIST2H2AA3" 0 NA NA NA NA NA NA
"HIST2H2AA4" 0 NA NA NA NA NA NA
"HIST2H2AB" 1.64583399840929 0.631253689839967 0.970690191942973 0.650314276459747 0.515489237128996 0.644581478539663 NA
"HIST2H3A" 0 NA NA NA NA NA NA
"HIST2H3C" 0 NA NA NA NA NA NA
"HIST2H4A" 0 NA NA NA NA NA NA
"HIST2H4B" 0 NA NA NA NA NA NA
"HIST3H2BB" 8.36636076190924 0.595370678407069 0.364001865681601 1.63562534849162 0.101918021857339 0.189686036954211 NA
"HIST3H3" 0 NA NA NA NA NA NA
"HK3" 0.568127639474677 -0.514871763781488 1.45402969495907 -0.354099896010706 0.72326402001572 NA NA
"HKDC1" 6.68061399507828 0.339460837375569 0.411625473228329 0.824683746399898 0.409551161755368 0.545487194610732 NA
"HLA-DOB" 6.34139690319895 -1.19884640205337 0.628416575691644 -1.90772562091301 0.0564266884695622 0.118522894824525 NA
"HLA-DQA1" 0 NA NA NA NA NA NA
"HLA-DQA2" 0.271019037781138 1.2602992256681 3.08664409161235 0.408307271023842 0.68304810183682 NA NA
"HLA-DQB1" 1.96485172592459 -1.79516190922246 1.24782541880722 -1.4386322655123 0.150254739609764 0.256049507789975 NA
"HLA-DQB2" 1.20277915236516 -1.56374297168342 1.34253277384008 -1.16477079901045 0.244111781917644 0.371679621750279 NA
"HLA-DRB1" 9.00689358848136 -0.128200037988774 0.45652770146051 -0.280815463286544 0.778851942682203 0.852998360027324 NA
"HLA-DRB3" 0 NA NA NA NA NA NA
"HLA-DRB4" 0 NA NA NA NA NA NA
"HLA-DRB5" 0.225951956352876 -0.420585175791044 4.16558056581816 -0.100966760610099 0.919576846490556 NA NA
"HLA-DRB6" 0.136060899329962 0.661418090017816 5.86014315403565 0.112867223996452 0.910135821708238 NA NA
"HLA-J" 8.01427174041912 -0.920593396108142 0.499794211824924 -1.8419448931726 0.0654832109832458 0.13364179237544 NA
"HLTF-AS1" 0.668140483963796 -0.071073934892016 1.49449488757396 -0.0475571616088908 0.962069173456813 NA NA
"HLX-AS1" 0.1657738927499 -0.781254504223558 5.08756237637725 -0.153561656138332 0.877955372222602 NA NA
"HM13-AS1" 6.81448251189905 0.890831932753359 0.412649066283852 2.15881242813858 0.0308647219064301 0.0728880506628335 NA
"HMGA1P7" 0.0678199401340653 -1.14192181145686 5.86014315403565 -0.194862443022482 0.845500636656403 NA NA
"HMGB3P1" 0.420210531049238 -0.0599117478592854 1.96626936706281 -0.0304697560074288 0.975692413386763 NA NA
"HMGB4" 0 NA NA NA NA NA NA
"HMGCS2" 0.0635936002475714 0.661418088976796 5.86014315403565 0.112867223818808 0.910135821849078 NA NA
"HMGN2P46" 0.729496889259743 -1.14193325052838 1.55676989169985 -0.73352732257784 0.463236869666366 NA NA
"HMHB1" 0 NA NA NA NA NA NA
"HMMR-AS1" 1.41974269148006 -1.32129745431173 1.28357687580534 -1.02938708169133 0.303297817124049 0.437111773187207 NA
"HMX1" 1.41693854066432 1.22149977915091 0.841574119637087 1.45144646282333 0.146655579802732 0.251564812562395 NA
"HMX3" 2.85853162808744 -0.831270265036571 0.857207656664386 -0.969741997255666 0.332175111055828 0.467617024478028 NA
"HNF1A" 0.518789995773844 -0.0599118526839954 1.67557736286936 -0.0357559453903094 0.971476961071034 NA NA
"HNF1A-AS1" 1.01233718459868 -0.103748487171071 1.2345910486378 -0.0840346990086661 0.933028843510165 0.957545064203609 NA
"HNF4A-AS1" 0.160555611165897 1.081879189365 5.85635153856714 0.184736039535922 0.853436077203806 NA NA
"HNRNPA1P10" 0 NA NA NA NA NA NA
"HNRNPA1P33" 4.27542464683871 1.62248130952541 0.581056045078437 2.79229744405532 0.00523352228951115 0.0165350732522471 NA
"HNRNPA3P1" 0.63147593644617 -2.27944237856091 1.73274465738294 -1.31550968508175 0.188338664535883 NA NA
"HNRNPCL1" 0 NA NA NA NA NA NA
"HNRNPCL2" 0 NA NA NA NA NA NA
"HNRNPKP3" 0.371371921157454 0.67654507020756 1.95319501453483 0.346378659157434 0.729058161149071 NA NA
"HNRNPUL2-BSCL2" 6.61414989231081 -1.10932420838721 0.481153637395501 -2.30555091382456 0.0211357387471335 0.0532800256172761 NA
"HOPX" 2.07374613931727 -2.42789926144879 1.57299060884262 -1.54349253441201 0.122711317485661 0.219063879292093 NA
"HORMAD1" 0.617065871275555 -0.880222380036933 1.67094921933276 -0.526779850550111 0.598346476958258 NA NA
"HORMAD2" 2.21748663785154 -2.75555580271072 1.18916129450808 -2.31722627993086 0.0204914086752476 0.0519246989018221 NA
"HOTAIR" 0.280979121240211 0.68439732187549 3.89503219701274 0.175710311817289 0.860521533692512 NA NA
"HOTAIRM1" 2.17217770549089 -0.0667685719773745 0.867483022174895 -0.0769681599185386 0.93864887450882 0.960933698221809 NA
"HOTTIP" 0.254645706790801 -0.420530105802261 5.86014315397386 -0.0717610636383675 0.942792059612078 NA NA
"HOXA-AS3" 0.62016094085062 -4.21843982555572 5.82246678315141 -0.724510758526386 0.468752224638249 NA NA
"HOXA1" 4.27290625966311 -1.38655381246706 0.98465839454232 -1.40815720472433 0.159084525210805 0.267755138991975 NA
"HOXA10" 5.08609738987945 -4.44012418891761 3.47352724849926 -1.27827532973463 0.201152363280841 0.320137013481758 NA
"HOXA10-AS" 0.11439845649518 -0.420542940343416 5.86014315398316 -0.0717632537794869 0.942790316626097 NA NA
"HOXA10-HOXA9" 0 NA NA NA NA NA NA
"HOXA11" 2.50194721040715 -3.68580382990054 5.82553819735962 -0.632697564590873 0.526931160563783 0.654337779001814 NA
"HOXA11-AS" 0.383592720202924 -1.76866732017935 5.59677486903408 -0.316015448462124 0.751990782378867 NA NA
"HOXA13" 3.61300005093885 -0.794479761149456 1.51660736011219 -0.523853293901124 0.600380582459747 0.71581082948627 NA
"HOXA2" 0.201553261736856 -1.04816085744486 5.76494780787806 -0.181816191989197 0.855726976947656 NA NA
"HOXA3" 0.3424096101221 -1.41911029020313 5.83274165163989 -0.243300728021125 0.807772440456233 NA NA
"HOXA4" 0.0608544431967359 -0.420582548564797 5.86014315403565 -0.0717700126958773 0.942784937660957 NA NA
"HOXA5" 0.730887231546036 -2.80729244657429 2.5956443621672 -1.08153970840226 0.279457107279303 NA NA
"HOXA6" 0.294497017876323 -2.56233712301597 5.83724991616428 -0.438963066481092 0.66068829813512 NA NA
"HOXA7" 1.61625951177292 -0.834993489581075 1.30000341357742 -0.642300997720687 0.520677766592161 0.648989408402163 NA
"HOXA9" 0.412918741556103 -2.10505091024825 5.84530482041557 -0.360126798331553 0.718752313246616 NA NA
"HOXB-AS1" 0.630544816569277 -1.05803795095932 4.45585012570828 -0.237449178295947 0.812308341636318 NA NA
"HOXB-AS3" 0.519297388661778 -0.0598632731570341 5.24860477918708 -0.0114055593201487 0.990899877612502 NA NA
"HOXB1" 2.72410461582771 2.4193982750069 0.718349727377454 3.3679949790468 0.000757169750302169 0.00315534493967854 NA
"HOXB13" 0.259486433603202 0.661462656675064 5.32539696800223 0.124209079745506 0.901149733315974 NA NA
"HOXB2" 5.83604200719428 -3.03281442943586 1.95588500940479 -1.55060978270844 0.12099522633092 0.216427759726114 NA
"HOXB3" 4.21549055957263 -4.39322940997501 3.41147175867405 -1.28778126297096 0.197822116430641 0.316295435822643 NA
"HOXB4" 1.47667839709137 -2.93533297002996 3.65473437664781 -0.803159044549306 0.421882814012684 0.557400958835439 NA
"HOXB5" 1.69306979903113 -3.24186656594747 4.52328481090157 -0.71670626579477 0.473555358883227 0.608294122765488 NA
"HOXB6" 6.22372942624889 -4.81778891749981 5.82012593395702 -0.827780871439712 0.407794609607061 0.543821643920277 NA
"HOXB7" 1.47648085292908 -1.14191439646689 2.72675270506943 -0.418781796509785 0.67537560970435 0.774808402236671 NA
"HOXB8" 1.82057384152498 -3.7875060290757 5.82486112373786 -0.650231129741549 0.515542935791232 0.644581478539663 NA
"HOXC-AS1" 0 NA NA NA NA NA NA
"HOXC-AS2" 0.0420387162649966 -0.420582548564797 5.86014315403565 -0.0717700126958773 0.942784937660957 NA NA
"HOXC-AS3" 0 NA NA NA NA NA NA
"HOXC10" 0.877411089511817 0.300770669744045 2.4559376406793 0.12246673725024 0.902529387494411 NA NA
"HOXC11" 0.220314962771894 -0.781227226147099 4.73814290893674 -0.164880469239035 0.869038065280711 NA NA
"HOXC12" 0 NA NA NA NA NA NA
"HOXC13" 1.68878906756755 0.954280089820373 0.743621177048003 1.28328794186394 0.199391215612487 0.318241323026673 NA
"HOXC13-AS" 0.08431188727011 0 5.86014315403565 0 1 NA NA
"HOXC4" 0.756012730532822 -2.93061534622876 2.65485083048402 -1.10387194360538 0.269648690943158 NA NA
"HOXC5" 0.127502748095761 -1.76797200778972 5.85252534451321 -0.302087031446554 0.762585718308129 NA NA
"HOXC6" 1.26447979561802 -0.420581419431866 1.72654469382173 -0.243597180505593 0.807542812160044 0.87308638494173 NA
"HOXC8" 1.89739881332277 -4.76386770272789 4.79572168905262 -0.993357832587024 0.320535603265199 0.455829099578964 NA
"HOXC9" 0.640586235678108 -3.55306995946036 5.82649731543956 -0.609812339575807 0.541986126455482 NA NA
"HOXD-AS2" 0.021951671824122 0.661418088220982 5.86014315403565 0.112867223689832 0.910135821951332 NA NA
"HOXD1" 2.96327767983126 0.376560163051172 0.774142801178454 0.486422094835664 0.62666792829348 0.736597124289255 NA
"HOXD10" 0.907566068577549 -3.2165121405943 5.82936131128729 -0.551777796714406 0.581100601249191 NA NA
"HOXD11" 1.53654330832301 -1.73701309902345 3.27046041320761 -0.531121884860188 0.595334319623044 0.711895933922428 NA
"HOXD12" 0.0423343705549989 0 5.86014315400174 0 1 NA NA
"HOXD13" 1.85421740501936 1.20272282078781 0.883412008577985 1.36145174517586 0.173370973122413 0.285975039581295 NA
"HOXD3" 0.13026749672889 -1.76798983047683 5.85252569146747 -0.30209005883638 0.762583410540397 NA NA
"HOXD4" 0.137275566102989 -0.420548044386654 5.8601431539894 -0.071764124755273 0.942789623475137 NA NA
"HOXD8" 0.2232933030673 -2.53813739058245 5.83761606698903 -0.434790051530674 0.663714826718306 NA NA
"HOXD9" 1.15323055697061 -1.89615581704158 3.36546363606765 -0.563415927814667 0.573151693739521 0.694558570643742 NA
"HP" 0.689969453646381 -3.27870716507297 5.70361993723731 -0.574846711588762 0.565394972035431 NA NA
"HP08942" 0.0622970497079547 0.300765355278169 5.86014315403396 0.0513238921597215 0.959067430000173 NA NA
"HP09025" 3.22775384116036 -0.902781700767525 0.800198726694748 -1.12819687241506 0.259236784498672 0.389090902455427 NA
"HP09053" 4.54221193189181 -0.315672359746281 0.505296753008965 -0.624726673715001 0.532150463455374 0.659008357079196 NA
"HPGDS" 0.117230209583213 0.661418090456848 5.86014315403565 0.11286722407137 0.910135821648842 NA NA
"HPN-AS1" 8.45921526183774 -0.40805856891208 0.532463198106845 -0.766360135992344 0.443462045574041 0.578543285491202 NA
"HPR" 0.268851138876568 -0.549955888273072 4.05030403502613 -0.135781384191699 0.891994108016593 NA NA
"HPVC1" 0.0478085599078371 0 5.86014315403565 0 1 NA NA
"HPYR1" 0.489442216296959 -0.537655347590411 1.81275827839785 -0.296595168808498 0.766775599726685 NA NA
"HR" 4.42949996849938 -0.812545209153823 0.686982840686745 -1.18277366046226 0.236898862083046 0.363026899173358 NA
"HRASLS2" 4.27893161732939 -0.0954685704348521 0.530088726376679 -0.180099228080947 0.857074668602451 0.906603029223278 NA
"HRCT1" 0.397787979132627 -0.420585420182899 2.49581953490008 -0.168515958105816 0.866177390439455 NA NA
"HRG" 1.68525938043129 1.24095050892767 0.841827151880984 1.47411556654461 0.140450477972039 0.243295398144301 NA
"HRH1" 6.35748926701098 -1.97498888153743 0.773944248737326 -2.55184903145102 0.0107152937627365 0.0301642749820947 NA
"HRH4" 4.33252563695187 -0.246516931803643 0.638585803604604 -0.386035722078594 0.69947021307699 0.793979604650642 NA
"HRNR" 0 NA NA NA NA NA NA
"HS1BP3-IT1" 0.440263742392402 -0.0599148956452162 1.96583899948746 -0.030478027783983 0.975685816527784 NA NA
"HS3ST6" 0.994187927289535 1.14330956001316 1.14032401509243 1.00261815491142 0.316045132824607 0.450828038722229 NA
"HS6ST2-AS1" 0 NA NA NA NA NA NA
"HSBP1L1" 4.60573722759157 -1.24960782536824 0.699616607318462 -1.78613230774755 0.0740778381779177 0.147297139892934 NA
"HSD11B1" 0.143103603465409 0 5.86014315403396 0 1 NA NA
"HSD17B13" 3.33857101070247 -0.824849689820143 0.634902591166076 -1.29917518261377 0.193883816343629 0.311784361388916 NA
"HSD17B2" 0.457752777827772 -1.72069843561755 2.42956128039587 -0.708234218869829 0.47879981949921 NA NA
"HSD17B3" 2.1080586393016 0.235872910285418 0.81942136883338 0.287853013427308 0.773459255074032 0.849100895252748 NA
"HSD17B7P2" 1.40357102626703 0.115089944136131 0.842985197863003 0.136526648899516 0.891404959009811 0.930165957447322 NA
"HSD3B1" 0.0829950902815541 0 5.8601431539894 0 1 NA NA
"HSD3B2" 0.396619026557165 -1.14193166818922 2.06209149905921 -0.553773520093652 0.579733852629897 NA NA
"HSD3BP4" 0.532695459794394 -1.8781636836878 1.73585015802692 -1.08198491384915 0.27925923146095 NA NA
"HSD52" 0.280592936738399 0 2.78382629031029 0 1 NA NA
"HSF4" 4.39473585111919 -0.584067008774663 0.737287629380818 -0.792183383390237 0.428253756006246 0.563621493206029 NA
"HSF5" 2.30598891741334 4.74598600910212 0.896233462745353 5.29547958917329 1.18704453031249e-07 1.25529132447864e-06 NA
"HSFX1" 0.0345565365540448 0 5.86014315403565 0 1 NA NA
"HSFX2" 0 NA NA NA NA NA NA
"HSFY1" 0 NA NA NA NA NA NA
"HSFY1P1" 0.0223111215249963 0 5.86014315403397 0 1 NA NA
"HSFY2" 0 NA NA NA NA NA NA
"HSP90AB4P" 1.52346234325038 -1.2759277079392 1.10877255229507 -1.15075693865088 0.249832244713176 0.378114787844483 NA
"HSPA6" 2.80312896500213 -0.0241120804078136 0.705302646189223 -0.0341868565758147 0.972728147348684 0.982458534264804 NA
"HSPA7" 0.780624882922494 0.121183669568674 1.23022802629774 0.0985050470142234 0.921531264514666 NA NA
"HSPB2-C11orf52" 0.223208777902283 -0.420567434245536 5.61967792181344 -0.07483835196552 0.940343326907593 NA NA
"HSPB3" 0.0305512586515401 0 5.86014315403565 0 1 NA NA
"HSPB7" 5.28033118639716 0.759016711220124 0.576500249919179 1.31659389796714 0.187974785288122 0.304760623021792 NA
"HSPB9" 1.58952332425603 0.781113432017972 0.935110937470536 0.835316325281014 0.403539627984332 0.539473851566912 NA
"HSPE1-MOB4" 10.2526829080794 -0.454539215280555 0.428147478902089 -1.06164169516108 0.288398377548087 0.422224238466585 NA
"HTN1" 0.149581370049828 1.08909921172194 5.85603715952013 0.185978876508902 0.852461326433226 NA NA
"HTN3" 0.175468946053865 -0.420539383233452 5.86014315397982 -0.0717626467790039 0.942790799696919 NA NA
"HTR1E" 0.70591846424237 -0.778108949284052 1.78584924690307 -0.435708081537906 0.663048541508625 NA NA
"HTR2A" 0.626530617142054 -2.1548366291687 1.59928717292869 -1.34737317077499 0.17786007691462 NA NA
"HTR2A-AS1" 0 NA NA NA NA NA NA
"HTR2B" 0.149573819574849 -0.420543369203556 5.86014315398361 -0.0717633269620177 0.942790258385048 NA NA
"HTR3B" 0.684813649253528 -0.781257961983768 1.68974230208652 -0.462353319212674 0.643827969178691 NA NA
"HTR3C" 0.660504130527004 1.49379818354468 1.84800424358142 0.808330494225333 0.418900352440289 NA NA
"HTR3D" 0.0681430179669245 0 5.86014315403566 0 1 NA NA
"HTR3E" 0 NA NA NA NA NA NA
"HTR4" 0.164483380733787 -1.1419250449308 5.1142200359201 -0.22328430081428 0.823314244990613 NA NA
"HTR5A" 0.522426748992486 -0.0153748070746816 1.97640303707164 -0.00777918612059102 0.993793170100646 NA NA
"HTR5AOS" 0.382371204365599 -0.781257763784389 2.2488948508582 -0.347396306006149 0.728293608128235 NA NA
"HTR6" 4.37204746097754 -1.68334384661935 0.662077646324576 -2.54251726510355 0.011005716379122 0.0308127593375359 NA
"HTRA3" 10.4032763358694 -1.10308814383006 0.423356414087388 -2.6055779648643 0.00917193968420819 0.0265075759874604 NA
"HTRA4" 7.7062057260059 0.398305768917187 0.372344828759924 1.06972284332167 0.284744080938622 0.418085716613315 NA
"HTT-AS" 0.45991682838982 0.258753755539757 2.05252253867863 0.126066218842273 0.899679507546241 NA NA
"HULC" 0.538014491102827 1.9922999312729 1.55995135212938 1.27715516804633 0.201547471172177 NA NA
"HYAL4" 0.25774555981471 -0.78125222503879 3.53485439678644 -0.221013976063351 0.825081550731633 NA NA
"HYALP1" 0 NA NA NA NA NA NA
"HYDIN2" 0 NA NA NA NA NA NA
"HYMAI" 1.46063508131279 -0.869526923487421 0.980321893953689 -0.886981030261983 0.375089113647792 0.511931374407707 NA
"HYPM" 0.154498396767776 1.197185751481 5.83261882829497 0.205256984336651 0.837371350014332 NA NA
"IAPP" 1.51152577174459 -1.77945685448663 1.30731609635278 -1.36115271543818 0.173465433437013 0.286074792137391 NA
"IBA57-AS1" 1.8184623789115 -0.604146144664801 0.882144504194483 -0.684860747635069 0.49343179740948 0.625547477354354 NA
"IBSP" 1.01337005940201 -0.0354463069160599 1.00290423212153 -0.0353436607213006 0.971805708841293 0.981631330631408 NA
"ICOS" 0.13994815987006 -0.420566178119056 5.86014315403504 -0.0717672191727044 0.942787160837093 NA NA
"IDI2" 0.558574170772615 -2.35371654082146 1.54410364467768 -1.5243254874337 0.127427423348707 NA NA
"IDO2" 3.17347997850859 0.39128938473967 0.701851014641101 0.55751060634964 0.577178614487466 0.697752529679312 NA
"IFI44" 1.3827979669619 -5.29608485861916 5.81884377045639 -0.910161033280977 0.36273759090498 0.499781153412087 NA
"IFI44L" 1.09303364889736 -1.89480466149827 1.60033121657162 -1.18400781155634 0.236409970626182 0.362686766371136 NA
"IFIT1B" 0.0824293020627671 -0.781252179455722 5.86014315403565 -0.133316227764454 0.893943294257158 NA NA
"IFIT2" 2.9440689406624 -3.26878058545514 1.31095853314738 -2.49342790241226 0.0126516275102575 0.0346291555010393 NA
"IFITM4P" 1.41300021146834 -2.49273635387646 1.27632111001382 -1.95306364073965 0.0508120546361489 0.108891154806589 NA
"IFITM5" 0.614227949736425 0.685516369911409 1.7941811247199 0.382077573142694 0.702403826202953 NA NA
"IFLTD1" 1.42195500108375 -3.21708165999816 1.54452980556467 -2.08288739291892 0.0372614890314576 0.0848201031872603 NA
"IFNA1" 0 NA NA NA NA NA NA
"IFNA10" 0 NA NA NA NA NA NA
"IFNA13" 0 NA NA NA NA NA NA
"IFNA14" 0 NA NA NA NA NA NA
"IFNA16" 0 NA NA NA NA NA NA
"IFNA17" 0 NA NA NA NA NA NA
"IFNA2" 0.0211671852774994 0 5.86014315403505 0 1 NA NA
"IFNA21" 0 NA NA NA NA NA NA
"IFNA22P" 0 NA NA NA NA NA NA
"IFNA4" 0.0305512586515401 0 5.86014315403565 0 1 NA NA
"IFNA5" 0.0262979066426911 -0.420582548942704 5.86014315403565 -0.0717700127603649 0.942784937609636 NA NA
"IFNA6" 0 NA NA NA NA NA NA
"IFNA7" 0 NA NA NA NA NA NA
"IFNA8" 0 NA NA NA NA NA NA
"IFNB1" 0 NA NA NA NA NA NA
"IFNE" 0.684437535597438 0.504373578521879 1.54228789141853 0.327029461443789 0.743645602264949 NA NA
"IFNG" 0 NA NA NA NA NA NA
"IFNG-AS1" 0 NA NA NA NA NA NA
"IFNK" 0.0491829773001618 0 5.86014315403565 0 1 NA NA
"IFNL1" 0.0462430554356245 0 5.86014315403504 0 1 NA NA
"IFNL2" 0.0238852548467785 0 5.86014315403565 0 1 NA NA
"IFNL3" 0.106939070145837 1.36103226985032 5.85869687863548 0.232309726556004 0.816297458373634 NA NA
"IFNL4" 0.483806375028138 2.2706448018685 1.75800909526114 1.29160014472577 0.196495653909776 NA NA
"IFNW1" 0 NA NA NA NA NA NA
"IGBP1P1" 0 NA NA NA NA NA NA
"IGF1" 1.79541714700611 -0.78125621015769 1.46557019134394 -0.533073212577606 0.593982901294669 0.711011300236755 NA
"IGF2" 11.6717620781853 -2.10065834505224 0.857977927339989 -2.44838273586474 0.0143499132135172 0.0384949198161367 NA
"IGF2-AS" 0.514480627501835 -1.59102729985404 3.20273529698784 -0.496771400793063 0.619350265093593 NA NA
"IGFALS" 0.330880973565797 -0.420586480740399 2.98610507426334 -0.140847850387232 0.887990140681606 NA NA
"IGFBP1" 0.236834059468977 -0.771164175470304 2.85774463726826 -0.269850624654646 0.787275174156681 NA NA
"IGFBP7-AS1" 0.113215744428938 1.36104139486184 5.8586965101781 0.232311298681773 0.816296237394316 NA NA
"IGFL1" 0.127383392500874 0 5.86014315403504 0 1 NA NA
"IGFL2" 1.79041445450424 -0.737832155587704 1.20768257040242 -0.610948749009306 0.541233510287829 0.666344175138382 NA
"IGFL3" 7.34579300816876 0.440483248123194 0.392053617004147 1.12352808141172 0.261213281100124 0.391283804689619 NA
"IGFL4" 1.8717487519079 0.416662375271468 0.860517858105622 0.484199568139963 0.628244243362477 0.737816756017233 NA
"IGFN1" 1.58523823578738 -0.929581914384823 0.966107300946521 -0.96219324030994 0.335952544042881 0.471730271330785 NA
"IGJ" 0.352925512241741 -1.49893560689677 2.74276747294622 -0.546504806434299 0.584718984719223 NA NA
"IGLL1" 0.169216767199917 0.300748459216234 5.86014315403565 0.0513210089431212 0.959069727446461 NA NA
"IGLL3P" 3.74154956308064 -1.09922551321695 0.677278228314889 -1.6230043536936 0.104588474183091 0.193528928608562 NA
"IGLL5" 0.292658180763602 1.58443822253685 3.00579440140351 0.527127943879668 0.598104742686803 NA NA
"IGSF11-AS1" 0.018796604754551 0 5.86014315403565 0 1 NA NA
"IGSF22" 7.01426709215565 0.289464204716643 0.429030472919448 0.67469381078437 0.499870317576908 0.63101272649098 NA
"IGSF23" 0.0592652002811745 -0.420582548564797 5.86014315403565 -0.0717700126958773 0.942784937660957 NA NA
"IGSF6" 0.0191558760771657 -0.420582548942704 5.86014315403565 -0.0717700127603649 0.942784937609636 NA NA
"IL10" 0.942367086738436 -2.42884142056279 1.6654693427097 -1.45835252458691 0.144743399443045 0.249095123139428 NA
"IL10RA" 3.17421186876601 1.15323556156477 0.579465859582451 1.99016998584829 0.0465722133993873 0.101541321226633 NA
"IL10RB-AS1" 0.331300002904732 2.00246428772423 2.35925837477997 0.848768540627086 0.396010098711992 NA NA
"IL12A-AS1" 0.730012032904336 0.891261007239778 1.42779189693683 0.624223326348803 0.532480929742593 NA NA
"IL12B" 1.23349586933154 -0.762446255505358 0.991948076602625 -0.768635247639877 0.442109874731734 0.577306858843511 NA
"IL12RB1" 1.62075341311806 -0.475279483417819 1.15430725134261 -0.411744345246906 0.680526817953852 0.778600449544935 NA
"IL13" 0.112761883521312 0 5.86014315403505 0 1 NA NA
"IL13RA2" 0.786941686514348 1.64093403983385 1.33736820080906 1.22698748096533 0.219827296277542 NA NA
"IL16" 1.93041197533551 0.244388355178307 0.706356022528266 0.345984669747085 0.729354235853086 0.8167906846586 NA
"IL17A" 0 NA NA NA NA NA NA
"IL17B" 0.731232007180523 -1.85926282830377 1.66518254807666 -1.1165519542895 0.264185944301561 NA NA
"IL17C" 5.31324305589298 -0.900882985993781 0.548267449951475 -1.64314512209965 0.100352910962448 0.18734254090177 NA
"IL17D" 7.28306906067781 -0.721784845931677 0.490847121939238 -1.47048808818528 0.141429609488585 0.24452058260982 NA
"IL17F" 0.111504853454521 0 5.86014315400174 0 1 NA NA
"IL17REL" 4.17593773515366 -1.07435434615635 0.678372119713904 -1.58372420524806 0.113256494041227 0.205725815300533 NA
"IL18R1" 4.32370326736349 -0.79139381510279 0.595414014401664 -1.32914878716462 0.183798887201621 0.299653910234576 NA
"IL18RAP" 0.196078397214962 -0.420590727338439 5.78404785391839 -0.0727156375536401 0.942032404523963 NA NA
"IL19" 0.350675609556648 -0.781260174035261 2.29352153340485 -0.340637819465092 0.733376254575804 NA NA
"IL1B" 1.51211577237055 0.127593570617895 0.923011878869041 0.138236108915775 0.890053818244545 0.929430744496049 NA
"IL1F10" 0 NA NA NA NA NA NA
"IL1R2" 0.816132347478986 2.27948428140729 1.17621784850527 1.93797797262135 0.0526259099960436 NA NA
"IL1RL1" 0.593129916374151 -2.16625667862513 2.63096315478538 -0.823370207478958 0.41029749979595 NA NA
"IL1RL2" 0.491835034348956 -0.529665540486937 1.89871463018542 -0.278960056485799 0.780275478668681 NA NA
"IL1RN" 0.0513737768008162 -0.420582548564797 5.86014315403565 -0.0717700126958773 0.942784937660957 NA NA
"IL2" 0.0554298491067852 0 5.86014315403565 0 1 NA NA
"IL20" 0.0421699316814898 -0.420582548564797 5.86014315403565 -0.0717700126958773 0.942784937660957 NA NA
"IL21" 0 NA NA NA NA NA NA
"IL21-AS1" 1.00871888323448 0.105190101395418 1.22723644275765 0.0857129871070739 0.931694577906233 0.956879783086391 NA
"IL22" 0 NA NA NA NA NA NA
"IL22RA2" 0.0223111215249963 0 5.86014315403397 0 1 NA NA
"IL23R" 0.534082603756862 -0.0314053956740378 1.8873148840648 -0.0166402522118612 0.986723612375967 NA NA
"IL24" 0.0914512048256782 0 5.86014315403566 0 1 NA NA
"IL25" 0.441871741013752 -1.50244244142446 2.12563982203722 -0.706818919107619 0.479679015906277 NA NA
"IL26" 0 NA NA NA NA NA NA
"IL27" 0 NA NA NA NA NA NA
"IL2RA" 0.423478178565271 -1.14193363546342 2.1013852873353 -0.543419449229833 0.586841037570615 NA NA
"IL2RG" 1.45786451239314 0.552195132701611 1.23851875209577 0.445851249137091 0.655704699261277 0.760329053230151 NA
"IL3" 0.0461963763717748 0 5.86014315403396 0 1 NA NA
"IL31" 0 NA NA NA NA NA NA
"IL31RA" 3.39718702652324 -1.4930083202553 0.761229120792928 -1.96131267114443 0.0498425600605317 0.107208099157962 NA
"IL33" 0.849595693677065 -0.767393054905679 1.62919711824078 -0.471025296026987 0.63762267074921 NA NA
"IL36A" 0.0212418777026691 0 5.86014315403565 0 1 NA NA
"IL36B" 0 NA NA NA NA NA NA
"IL36G" 1.91533729368838 0.538274389372885 0.835413976569588 0.644320545824682 0.519367595217908 0.647784722545918 NA
"IL36RN" 0.0223111215249963 0 5.86014315403397 0 1 NA NA
"IL37" 2.84421332220544 -0.310556857768657 0.703245322859807 -0.44160529430292 0.658774852209059 0.762642139715747 NA
"IL3RA" 0 NA NA NA NA NA NA
"IL4" 0 NA NA NA NA NA NA
"IL4I1" 6.16164388585607 -0.0879240527830823 0.402687935624205 -0.218342902790946 0.827161949149405 0.886571886999097 NA
"IL5" 0.119154265301695 -0.781252179066061 5.86014315403565 -0.13331622769796 0.893943294309742 NA NA
"IL5RA" 0.737142800523407 -0.434752959044866 1.5572855106259 -0.279173572269436 0.780111623935806 NA NA
"IL6" 3.07058649205149 0.744171172057181 0.732121778627111 1.01645818193343 0.309411251534593 0.443665536835597 NA
"IL7" 1.84789324619165 -0.950030246180249 0.850879173068156 -1.11652779413388 0.264196279783422 0.394848734969602 NA
"IL7R" 1.6185667311695 -0.228991158315179 1.17427129404232 -0.195007030723623 0.845387443566295 0.898767236892747 NA
"IL9" 0 NA NA NA NA NA NA
"IL9R" 0 NA NA NA NA NA NA
"IMPG1" 2.72848678867194 -0.316929705514563 0.648462524485194 -0.488740202475339 0.62502563770327 0.73553641978737 NA
"IMPG2" 7.49328987534279 -0.00346372632072845 0.375798498730209 -0.00921697753565297 0.992646020050561 0.99563575971465 NA
"INE2" 0.706804457335497 -1.90068681190116 1.67033021675536 -1.13791081118874 0.255157726414682 NA NA
"INGX" 1.96711959841976 -2.93653357197524 1.18532655047339 -2.47740470404757 0.0132341744581529 0.0359695159743211 NA
"INHA" 7.45091432958651 1.62463207717258 0.388342204390904 4.18350634776031 2.87047071110619e-05 0.000177540811463727 NA
"INHBA-AS1" 0.816270060228159 0.393618141749993 1.38655359173103 0.283882385864786 0.77650051546469 NA NA
"INHBC" 3.98708091589101 -0.0108949646498453 0.574812562006742 -0.0189539431981264 0.984877846805171 0.990670938903913 NA
"INMT-FAM188B" 0.247809856507671 0.661443427345092 3.52374561240221 0.187710323076975 0.851103737476901 NA NA
"INO80B-WBP1" 3.3778356139238 1.03745168362955 0.603595931816149 1.71878508277546 0.08565351274196 0.165247990534392 NA
"INS" 0 NA NA NA NA NA NA
"INS-IGF2" 0 NA NA NA NA NA NA
"INSC" 9.71368657419205 -0.587504543311243 0.482028365878531 -1.21881736615328 0.222913518676248 0.346774660835317 NA
"INSL4" 0.040748276578673 0.661418088985062 5.86014315403565 0.112867223820218 0.910135821847959 NA NA
"INSL5" 0 NA NA NA NA NA NA
"INSL6" 0.0602863498339862 0.661418089351773 5.86014315403565 0.112867223882796 0.910135821798347 NA NA
"INSM2" 1.76670653431491 -0.0835720814658862 0.973113649268784 -0.0858811111412155 0.931560927152145 0.956867342518213 NA
"INSRR" 1.40269217654464 0.314288447653926 1.12316344752856 0.279824319733245 0.779612292314283 0.853634087027557 NA
"IPO11-LRRC70" 0.0406607197265552 0 5.86014315403396 0 1 NA NA
"IPO9-AS1" 11.1959331862781 1.12830936937714 0.31737597813426 3.5551189980101 0.000377808058128168 0.00172642093389236 NA
"IQCF1" 1.37629008024729 -0.923617325618263 1.075292994647 -0.858944799432518 0.390370971459583 0.526354722279145 NA
"IQCF2" 0 NA NA NA NA NA NA
"IQCF3" 1.44874344081982 0.936653564085889 1.10397298973845 0.848438841160234 0.396193619154939 0.532352748552351 NA
"IQCF4" 0.287403367039063 -0.420588390245164 2.48653872610418 -0.169146125025017 0.865681705061715 NA NA
"IQCF5" 0.0860312312764582 -0.420582547808984 5.86014315403565 -0.0717700125669021 0.9427849377636 NA NA
"IQCF5-AS1" 0 NA NA NA NA NA NA
"IQCF6" 0 NA NA NA NA NA NA
"IQCJ" 0.237031258524455 1.26122088530029 4.06883860213976 0.30997073332843 0.756583212376612 NA NA
"IQCJ-SCHIP1" 0 NA NA NA NA NA NA
"IRF5" 8.48043737041341 -0.569569636519652 0.53222057862947 -1.07017589959855 0.284540140258238 0.417844178604707 NA
"IRF8" 8.13488877195359 0.523996006501248 0.378872948498681 1.38303884871599 0.166652954297366 0.277418782642516 NA
"IRG1" 0 NA NA NA NA NA NA
"IRGC" 0.0702875903741586 0 5.86014315403396 0 1 NA NA
"IRGM" 4.36207576085715 -1.66004288065482 0.898815133881458 -1.84692359761018 0.0647582141634237 0.132504087663049 NA
"IRX6" 0.658709872465615 0.260798176054372 1.43763462276583 0.181407829169159 0.856047474046221 NA NA
"ISLR" 9.15654734384801 0.702292697965263 0.381484305681841 1.84094781228294 0.0656292068499605 0.13391095393163 NA
"ISM1-AS1" 2.02072837953932 0.563424267155278 0.691374308460163 0.814933763463301 0.415110225406971 0.550829940487601 NA
"ISM2" 9.04083871580877 -0.107596412954552 0.412806090753167 -0.260646379413254 0.794365219945737 0.86415500057367 NA
"ISPD-AS1" 0 NA NA NA NA NA NA
"ISX" 0.0955649495771097 -0.420565648808248 5.86014315403397 -0.0717671288488476 0.942787232719749 NA NA
"ISY1-RAB43" 0.548908960583284 0.229589239669718 1.87486666083226 0.122456302875322 0.90253765072705 NA NA
"ITGA8" 4.29356007179548 -1.35160050707723 1.31019249392498 -1.03160452631522 0.302257419135152 0.435877104765133 NA
"ITGAD" 1.23749168615771 -3.36579816515056 1.36740264742057 -2.46145359708036 0.0138375296334039 0.0373739310616494 NA
"ITGAL" 4.91217115611087 0.0942502729913061 0.517058608005242 0.182281605087117 0.855361733857718 0.905750107781278 NA
"ITGAX" 7.82556787811591 0.822569130321779 0.413334700877693 1.99008002128808 0.0465821212328267 0.101541321226633 NA
"ITGB2" 3.38465106008388 1.03643291475615 0.67296184421821 1.54010650627628 0.123534394107388 0.220181208351778 NA
"ITGB2-AS1" 2.21981645507736 0.385275231312638 0.865346195538604 0.445226700364514 0.656155933044 0.760619964643737 NA
"ITGB3" 6.29546192952538 -0.688382220871961 0.485318476876623 -1.41841337940027 0.156070111686573 0.263992413120168 NA
"ITGB6" 0.960846913965587 -0.420559728271749 3.4904106333299 -0.1204900432791 0.904094966496476 0.938455222509767 NA
"ITIH1" 0.378062120504832 1.66316658317522 2.13842578987318 0.777752770777167 0.436714775737565 NA NA
"ITIH2" 0.0740373668822494 -0.781252179821874 5.86014315403565 -0.133316227826936 0.893943294207746 NA NA
"ITIH3" 0.584114048692417 1.26580305767672 1.48598723696193 0.851826332145775 0.39431048906759 NA NA
"ITIH6" 1.72961442928408 2.41739992717458 0.757133406870427 3.19283220795497 0.00140884785025786 0.00538516912879475 NA
"ITK" 7.02031822816786 0.895597965907958 0.389491104596111 2.29940544299892 0.0214819271602547 0.0540164182482389 NA
"ITLN1" 0.369842522899665 0.300762101492759 2.23634482666224 0.134488249713103 0.893016502050311 NA NA
"ITPK1-AS1" 0.100614185761917 0 5.86014315403565 0 1 NA NA
"ITPKB-IT1" 0.0211671852774994 0 5.86014315403505 0 1 NA NA
"ITPR1-AS1" 7.26289939770713 0.896827683553985 0.342655532368632 2.61728645486795 0.00886319264629087 0.0257564486852256 NA
"IVL" 0.0228828401878309 0 5.86014315403565 0 1 NA NA
"IYD" 0.417716876884155 -1.58260423259489 1.98806045793461 -0.796054378667664 0.426000429278888 NA NA
"IZUMO3" 0.318310358317796 -0.150131532711005 3.12725792254494 -0.0480074034279938 0.961710342329671 NA NA
"JARID2-AS1" 0.521178710460808 -0.420585712141069 1.52706786662872 -0.27542044550357 0.782993238030766 NA NA
"JAZF1-AS1" 1.27035674430808 -0.19446016035603 0.956951083017707 -0.203208046688037 0.838972423700703 0.894461028617606 NA
"JMJD1C-AS1" 10.9474313635791 1.12935624342059 0.34067636021644 3.31504141556251 0.000916295479384691 0.00372443699993152 NA
"JMJD7-PLA2G4B" 5.41256913239723 -0.0557319001910708 0.479330880949363 -0.116270205835034 0.907438397732352 0.94114764987729 NA
"JRKL-AS1" 0.0554298491067852 0 5.86014315403565 0 1 NA NA
"KAAG1" 0.0685357932371951 0 5.86014315403504 0 1 NA NA
"KATNBL1P6" 0.299847318974565 1.07213313995251 3.11794446520259 0.343858959618398 0.730952357353275 NA NA
"KAZALD1" 10.3661916731596 0.53903529266077 0.363344434838471 1.48353804538221 0.137931516059158 0.239675580175296 NA
"KBTBD12" 4.52608858719097 0.364513986689494 0.481352043600039 0.757271089914334 0.44888746738521 0.583926358691094 NA
"KBTBD13" 0.156979994721961 1.00036452584003 5.85869685134854 0.170748641075323 0.864421414356856 NA NA
"KCNA10" 0 NA NA NA NA NA NA
"KCNA4" 1.40437604727278 0.525113407063432 0.919922842780553 0.570823315438312 0.568119416598743 0.68986967540157 NA
"KCNAB1-AS1" 0.212416099168719 0.683268701414925 3.25536718243128 0.209889902774231 0.833753603124506 NA NA
"KCNAB1-AS2" 0.0442627933491183 0.661434986362217 5.86014315403396 0.112870107261271 0.910133535802685 NA NA
"KCNC2" 5.42465627983595 1.97404641962665 0.495726264681948 3.98212997831207 6.83004082385677e-05 0.000382554838944967 NA
"KCNC4-AS1" 3.49814470656883 1.44622177799974 0.50789125282335 2.84750282656029 0.00440637028960537 0.0142684614188484 NA
"KCND3-IT1" 0.0192958731864186 0 5.86014315403565 0 1 NA NA
"KCNE1" 9.61932883025717 1.40968468579851 0.345540983286574 4.07964540816678 4.51044492635896e-05 0.00026531535665369 NA
"KCNE2" 5.24178127862201 0.29554320271695 0.493536481660643 0.598827470104158 0.54928794187889 0.673856634960583 NA
"KCNE4" 8.89662705644717 -0.00522521419393602 0.375128976715451 -0.0139291137669152 0.988886534553691 0.993176941740643 NA
"KCNG2" 0.561407347972084 -0.659656086993585 1.89545304264072 -0.348020273862633 0.727824957781689 NA NA
"KCNG4" 0.0431542758447479 0.300748456963905 5.86014315403565 0.0513210085587741 0.959069727752722 NA NA
"KCNH4" 12.3700641114995 1.73276817390942 0.32918511193575 5.26381088051034 1.41099596153947e-07 1.46920051244884e-06 NA
"KCNIP1" 6.84388281260621 -1.15531450953711 0.572980140776976 -2.01632557102323 0.0437659427062961 0.0964996079046245 NA
"KCNIP2-AS1" 8.18061084038854 0.597111214890303 0.346375790362366 1.72388264856971 0.0847290303138995 0.163764021323535 NA
"KCNIP4" 3.78970899476789 -0.214739843997043 0.559803292918174 -0.383598751049918 0.701275865844093 0.795578441635941 NA
"KCNIP4-IT1" 0.427921566541209 0 3.41005763220927 0 1 NA NA
"KCNJ13" 1.14538672025524 -2.30056607604107 1.58975117683463 -1.44712336720628 0.147862374513561 0.253085986746295 NA
"KCNJ15" 1.52335603874548 0.746334049474119 0.915074269206982 0.815599426832212 0.414729277392351 0.550401394355142 NA
"KCNJ16" 0.957529272254564 -4.0565868324969 2.75737200617617 -1.47117865250341 0.141242808767775 0.24435313144253 NA
"KCNJ18" 0.0471279587484838 0.300748456963905 5.86014315403565 0.0513210085587741 0.959069727752722 NA NA
"KCNJ2-AS1" 3.32527026508816 1.21417445636266 0.62517085945078 1.94214819518191 0.0521191624460771 0.111110280946927 NA
"KCNJ4" 7.0017531631421 -2.3659776214846 0.700628254215897 -3.37693720920871 0.000732977805278937 0.00306462218057374 NA
"KCNJ5" 2.46659791074344 -1.50260406820545 0.91586596833109 -1.64063751701958 0.100872682292163 0.1881093678426 NA
"KCNJ9" 8.06084004983475 0.224087084882278 0.361989520453267 0.619043017051117 0.535888020666411 0.661687345817202 NA
"KCNK15" 7.12774318544097 -2.21144103550602 0.667513939051402 -3.3129510952965 0.00092317120680693 0.00374865235929598 NA
"KCNK16" 0.0223242237389553 -0.420582548942704 5.86014315403565 -0.0717700127603649 0.942784937609636 NA NA
"KCNK18" 0.0346990906059733 0 5.86014315403565 0 1 NA NA
"KCNK3" 3.56578270801792 0.584342831714751 0.610228730782768 0.957580006049843 0.338274585178784 0.473899068809284 NA
"KCNK4" 1.26630985213517 0.704861264472419 1.16640545631495 0.604302098088004 0.545642811693542 0.67048772209264 NA
"KCNK7" 10.1786799018339 -0.0653932025895672 0.509941366506825 -0.128236708932873 0.897961650351556 0.934317419722988 NA
"KCNMB2" 1.9117381601848 -0.649548489476946 0.844397310041725 -0.769245095587584 0.441747824194644 0.577099600747607 NA
"KCNQ1DN" 0.20523731539747 -1.56936961273674 4.90037863227044 -0.32025476611174 0.748775210160884 NA NA
"KCNQ5-AS1" 0 NA NA NA NA NA NA
"KCNQ5-IT1" 0.233532316327416 -0.420579422231804 3.61580390862481 -0.116316988658758 0.907401321999002 NA NA
"KCNS2" 0.156416703154574 -0.781254326811094 5.1506813513894 -0.151679801857739 0.879439488610226 NA NA
"KCNU1" 0.0292046056633099 -0.420582548942704 5.86014315403565 -0.0717700127603649 0.942784937609636 NA NA
"KCNV2" 0.0228828401878309 0 5.86014315403565 0 1 NA NA
"KCTD19" 5.28930094974547 0.708884691274056 0.552358050885805 1.28337894258485 0.199359347569697 0.318217216243524 NA
"KCTD4" 0.387420570349434 -3.03391181389736 3.0064105724561 -1.00914753350498 0.31290388443519 NA NA
"KDM4E" 0.0612705964944806 1.40713015882545 5.85739894305547 0.240231231047314 0.810151003588172 NA NA
"KERA" 0 NA NA NA NA NA NA
"KGFLP2" 2.13406491852342 0.743125564628791 0.685039921219499 1.08479161813795 0.278013958712495 0.410394351371069 NA
"KHDC1L" 1.19371033046212 -0.943654427880494 1.14698042403145 -0.822729323107104 0.410661936263975 0.546493611480845 NA
"KHDC3L" 5.05052695207624 0.686323344124305 0.479878916369014 1.43020107930006 0.15265931578121 0.259378726473231 NA
"KIAA0087" 0.688853210678498 -0.420584591770934 1.5197329215575 -0.276749016754798 0.781972831295728 NA NA
"KIAA0125" 0.0452070639267861 -0.420582548564797 5.86014315403565 -0.0717700126958773 0.942784937660957 NA NA
"KIAA0408" 7.8473637227127 -0.447509520928049 0.42232120396166 -1.05964255815267 0.289307244465859 0.422952348075335 NA
"KIAA1024L" 5.46534579901317 -0.105498556746985 0.531946605904195 -0.19832546269876 0.842790430991574 0.897142662689663 NA
"KIAA1045" 10.0580814302295 -1.09087343192363 0.562432332235984 -1.93956387177601 0.0524327151185237 0.11167838850761 NA
"KIAA1210" 2.05062301514572 1.49197929403485 0.685755313924436 2.17567296051497 0.0295797234508411 0.0703083283926705 NA
"KIAA1211L" 5.26530907170263 0.807802428229416 0.527770471755774 1.53059420990727 0.125869713624198 0.223408277152233 NA
"KIAA1683" 2.91352179286454 -0.62644002664012 0.679665841381998 -0.921688259875394 0.356691206081891 0.493636080041299 NA
"KIAA1751" 2.35154342906518 -1.31379794006719 0.802576250985745 -1.63697584927731 0.101635515881185 0.189364483947454 NA
"KIAA1755" 3.06071888787398 -1.28691623694501 0.688629182404716 -1.86880874326448 0.061649428012127 0.127295707878407 NA
"KIF2B" 0 NA NA NA NA NA NA
"KIF4B" 2.75739003177023 0.513670678166748 0.615453417442897 0.834621538541391 0.403930831150517 0.539920782825091 NA
"KIR2DL1" 0 NA NA NA NA NA NA
"KIR2DL2" 0 NA NA NA NA NA NA
"KIR2DL3" 0 NA NA NA NA NA NA
"KIR2DL4" 0 NA NA NA NA NA NA
"KIR2DL5A" 0 NA NA NA NA NA NA
"KIR2DL5B" 0 NA NA NA NA NA NA
"KIR2DS1" 0 NA NA NA NA NA NA
"KIR2DS2" 0 NA NA NA NA NA NA
"KIR2DS3" 0 NA NA NA NA NA NA
"KIR2DS4" 0 NA NA NA NA NA NA
"KIR2DS5" 0 NA NA NA NA NA NA
"KIR3DL1" 0 NA NA NA NA NA NA
"KIR3DL2" 0 NA NA NA NA NA NA
"KIR3DL3" 0 NA NA NA NA NA NA
"KIR3DS1" 0 NA NA NA NA NA NA
"KIR3DX1" 2.55872425110911 -3.65485014585313 1.22809073292027 -2.97604244367375 0.0029199444681685 0.0100391932430311 NA
"KIRREL3-AS2" 0.0874043576757502 0 5.86014315403565 0 1 NA NA
"KIRREL3-AS3" 0.496110959122292 1.01798768081023 1.54732779963089 0.657900466244492 0.510602091048539 NA NA
"KISS1" 4.02506277796333 -0.906315532492066 0.58016554529728 -1.56216710874767 0.118248626857691 0.212818378213017 NA
"KL" 1.97618092028714 0.980250504848161 0.821611971018801 1.19308206236655 0.232837235833564 0.358394129953998 NA
"KLF14" 0.314347537904148 -0.420571528015682 3.41296227786386 -0.123227710644055 0.90192678287137 NA NA
"KLF17" 1.10471446954762 0.0958969013225643 1.35428607715082 0.0708099292612641 0.943549029256094 0.964181665828261 NA
"KLHDC1" 2.14868701269046 -0.51307865436315 0.746402373085503 -0.687402228160354 0.491829293914487 0.624182901456495 NA
"KLHDC7B" 0.194225621616429 -0.420576386698349 4.26228075006216 -0.0986740225153435 0.921397095214224 NA NA
"KLHL1" 0.67138367956696 1.99212018200421 1.53324850130018 1.2992806973657 0.193847616210389 NA NA
"KLHL10" 5.57617597691693 0.109775798808041 0.418013208081235 0.262613230122403 0.792848701731747 0.863296854028109 NA
"KLHL30" 1.13491184579809 -0.710566086341297 1.45949223346731 -0.486858422434499 0.626358665120989 0.736422433033547 NA
"KLHL33" 2.57044513335777 0.71688606389648 0.642751414462575 1.11533953526324 0.26470494957706 0.395484969069481 NA
"KLHL35" 4.02235926859327 -0.111214461561594 0.505279890944363 -0.220104665859026 0.825789641084357 0.885601071585496 NA
"KLHL38" 0.0654932785094183 0 5.86014315403396 0 1 NA NA
"KLHL40" 0.321406470450905 -0.781252368822902 3.47638787349946 -0.224731070654802 0.822188491908397 NA NA
"KLHL41" 4.3353923943259 -0.251028013675608 0.610992394766894 -0.410852926854155 0.681180381148154 0.779206855771192 NA
"KLHL6" 3.03825119293234 -0.0021697797717522 0.676882892701211 -0.003205546772047 0.997442348101858 0.998652389454584 NA
"KLK11" 3.82344754198571 0.284429677329988 0.561644658422538 0.506422829923907 0.612559851102589 0.725365632790352 NA
"KLK12" 1.17977651984874 -0.62121802448908 1.33830866037923 -0.464181427558759 0.64251776635833 0.749294848007238 NA
"KLK15" 0.115671997277188 0 5.86014315403565 0 1 NA NA
"KLK2" 1.45778805147628 2.41934298769138 0.843306404635308 2.86887775830143 0.00411930968831749 0.0134884830953325 NA
"KLK3" 0.687587905690978 -1.53700137612716 1.51926331095414 -1.01167543838196 0.311693262994315 NA NA
"KLK4" 5.29159590178814 -0.499741786835171 0.622043107303872 -0.803387708934204 0.421750676922173 0.557265164230593 NA
"KLK9" 0.245639817348618 0.661429790738542 2.85145595632311 0.231962127723495 0.816567429262163 NA NA
"KLKP1" 0.387286848278594 -1.47532083678032 1.94128304323359 -0.759972041131565 0.447271297321299 NA NA
"KLRB1" 0.156025952003336 0 5.86014315403395 0 1 NA NA
"KLRC1" 0.132220080032501 0.639691443730209 5.85869690122298 0.109186642442055 0.913054454751204 NA NA
"KLRC2" 0.0853959836340785 0 5.86014315403396 0 1 NA NA
"KLRC3" 0.0242417270208448 0 5.86014315403565 0 1 NA NA
"KLRC4" 0.0682052951618695 0 5.86014315400082 0 1 NA NA
"KLRC4-KLRK1" 0.0454089122983443 0 5.86014315403504 0 1 NA NA
"KLRD1" 2.61642907197808 -1.22752551307761 1.07637283613923 -1.14042780704179 0.254108113506735 0.383363551946022 NA
"KLRF1" 2.98676000802921 -0.798600761934635 0.67077176429747 -1.19057003356581 0.233822421469589 0.359473329904895 NA
"KLRF2" 0.0231714926561548 -0.420582548942704 5.86014315403565 -0.0717700127603649 0.942784937609636 NA NA
"KLRK1" 0.0211671852774994 0 5.86014315403505 0 1 NA NA
"KMO" 0.765742606702078 -3.63206793935395 1.93132054315575 -1.8806137345897 0.0600244820371049 NA NA
"KNCN" 0.18431144839054 -0.420575978017981 4.28841102161492 -0.0980726837745143 0.921874578128927 NA NA
"KNG1" 2.25834713535846 0.135806264592098 0.781243754545918 0.173833408333655 0.861996388042663 0.909680071041632 NA
"KPNA7" 0.107971767105941 -0.420582547505707 5.86014315403566 -0.0717700125151495 0.942784937804786 NA NA
"KPRP" 0 NA NA NA NA NA NA
"KRBOX1" 0.401679308746821 0.661433744723531 2.75210776657772 0.240337152765654 0.810068895156145 NA NA
"KRT1" 0.0690272886467097 0 5.86014315403565 0 1 NA NA
"KRT12" 0.185940063877356 -0.0599088471633373 4.28973155544393 -0.0139656401313293 0.988857393565991 NA NA
"KRT13" 0.254118481399977 0.300756455148401 3.13455794250119 0.0959486028541603 0.923561393118803 NA NA
"KRT15" 3.46245070851025 0.42053935734337 0.535255371067416 0.785679845686972 0.432055073542086 0.567145884177828 NA
"KRT16" 1.62077717424582 -5.03492941695932 2.04583565773199 -2.46106249929236 0.0138526232319352 0.0374040532273961 NA
"KRT16P1" 0.104546365955048 -0.781235809648949 5.86014315403504 -0.133313434350324 0.893945503360654 NA NA
"KRT16P2" 0.772695281243598 -0.693504414581972 1.9705943045524 -0.351926529463655 0.724893362713222 NA NA
"KRT16P3" 1.10856023360556 -1.03004604708614 1.53959612712617 -0.669036527786572 0.503472177128353 0.634229859609869 NA
"KRT18P55" 1.42653465432895 1.44690180340374 0.916271776478138 1.57911859837611 0.114308856497628 0.207339772005539 NA
"KRT19P2" 0.0965753359335517 0.661418089818918 5.86014315403566 0.112867223962511 0.910135821735147 NA NA
"KRT2" 0.108123214910615 -0.420565649588196 5.86014315403396 -0.0717671289819413 0.942787232613828 NA NA
"KRT20" 0.167308600877735 -0.420582546766402 5.86014315403566 -0.0717700123889914 0.942784937905187 NA NA
"KRT23" 0.248132794026834 1.30723302155199 3.52684951186014 0.370651772114464 0.710896915773498 NA NA
"KRT24" 0 NA NA NA NA NA NA
"KRT25" 0.102555302912044 -1.14190544176721 5.86014315403505 -0.194859649628344 0.845502823546805 NA NA
"KRT26" 0.0211671852774994 0 5.86014315403505 0 1 NA NA
"KRT27" 0.018988796093888 -0.420582548942704 5.86014315403565 -0.0717700127603649 0.942784937609636 NA NA
"KRT28" 0 NA NA NA NA NA NA
"KRT3" 0.558365690832142 -0.0696832442743352 1.90885870072719 -0.0365051872345444 0.970879542652787 NA NA
"KRT31" 0.0409684029279848 0.661418088598889 5.86014315403565 0.11286722375432 0.910135821900205 NA NA
"KRT32" 0.0538524097404634 0 5.86014315403566 0 1 NA NA
"KRT33A" 0 NA NA NA NA NA NA
"KRT33B" 0.0480107457122409 0 5.86014315403396 0 1 NA NA
"KRT34" 0.257028052928552 -3.04314863741377 5.83111946273429 -0.521880688067193 0.601753405195813 NA NA
"KRT35" 0 NA NA NA NA NA NA
"KRT36" 0.0418605339043317 -0.420582548564797 5.86014315403565 -0.0717700126958773 0.942784937660957 NA NA
"KRT37" 0 NA NA NA NA NA NA
"KRT38" 0.0247393575769351 0 5.86014315403565 0 1 NA NA
"KRT39" 0.0434914090164547 -0.420566179352674 5.86014315403504 -0.0717672193832143 0.942787160669563 NA NA
"KRT4" 0.0184888725645659 0 5.86014315403565 0 1 NA NA
"KRT40" 0 NA NA NA NA NA NA
"KRT42P" 4.22156570158658 -0.628994742948338 0.694939910569179 -0.905106662291377 0.365408882958107 0.502549733104679 NA
"KRT5" 0.275455738994897 -0.777814896720225 3.17682060612737 -0.244840673477122 0.806579799309801 NA NA
"KRT6A" 0.0421723943610942 0 5.86014315403565 0 1 NA NA
"KRT6B" 0.021951671824122 0.661418088220982 5.86014315403565 0.112867223689832 0.910135821951332 NA NA
"KRT6C" 0.0382098816524416 0 5.86014315403565 0 1 NA NA
"KRT71" 0.0223111215249963 0 5.86014315403397 0 1 NA NA
"KRT72" 0.473457441604909 -1.50959007404352 2.16086450604608 -0.698604687993947 0.484799113174164 NA NA
"KRT73" 0.018988796093888 -0.420582548942704 5.86014315403565 -0.0717700127603649 0.942784937609636 NA NA
"KRT74" 0.0231714926561548 -0.420582548942704 5.86014315403565 -0.0717700127603649 0.942784937609636 NA NA
"KRT75" 0.338681067003462 0.643269453553031 2.5130443357937 0.255972186559083 0.79797231390686 NA NA
"KRT76" 0.0843758381590258 0.300748457719718 5.86014315403565 0.0513210086877493 0.95906972764995 NA NA
"KRT77" 0.604700445989277 -0.78398934957855 1.67847734831214 -0.467083663873643 0.640440021461066 NA NA
"KRT78" 0.0444900906280132 0 5.86014315403565 0 1 NA NA
"KRT79" 0.0954902946406874 -0.420565649588196 5.86014315403396 -0.0717671289819414 0.942787232613828 NA NA
"KRT80" 3.89647461084363 -0.292115273935416 0.618158982801668 -0.472556869773967 0.636529359474469 0.744153086739234 NA
"KRT81" 0.409592238475273 -0.05991149168776 2.07059033205743 -0.0289344979352961 0.976916831759079 NA NA
"KRT82" 0.0211066995266347 0 5.86014315403565 0 1 NA NA
"KRT83" 0.200974383725447 0.661434504145776 4.88698595808052 0.135346102857552 0.892338235590337 NA NA
"KRT84" 0 NA NA NA NA NA NA
"KRT85" 0.0889814940878787 0 5.86014315403566 0 1 NA NA
"KRT86" 1.45297116081154 0.363945886064855 0.847098342144088 0.429638293404839 0.667458776863907 0.769166009132509 NA
"KRT8P41" 0.182407660583934 0 5.85616274488611 0 1 NA NA
"KRT9" 0.148248290930166 0.661418090440205 5.86014315403565 0.11286722406853 0.910135821651093 NA NA
"KRTAP1-1" 0 NA NA NA NA NA NA
"KRTAP1-3" 0 NA NA NA NA NA NA
"KRTAP1-4" 0 NA NA NA NA NA NA
"KRTAP1-5" 0 NA NA NA NA NA NA
"KRTAP10-1" 0.0446505383904167 0 5.86014315403504 0 1 NA NA
"KRTAP10-10" 0.0397957407748116 0 5.86014315403565 0 1 NA NA
"KRTAP10-11" 0.0230140556043241 0 5.86014315403565 0 1 NA NA
"KRTAP10-12" 0.0718250784485034 0 5.86014315403565 0 1 NA NA
"KRTAP10-2" 0.0636571169267276 0.300748457341812 5.86014315403565 0.0513210086232617 0.959069727701336 NA NA
"KRTAP10-3" 0.0183495982015589 0 5.86014315403566 0 1 NA NA
"KRTAP10-4" 0.0645744643777647 0 5.86014315403565 0 1 NA NA
"KRTAP10-5" 0.0608262313889977 0 5.86014315403565 0 1 NA NA
"KRTAP10-6" 0.403237020938253 -1.38724673863789 2.09801801538837 -0.661217743824328 0.508472683654496 NA NA
"KRTAP10-7" 0.104999944859314 -0.420566178584569 5.86014315403504 -0.0717672192521415 0.942787160773875 NA NA
"KRTAP10-8" 0 NA NA NA NA NA NA
"KRTAP10-9" 0 NA NA NA NA NA NA
"KRTAP11-1" 0 NA NA NA NA NA NA
"KRTAP12-1" 1.30601564969831 -0.212657647191845 1.06705307440855 -0.199294348418158 0.842032499812448 0.896637546922466 NA
"KRTAP12-2" 0.274765395024004 1.40523521151338 3.56660152249468 0.393998377068623 0.693582237440393 NA NA
"KRTAP12-3" 0 NA NA NA NA NA NA
"KRTAP12-4" 0.151026438336173 -0.420547479033853 5.8601431539886 -0.0717640282810523 0.942789700252469 NA NA
"KRTAP13-1" 0 NA NA NA NA NA NA
"KRTAP13-2" 0.069643636876055 0.300748457341812 5.86014315403565 0.0513210086232617 0.959069727701336 NA NA
"KRTAP13-3" 0 NA NA NA NA NA NA
"KRTAP13-4" 5.58718389443438 0.678594233307196 0.519396337946287 1.30650561763755 0.191380669901884 0.308910533680064 NA
"KRTAP15-1" 0 NA NA NA NA NA NA
"KRTAP16-1" 0 NA NA NA NA NA NA
"KRTAP17-1" 0.0238852548467785 0 5.86014315403565 0 1 NA NA
"KRTAP19-1" 0 NA NA NA NA NA NA
"KRTAP19-2" 0 NA NA NA NA NA NA
"KRTAP19-3" 0 NA NA NA NA NA NA
"KRTAP19-4" 0 NA NA NA NA NA NA
"KRTAP19-5" 0 NA NA NA NA NA NA
"KRTAP19-6" 0 NA NA NA NA NA NA
"KRTAP19-7" 0 NA NA NA NA NA NA
"KRTAP19-8" 0.0412475450105406 0.661418088948155 5.86014315403566 0.11286722381392 0.910135821852953 NA NA
"KRTAP2-1" 0 NA NA NA NA NA NA
"KRTAP2-2" 0 NA NA NA NA NA NA
"KRTAP2-3" 0.143116329295931 -2.19308877644887 5.8435528010343 -0.375300583586872 0.707436932180605 NA NA
"KRTAP2-4" 0 NA NA NA NA NA NA
"KRTAP20-1" 0 NA NA NA NA NA NA
"KRTAP20-2" 0 NA NA NA NA NA NA
"KRTAP20-3" 0 NA NA NA NA NA NA
"KRTAP20-4" 0 NA NA NA NA NA NA
"KRTAP21-1" 0 NA NA NA NA NA NA
"KRTAP21-2" 0 NA NA NA NA NA NA
"KRTAP21-3" 0 NA NA NA NA NA NA
"KRTAP22-1" 0 NA NA NA NA NA NA
"KRTAP22-2" 0 NA NA NA NA NA NA
"KRTAP23-1" 0 NA NA NA NA NA NA
"KRTAP24-1" 0.0183495982015589 0 5.86014315403566 0 1 NA NA
"KRTAP25-1" 0 NA NA NA NA NA NA
"KRTAP26-1" 0.0620951364992201 0 5.86014315403565 0 1 NA NA
"KRTAP27-1" 0.0228828401878309 0 5.86014315403565 0 1 NA NA
"KRTAP29-1" 0.0197507330510781 0 5.86014315403565 0 1 NA NA
"KRTAP3-1" 0 NA NA NA NA NA NA
"KRTAP3-2" 0 NA NA NA NA NA NA
"KRTAP3-3" 0 NA NA NA NA NA NA
"KRTAP4-1" 0.71782107392036 2.17518198070677 1.26378656559208 1.72116244936319 0.0852213497086938 NA NA
"KRTAP4-11" 0 NA NA NA NA NA NA
"KRTAP4-12" 0 NA NA NA NA NA NA
"KRTAP4-2" 0 NA NA NA NA NA NA
"KRTAP4-3" 0 NA NA NA NA NA NA
"KRTAP4-4" 0 NA NA NA NA NA NA
"KRTAP4-5" 0 NA NA NA NA NA NA
"KRTAP4-6" 0 NA NA NA NA NA NA
"KRTAP4-7" 0 NA NA NA NA NA NA
"KRTAP4-8" 0 NA NA NA NA NA NA
"KRTAP4-9" 0 NA NA NA NA NA NA
"KRTAP5-1" 0.0184888725645659 0 5.86014315403565 0 1 NA NA
"KRTAP5-10" 0.84213790524493 0.435437114643944 1.30207434103068 0.334418013566926 0.738064148252094 NA NA
"KRTAP5-11" 0 NA NA NA NA NA NA
"KRTAP5-2" 0.330970198360844 -0.420586432740409 3.03758158031047 -0.13846095047015 0.88987612931426 NA NA
"KRTAP5-3" 0 NA NA NA NA NA NA
"KRTAP5-4" 0 NA NA NA NA NA NA
"KRTAP5-5" 0.0456737899957675 0 5.86014315403566 0 1 NA NA
"KRTAP5-6" 0.570278551280623 1.19957106890747 1.37152535495389 0.874625514267509 0.38177770051836 NA NA
"KRTAP5-7" 0.0987764838745964 0 5.86014315403565 0 1 NA NA
"KRTAP5-8" 0.207878418022647 -0.420576823796257 4.18028255372346 -0.100609664153357 0.919860324752408 NA NA
"KRTAP5-9" 0.421662371570968 1.30197904269312 2.01453813880711 0.646291582974982 0.5180905378871 NA NA
"KRTAP6-1" 0 NA NA NA NA NA NA
"KRTAP6-2" 0 NA NA NA NA NA NA
"KRTAP6-3" 0 NA NA NA NA NA NA
"KRTAP7-1" 0 NA NA NA NA NA NA
"KRTAP8-1" 0.426441818066386 1.25136461164679 1.84431000774116 0.678500147152276 0.497454630556006 NA NA
"KRTAP9-1" 0.018689041248177 0 5.86014315403565 0 1 NA NA
"KRTAP9-2" 0 NA NA NA NA NA NA
"KRTAP9-3" 0 NA NA NA NA NA NA
"KRTAP9-4" 0 NA NA NA NA NA NA
"KRTAP9-6" 0 NA NA NA NA NA NA
"KRTAP9-7" 0 NA NA NA NA NA NA
"KRTAP9-8" 0.0750788555118301 0 5.86014315403566 0 1 NA NA
"KRTAP9-9" 0.105161921053219 -0.420548334984243 5.86014315398981 -0.0717641743440887 0.942789584010741 NA NA
"KTI12" 0 NA NA NA NA NA NA
"KY" 1.52949128670812 -0.502222134755258 1.02454182639938 -0.490191929518633 0.623998091145851 0.73460256550053 NA
"KYNU" 7.12216573179928 0.703745509123529 0.45352851057698 1.55171172861486 0.120731215065225 0.216077684741477 NA
"LACRT" 0 NA NA NA NA NA NA
"LACTBL1" 0.0991961192320205 -0.420582547808984 5.86014315403565 -0.0717700125669021 0.9427849377636 NA NA
"LAIR1" 7.69688923091303 -0.2681259050868 0.429307891720843 -0.624553869746119 0.532263903985533 0.659105840267035 NA
"LAIR2" 0.0461963763717748 0 5.86014315403396 0 1 NA NA
"LALBA" 0.0629999837872824 0.300748457341812 5.86014315403565 0.0513210086232617 0.959069727701336 NA NA
"LAMB4" 0.519689849997704 0.77608507993058 2.1401093205583 0.362638054269171 0.716875279396807 NA NA
"LAMP5-AS1" 0.69829227625624 -0.180094107751606 1.51353380413859 -0.118989154559455 0.905283948142954 NA NA
"LAPTM5" 5.66961064850054 1.16152170804702 0.462212354918763 2.51296118696604 0.0119722505878415 0.0330700321097799 NA
"LARGE-AS1" 0 NA NA NA NA NA NA
"LARS2-AS1" 1.27065029241631 0.655118113978092 1.01818950335199 0.64341471977601 0.519955034652945 0.648261836964349 NA
"LAX1" 0.831355841291662 -0.90175734868028 1.39536860083987 -0.646250279773757 0.51811728203281 NA NA
"LBX1" 0 NA NA NA NA NA NA
"LBX1-AS1" 0 NA NA NA NA NA NA
"LBX2" 3.27459967407927 -0.71549344902381 0.671113763882194 -1.06612840852033 0.286365599206196 0.419979278693658 NA
"LBX2-AS1" 7.61438700726446 -0.174246468555608 0.437842246983216 -0.397966321788696 0.690655011075462 0.787209031605206 NA
"LCE1A" 0 NA NA NA NA NA NA
"LCE1B" 0.100632926268667 0.661418089342948 5.86014315403565 0.112867223881289 0.910135821799541 NA NA
"LCE1C" 0.0584044216956915 -0.420566179133716 5.86014315403505 -0.0717672193458502 0.942787160699298 NA NA
"LCE1D" 0 NA NA NA NA NA NA
"LCE1E" 1.34239590594023 3.09258644984341 0.905650219038891 3.41476917338504 0.000638360841310857 0.00272319758190776 NA
"LCE1F" 0.0298753737717914 0 5.86014315403565 0 1 NA NA
"LCE2A" 0 NA NA NA NA NA NA
"LCE2B" 0 NA NA NA NA NA NA
"LCE2C" 0 NA NA NA NA NA NA
"LCE2D" 0 NA NA NA NA NA NA
"LCE3A" 0.169427529958435 2.023685962168 5.82828675030924 0.347217981692583 0.728427562790169 NA NA
"LCE3B" 0.0212418777026691 0 5.86014315403565 0 1 NA NA
"LCE3C" 0 NA NA NA NA NA NA
"LCE3D" 0.059215443564121 0.300748457341812 5.86014315403565 0.0513210086232617 0.959069727701336 NA NA
"LCE3E" 0 NA NA NA NA NA NA
"LCE4A" 0 NA NA NA NA NA NA
"LCE5A" 0 NA NA NA NA NA NA
"LCE6A" 0 NA NA NA NA NA NA
"LCN1" 1.03114077139296 1.26061531048684 1.15007790301731 1.09611297389466 0.273029337653328 0.404879631810384 NA
"LCN12" 8.97267052834283 0.769799713736189 0.360880431405405 2.13311569912034 0.0329152362459559 0.0767281118040937 NA
"LCN15" 7.27665994371681 -0.166792103303124 0.475204027653191 -0.350990508491335 0.725595469108403 0.814214542126727 NA
"LCN2" 9.21354010784959 1.17353371546474 0.436674934750958 2.6874309058614 0.0072003997329568 0.0215716521040066 NA
"LCN6" 0.0292046056633099 -0.420582548942704 5.86014315403565 -0.0717700127603649 0.942784937609636 NA NA
"LCN8" 0.220229470647611 -0.781256916180591 4.13659176855595 -0.188864881983102 0.850198718299742 NA NA
"LCN9" 6.2116583391165 -0.228470894096482 0.435309903014729 -0.52484653465086 0.599689879208835 0.715167009307162 NA
"LCNL1" 0.612489896552659 -0.83891338944211 1.72053905874029 -0.487587529722417 0.625842030234781 NA NA
"LCT" 5.76286584984053 0.0330546399700781 0.439578551822921 0.0751962074423362 0.940058601835668 0.961723782672362 NA
"LDHAL6A" 1.16743852694079 0.409854854610041 1.13254737820439 0.361887601788325 0.717436025251585 0.808307848487986 NA
"LDHAL6B" 0.228899380227976 -0.781255420184758 4.74872805282619 -0.164518879896648 0.869322685237448 NA NA
"LDHC" 10.780424479006 0.367326937074483 0.315836365788594 1.16302926725149 0.244817628123339 0.372395882445486 NA
"LDLRAD1" 0.492754147171849 2.70291637860894 1.7903811241717 1.50968770957045 0.131123128836643 NA NA
"LDLRAD4-AS1" 0 NA NA NA NA NA NA
"LECT2" 0.0931914012020204 0 5.86014315403566 0 1 NA NA
"LEF1-AS1" 0.483081319955848 -2.78663497537591 2.22104686949134 -1.25464933390357 0.209606085956898 NA NA
"LEKR1" 1.84532537391457 -0.726889506826383 0.767976633141787 -0.946499509825818 0.3438938721586 0.479561672150642 NA
"LELP1" 0.0409926107537472 0 5.86014315403565 0 1 NA NA
"LEMD1-AS1" 1.65447291116023 -0.292079579485383 1.12766986407445 -0.259011603298552 0.795626287784608 0.864932031082265 NA
"LENEP" 1.96396993450736 0.928174080680893 0.84610902023825 1.09699111873259 0.272645274499474 0.404545657824514 NA
"LEP" 0.964780608773503 -2.133521429627 1.44606816792059 -1.47539478218025 0.140106437363068 0.242876748312854 NA
"LEUTX" 0 NA NA NA NA NA NA
"LGALS13" 0.0841040552893148 0 5.86014315403504 0 1 NA NA
"LGALS14" 0.12372806193388 0 5.86014315403396 0 1 NA NA
"LGALS16" 0.0840655437508949 0 5.86014315403565 0 1 NA NA
"LGALS17A" 0.0968530188936346 0.661418089740872 5.86014315403566 0.112867223949193 0.910135821745706 NA NA
"LGALS2" 0.292793150118477 -0.446976507940012 2.79994690899207 -0.159637494019812 0.873166641765347 NA NA
"LGALS4" 7.27923946020884 0.375939106837723 0.358473874377587 1.04872107483554 0.29430651168424 0.42841458625692 NA
"LGALS7" 1.91283357574706 -2.01666683801727 1.06986023572987 -1.88498158045989 0.0594323246883123 0.123578090396927 NA
"LGALS7B" 3.59159674468473 0.405423683140276 0.553427715738388 0.732568448617281 0.463821680636243 0.599092483794037 NA
"LGALS8-AS1" 1.2879830882488 0.296510032228676 1.0194496431395 0.290853044310794 0.771163714639612 0.847515083762864 NA
"LGALS9B" 0.181385090304374 -0.78122380567151 5.86014315399994 -0.133311385940849 0.893947123295896 NA NA
"LGALS9C" 0.0535653142558642 0 5.86014315403565 0 1 NA NA
"LGI3" 0.295599060727842 0.300765775899226 3.49840079208623 0.0859723610226683 0.931488388566336 NA NA
"LHB" 1.4004195245423 -1.8827870152614 1.34801950811668 -1.39670605946337 0.162501981284263 0.272203724738606 NA
"LHFPL3-AS1" 0 NA NA NA NA NA NA
"LHFPL3-AS2" 0.361811183767945 -2.22040671027166 2.50731140688997 -0.885572770964983 0.375847789744998 NA NA
"LHFPL5" 1.12624753914384 -1.26309348778635 1.32029280363024 -0.95667679496047 0.338730414091458 0.474333443833841 NA
"LHX3" 1.31723501523279 -0.432077172026421 1.36551651163098 -0.316420320330177 0.751683495304021 0.833486541729127 NA
"LHX9" 1.45162574194769 -4.08834811597055 1.43475199695427 -2.84951554320845 0.00437858662580982 0.0141954451462207 NA
"LILRA1" 0 NA NA NA NA NA NA
"LILRA2" 0.10662229537858 1.8860238738478 5.83402307339063 0.323280153355938 0.746483083053484 NA NA
"LILRA3" 0.192572307683025 1.94454268257016 4.22339670213565 0.460421508968566 0.645213698886379 NA NA
"LILRA4" 0.0710370840878321 0.661418088976796 5.86014315403565 0.112867223818808 0.910135821849078 NA NA
"LILRA5" 0.593639425542017 -0.420585755759592 1.69034647110582 -0.248816300651336 0.803502881474159 NA NA
"LILRA6" 0.293168592945795 0 3.48345717314154 0 1 NA NA
"LILRB1" 0.515120565205314 2.3058064879477 1.47790521131036 1.56018563998654 0.118716018104155 NA NA
"LILRB2" 0.115156843586159 -0.420582547827041 5.86014315403565 -0.0717700125699835 0.942784937761147 NA NA
"LILRB3" 0.796656109742042 -2.27301026391451 1.65385542593466 -1.37437059386853 0.169326660491402 NA NA
"LILRB4" 0.218527913175076 0.661433940887074 4.1348548883381 0.159965454350665 0.872908287168942 NA NA
"LILRB5" 1.10522405629653 -2.33203942614956 1.25973559829867 -1.85121340485978 0.0641388580437035 0.131491932539754 NA
"LILRP2" 0.0584092113266198 -0.781252180199781 5.86014315403565 -0.133316227891423 0.893943294156747 NA NA
"LIM2" 0.811204459716338 0.67944121671545 2.28999487028271 0.296699885896063 0.766695644158814 NA NA
"LIMS3" 0 NA NA NA NA NA NA
"LIMS3-LOC440895" 0.146092885059121 -1.14192181028864 5.86014315403565 -0.194862442823131 0.845500636812471 NA NA
"LIMS3L" 0 NA NA NA NA NA NA
"LINC00028" 2.12807645885946 0.228311015418252 0.639703976280175 0.356901041550283 0.721165889904414 0.810969841360521 NA
"LINC00029" 0.545809018320414 1.59293750171309 1.56757220964267 1.01618125909249 0.309543079090664 NA NA
"LINC00035" 1.02650477756244 -1.52842230028424 1.45645674121978 -1.04941139481025 0.293988816021732 0.42814912580363 NA
"LINC00051" 0.273799708733577 1.00231463846414 3.15249160431177 0.317943634518562 0.750527693038128 NA NA
"LINC00052" 4.16185501496119 0.167108272577681 0.551210120640558 0.303166190750427 0.761763213140828 0.840633891948607 NA
"LINC00092" 0.897806994510638 -1.78371460243212 1.70121983737129 -1.04849153721856 0.294412199327223 NA NA
"LINC00102" 0.314909437587757 -0.781255730687362 2.77616887351609 -0.281415060207732 0.7783920683001 NA NA
"LINC00111" 0.0453251771293204 0 5.86014315403396 0 1 NA NA
"LINC00112" 0 NA NA NA NA NA NA
"LINC00113" 0.200684971829769 1.91356303205855 4.19031026957641 0.456663805053269 0.647912710423487 NA NA
"LINC00114" 0.146177748692259 -0.420565648153022 5.86014315403396 -0.0717671287370372 0.942787232808731 NA NA
"LINC00158" 1.38769429862048 2.46038666414906 1.07247407719406 2.29412226968341 0.0217834765198825 0.0546318139304646 NA
"LINC00159" 1.22971572916715 0.0630589926596263 0.934760068989512 0.0674600838777741 0.946215438055338 0.965752309128208 NA
"LINC00160" 0.0223111215249963 0 5.86014315403397 0 1 NA NA
"LINC00161" 0.0903834409168246 -0.781252179443968 5.86014315403565 -0.133316227762448 0.893943294258744 NA NA
"LINC00162" 0.0247269883593738 0 5.86014315403566 0 1 NA NA
"LINC00163" 0.0383117521543314 -0.781252180199781 5.86014315403565 -0.133316227891423 0.893943294156747 NA NA
"LINC00167" 1.19741053674621 0.534623460102742 0.921596215013734 0.580105963320145 0.561843162580391 0.684349776187178 NA
"LINC00184" 0.107151159099109 0 5.86014315403566 0 1 NA NA
"LINC00189" 0.799578559923958 -0.433281316797319 1.42024648985851 -0.305074731668927 0.760309235625084 NA NA
"LINC00200" 0.0684954045424371 0.661418088976796 5.86014315403565 0.112867223818808 0.910135821849078 NA NA
"LINC00202-2" 5.04822604646359 1.03960631731687 0.521147201359271 1.99484198438625 0.0460601166812597 0.100672979409809 NA
"LINC00207" 0 NA NA NA NA NA NA
"LINC00208" 0 NA NA NA NA NA NA
"LINC00210" 0 NA NA NA NA NA NA
"LINC00211" 0.190762498861548 -0.42056292524658 5.80305211383198 -0.0724727121171528 0.942225720926571 NA NA
"LINC00221" 0.131169702209053 -0.0598936499294937 5.86014315400174 -0.0102205096966947 0.991845355080481 NA NA
"LINC00222" 2.42430734702129 -2.36732303630941 1.00642727427929 -2.35220477108459 0.0186624979358583 0.0479820582173185 NA
"LINC00226" 0 NA NA NA NA NA NA
"LINC00229" 0.018796604754551 0 5.86014315403565 0 1 NA NA
"LINC00235" 3.52614160433421 0.446952654919081 0.493486745343206 0.905703464453209 0.365092828304986 0.502260622328253 NA
"LINC00238" 0 NA NA NA NA NA NA
"LINC00239" 0.690491514852989 -0.0988678461259891 1.63297085794842 -0.0605447706826816 0.951721759378949 NA NA
"LINC00244" 0 NA NA NA NA NA NA
"LINC00251" 0.0953589497610405 1.91191943965615 5.83290225912655 0.327781840791972 0.743076618418 NA NA
"LINC00254" 0.0382098816524416 0 5.86014315403565 0 1 NA NA
"LINC00264" 0.018988796093888 -0.420582548942704 5.86014315403565 -0.0717700127603649 0.942784937609636 NA NA
"LINC00266-3" 2.37467740001753 0.229480546233877 0.717144592714613 0.319992019134137 0.74897438054466 0.831356744722457 NA
"LINC00269" 0.224222718861904 -0.781244829111545 3.61048445231156 -0.216382272083007 0.828689783779925 NA NA
"LINC00271" 0.586916144468366 0.874130824354363 1.79245005871681 0.487673740254801 0.625780954833668 NA NA
"LINC00272" 0.0458723869642237 -0.420582548564797 5.86014315403565 -0.0717700126958773 0.942784937660957 NA NA
"LINC00273" 0.0184888725645659 0 5.86014315403565 0 1 NA NA
"LINC00276" 1.95598934185305 -1.09402684039403 1.25351994745881 -0.872763806122022 0.38279183128459 0.519604872814938 NA
"LINC00278" 0.106827955108882 -0.781235809935336 5.86014315403504 -0.133313434399194 0.893945503322006 NA NA
"LINC00280" 0 NA NA NA NA NA NA
"LINC00282" 3.54077850505785 1.47370634174629 0.645750331511477 2.28216118495341 0.0224798257721792 0.0559622364337713 NA
"LINC00284" 0.0761380562647455 0 5.86014315403565 0 1 NA NA
"LINC00290" 0.0242417270208448 0 5.86014315403565 0 1 NA NA
"LINC00293" 0.0789282798985885 0 5.86014315403565 0 1 NA NA
"LINC00297" 0 NA NA NA NA NA NA
"LINC00298" 0.282670122136678 -1.1419236565172 3.12867182731021 -0.364986716263859 0.715121322140928 NA NA
"LINC00299" 0.406509200924411 -0.0599096270984448 2.06713966531305 -0.0289818961455476 0.976879029312371 NA NA
"LINC00301" 0 NA NA NA NA NA NA
"LINC00303" 0.0581453389763705 0 5.86014315403566 0 1 NA NA
"LINC00305" 1.74193383467847 -1.27505895430952 0.914637715498382 -1.39405901670559 0.163299783778179 0.273250748913734 NA
"LINC00307" 0 NA NA NA NA NA NA
"LINC00308" 0.0197507330510781 0 5.86014315403565 0 1 NA NA
"LINC00310" 7.12770754664494 0.630900349432655 0.392174071088751 1.60872529813395 0.107676421536165 0.198034476659188 NA
"LINC00311" 6.29020702485249 0.204571062274698 0.434260724551271 0.471078895025759 0.637584395861905 0.744989589224714 NA
"LINC00313" 0.318936874404355 0.300757237277003 2.72545671241139 0.110351133410922 0.912130906246382 NA NA
"LINC00314" 0.104834991263691 0 5.86014315403505 0 1 NA NA
"LINC00316" 0 NA NA NA NA NA NA
"LINC00317" 0.0240745068936018 0 5.86014315403565 0 1 NA NA
"LINC00319" 0.0537227513076949 -0.420582548564797 5.86014315403565 -0.0717700126958773 0.942784937660957 NA NA
"LINC00320" 0.429500505046576 -1.57202343696767 1.97742684579628 -0.794984370880552 0.426622593635727 NA NA
"LINC00322" 0.0402554227972295 1.36102997764232 5.85869691178055 0.232309333992954 0.81629776325476 NA NA
"LINC00323" 0.24746973977675 -0.781250731770883 3.17897273824094 -0.245755719252623 0.805871336827595 NA NA
"LINC00326" 0.0853504713650668 0 5.86014315403504 0 1 NA NA
"LINC00327" 5.35660748600262 0.82881349634623 0.432616334182845 1.91581646567217 0.0553884611343756 0.11672962909434 NA
"LINC00330" 1.525955408558 -2.53450361867543 1.29325436826796 -1.95978740212559 0.0500206443152153 0.107493702070805 NA
"LINC00331" 0.173348701853105 0 5.03577094342062 0 1 NA NA
"LINC00332" 0.0436489918134107 -0.420582548564797 5.86014315403565 -0.0717700126958773 0.942784937660957 NA NA
"LINC00333" 0.0799654488523891 0 5.86014315403504 0 1 NA NA
"LINC00336" 0.306850542784385 -0.0599119038232531 2.78413270107848 -0.0215190546772592 0.982831603547574 NA NA
"LINC00341" 1.07285346266719 -1.64524581457323 1.34203795654304 -1.22593091093431 0.220224675367603 0.343662018072003 NA
"LINC00343" 0.0470381098843701 0 5.86014315403396 0 1 NA NA
"LINC00346" 11.1513630197847 -0.632391816834293 0.415770172032581 -1.52101295228253 0.1282565870098 0.226638379132897 NA
"LINC00347" 0.0443386779336542 -0.420566179352674 5.86014315403504 -0.0717672193832142 0.942787160669563 NA NA
"LINC00348" 0.722854660737326 -1.15387957643043 1.63051502601583 -0.707677977828846 0.479145256211609 NA NA
"LINC00351" 0.0710248013165649 0 5.86014315403396 0 1 NA NA
"LINC00353" 0.0305512586515401 0 5.86014315403565 0 1 NA NA
"LINC00354" 0.276410107109392 -0.0599161612837381 3.16352324247609 -0.0189396937184636 0.984889214204464 NA NA
"LINC00358" 0 NA NA NA NA NA NA
"LINC00359" 0.116134031439077 0.661418089733723 5.86014315403566 0.112867223947973 0.910135821746673 NA NA
"LINC00366" 0.0882142043089247 0 5.86014315403565 0 1 NA NA
"LINC00367" 0.136041603245327 -0.420582546701621 5.86014315403565 -0.0717700123779369 0.942784937913984 NA NA
"LINC00368" 0.907012973024323 -1.54648524507524 1.56839457184391 -0.98603073030091 0.32411803323032 NA NA
"LINC00378" 0.100596544746262 -0.781252178979752 5.86014315403566 -0.133316227683232 0.89394329432139 NA NA
"LINC00379" 0.269678838324659 -2.22130265275834 5.84301121355462 -0.38016402357835 0.703823662971781 NA NA
"LINC00380" 0 NA NA NA NA NA NA
"LINC00381" 1.24610288239002 1.20389135762963 0.968263785906897 1.24335059841367 0.213738666266828 0.335665372969051 NA
"LINC00382" 0 NA NA NA NA NA NA
"LINC00392" 0 NA NA NA NA NA NA
"LINC00395" 0.0493175971789699 0 5.86014315403565 0 1 NA NA
"LINC00397" 0.0446222430499927 0 5.86014315399995 0 1 NA NA
"LINC00398" 0.0223242237389553 -0.420582548942704 5.86014315403565 -0.0717700127603649 0.942784937609636 NA NA
"LINC00400" 5.53931860472943 -0.0106593933843241 0.477609139292758 -0.0223182357860834 0.982194102451285 0.988790764611894 NA
"LINC00403" 1.28336170179319 -1.42192850731739 1.27488499060132 -1.11533865234912 0.264705327785679 0.395484969069481 NA
"LINC00408" 0.452524966938111 0.147031925796115 1.76079549338918 0.0835031247797597 0.933451492856875 NA NA
"LINC00410" 0.286752943629337 0 2.77262844269223 0 1 NA NA
"LINC00411" 0 NA NA NA NA NA NA
"LINC00412" 3.68209817942946 0.413014582129573 0.655876248065431 0.629714192803594 0.528881594982771 0.65611596862708 NA
"LINC00417" 0.021951671824122 0.661418088220982 5.86014315403565 0.112867223689832 0.910135821951332 NA NA
"LINC00421" 1.13681043548509 -0.5271603164101 1.00735938136598 -0.523309085279247 0.600759179596789 0.715973482437589 NA
"LINC00423" 0.180633056085883 1.23025431490329 4.27369790342 0.287866466630407 0.773448956615173 NA NA
"LINC00424" 0 NA NA NA NA NA NA
"LINC00426" 2.12772987775251 0.15961571909035 0.687132581863738 0.232292461896389 0.816310866867323 0.879460404953489 NA
"LINC00433" 0.48676669986323 1.38987460901979 1.86436535135868 0.745494764750321 0.455972674840218 NA NA
"LINC00441" 4.09778022255729 0.601534540909027 0.5531353095455 1.08749980434859 0.276815984989854 0.408975796005402 NA
"LINC00442" 0 NA NA NA NA NA NA
"LINC00443" 0.798260711221471 2.31320922225114 1.31207890719356 1.76301075306433 0.0778986760795441 NA NA
"LINC00446" 0.0223111215249963 0 5.86014315403397 0 1 NA NA
"LINC00448" 0.0223111215249963 0 5.86014315403397 0 1 NA NA
"LINC00452" 0.332231896046215 1.23012689724974 3.47389469916436 0.354105982989537 0.72325945844932 NA NA
"LINC00457" 0 NA NA NA NA NA NA
"LINC00460" 0.0701225239918874 -0.420566179133716 5.86014315403505 -0.0717672193458502 0.942787160699298 NA NA
"LINC00462" 0.227027516953689 1.19986284725961 3.5828803544018 0.33488777982371 0.73770974067323 NA NA
"LINC00466" 8.664538531935 -0.259126736655095 0.388112078233266 -0.66765955296901 0.50435093399989 0.634968093213945 NA
"LINC00469" 0 NA NA NA NA NA NA
"LINC00470" 1.53435281389845 -0.788600026635896 0.889307258105366 -0.886757663842728 0.37520938537619 0.512021894551462 NA
"LINC00472" 8.08122401053592 -0.30701738431326 0.423968095791482 -0.724152093897789 0.468972365672778 0.603609536560935 NA
"LINC00473" 0.166553117444205 -0.781235809814994 5.86014315403505 -0.133313434378658 0.893945503338247 NA NA
"LINC00474" 0 NA NA NA NA NA NA
"LINC00475" 1.23479819510048 0.0756064860055716 1.21820991100563 0.0620635945599545 0.95051218841608 0.96820667503298 NA
"LINC00477" 0.100393694424949 -0.420582547459718 5.86014315403565 -0.0717700125073019 0.942784937811032 NA NA
"LINC00478" 1.02114142401837 -1.79329876053799 1.63999612972585 -1.09347743450941 0.274184231343486 0.406225810128166 NA
"LINC00479" 2.07615149935364 -3.36853456883622 1.25554480354745 -2.68292661426232 0.00729810029584379 0.021826459715725 NA
"LINC00482" 1.20873049052864 -0.159218016868567 1.01751073392667 -0.156477972722833 0.875656280581227 0.919342229977481 NA
"LINC00483" 0.253038253094162 0.300766087210326 3.58620483166814 0.0838675149156005 0.933161767878984 NA NA
"LINC00485" 5.36440793686637 1.38536636836411 0.479708816659241 2.88793184584764 0.00387783885955428 0.0128060433597876 NA
"LINC00486" 0.689762730161951 1.27886394768658 1.49760584696747 0.853938938790987 0.393138822955071 NA NA
"LINC00487" 0.656490786149126 1.25541589913629 1.68246579534131 0.746176179398413 0.45556099565675 NA NA
"LINC00488" 0.733352076425942 1.64148714462557 1.64745276744409 0.99637888081746 0.319066090362439 NA NA
"LINC00489" 0.0305512586515401 0 5.86014315403565 0 1 NA NA
"LINC00492" 0 NA NA NA NA NA NA
"LINC00494" 1.33003429422235 0.559053103692146 1.0267674675638 0.544478785463088 0.586112043142185 0.70495366892187 NA
"LINC00499" 0 NA NA NA NA NA NA
"LINC00501" 0.816212755745675 0.137604985894805 1.28713072498835 0.106908321915826 0.914861711097789 NA NA
"LINC00502" 0 NA NA NA NA NA NA
"LINC00507" 0.939461147023118 -0.442490882127614 1.56207038003634 -0.283272052132069 0.77696829940527 0.851623297107682 NA
"LINC00511" 0.917253047243511 0.172124227657105 1.19197796198929 0.144402189592371 0.885182887887212 NA NA
"LINC00514" 6.21538044892345 -1.14928266133364 0.505344265162912 -2.27425685925839 0.0229505473674079 0.0568878676061814 NA
"LINC00515" 6.92228490945653 -0.225168236397717 0.413216506263253 -0.544915880621348 0.58581137354614 0.704770661215162 NA
"LINC00518" 0.156655151596171 -0.0599069241663987 5.14809899415716 -0.011636707886618 0.990715459980358 NA NA
"LINC00520" 0.258142538270808 -0.781258893030687 3.14970141652394 -0.248042207725486 0.804101749950756 NA NA
"LINC00521" 0.339107865160688 1.63524989797344 2.69075220741729 0.607729650268699 0.54336679449159 NA NA
"LINC00523" 0.0369409765422192 0 5.86014315403565 0 1 NA NA
"LINC00525" 0 NA NA NA NA NA NA
"LINC00528" 0.843543205883561 -0.679357802116647 1.20547420267815 -0.563560630835024 0.573053186244886 NA NA
"LINC00534" 0.0211671852774994 0 5.86014315403505 0 1 NA NA
"LINC00535" 2.9071941584294 0.79051055532982 0.56616356508029 1.39625826189948 0.162636737684625 0.272381379453817 NA
"LINC00536" 0.616142862518198 0.287340355343635 1.83296620887087 0.156762494558283 0.875432032331443 NA NA
"LINC00538" 0 NA NA NA NA NA NA
"LINC00539" 1.50581570451607 -2.64783470332181 1.2581732365066 -2.10450725424243 0.0353342224907819 0.0812691398667179 NA
"LINC00544" 0 NA NA NA NA NA NA
"LINC00547" 4.68083221843434 -2.81997346856023 1.17369414535676 -2.40264764011673 0.0162768626421875 0.0427932696224382 NA
"LINC00548" 0.866841284625118 -1.46043211716242 1.48905354109354 -0.980778781191371 0.326701844174889 NA NA
"LINC00550" 0.273094944942762 -0.420584549641324 4.62580948578649 -0.0909212865193939 0.927555136048909 NA NA
"LINC00551" 2.16583980614842 0.142293449103234 0.804236114309795 0.176929942054831 0.859563419277913 0.908324490604762 NA
"LINC00552" 0.286276037611305 1.8908634969517 3.49998507520051 0.540249017159987 0.589025312780076 NA NA
"LINC00554" 0.538784561874358 -1.07797589153134 1.55419528887109 -0.69359101732598 0.4879387285867 NA NA
"LINC00558" 0.113406787531939 0 5.86014315403396 0 1 NA NA
"LINC00559" 0.292738186226813 -1.60011357543658 3.11603090077718 -0.513510175729481 0.607594494616638 NA NA
"LINC00563" 0 NA NA NA NA NA NA
"LINC00565" 4.87627703895976 1.87718917727108 0.423206764737078 4.4356313123617 9.18028510585287e-06 6.42552256192106e-05 NA
"LINC00568" 1.85034940095173 -0.967511235010941 0.968054268790575 -0.999439046139105 0.317582052827938 0.452476358686476 NA
"LINC00570" 0 NA NA NA NA NA NA
"LINC00571" 1.84493494429063 2.38436022665996 0.849101255512182 2.8080988117509 0.00498349331300409 0.0158632228252922 NA
"LINC00572" 0.0184888725645659 0 5.86014315403565 0 1 NA NA
"LINC00575" 0.110627872594254 -1.14192181107895 5.86014315403565 -0.194862442957994 0.845500636706889 NA NA
"LINC00578" 0.709068839336833 0.292895318239814 1.4749798850997 0.198575805133786 0.842594581387502 NA NA
"LINC00581" 0.221575789793049 0 4.79683577826877 0 1 NA NA
"LINC00582" 0 NA NA NA NA NA NA
"LINC00583" 0 NA NA NA NA NA NA
"LINC00587" 0.0540346117644574 0 5.86014315403565 0 1 NA NA
"LINC00588" 0 NA NA NA NA NA NA
"LINC00589" 0.420881944025576 -0.781258706098427 1.96732759324624 -0.397116732759941 0.691281381373144 NA NA
"LINC00592" 0.314657281003737 -1.14193158673158 3.09856721617146 -0.368535360721505 0.71247408356147 NA NA
"LINC00593" 0 NA NA NA NA NA NA
"LINC00595" 0.290896563833702 -0.781259885165068 2.51219748757748 -0.310986651737495 0.755810769223304 NA NA
"LINC00597" 2.2554908040812 0.289684132275618 0.962751022631072 0.300892053569519 0.763496810027795 0.841897930802951 NA
"LINC00601" 0.0256996241872445 0 5.86014315403565 0 1 NA NA
"LINC00602" 0 NA NA NA NA NA NA
"LINC00603" 0 NA NA NA NA NA NA
"LINC00605" 10.6535256845854 0.113626452016464 0.519411465611768 0.218759999613474 0.826837007815425 0.886333394869236 NA
"LINC00606" 0.0870349110577984 -0.420565649588196 5.86014315403396 -0.0717671289819414 0.942787232613828 NA NA
"LINC00608" 0 NA NA NA NA NA NA
"LINC00609" 0.196453055864772 0 5.75178256353838 0 1 NA NA
"LINC00612" 0.744094398664231 0.23897280666078 1.36775277918237 0.174719298909878 0.861300202693064 NA NA
"LINC00613" 0.018796604754551 0 5.86014315403565 0 1 NA NA
"LINC00615" 0.633530498660866 -2.37304867180986 2.57174264491722 -0.922739558135781 0.356142945597033 NA NA
"LINC00616" 0.12213678877367 -0.420582546953993 5.86014315403566 -0.0717700124210028 0.942784937879711 NA NA
"LINC00618" 3.88330157634691 0.285289602935542 0.598577326695992 0.476612778686882 0.633637882176528 0.742039254702625 NA
"LINC00619" 0.0877879242986371 0 5.86014315403565 0 1 NA NA
"LINC00620" 0.837953153871576 -1.95989981272799 1.34394536779479 -1.45831806834819 0.144752892187876 NA NA
"LINC00622" 5.88014675135029 0.644185812447582 0.533626815240039 1.20718411078688 0.227361248206427 0.351991779908197 NA
"LINC00623" 1.39702666505387 -1.00450479473421 0.990093370786946 -1.01455562108835 0.310317703091834 0.444495218841624 NA
"LINC00626" 0.351158979667524 -1.96978028693081 2.78272104335431 -0.707861210750909 0.479031449910631 NA NA
"LINC00628" 0.534444818436927 0.221884213032286 1.5851797532345 0.139974165440569 0.888680402400452 NA NA
"LINC00629" 1.41470342796339 -3.25797440507045 1.33210138297948 -2.44574057702982 0.0144554971587061 0.0387453045843772 NA
"LINC00633" 0.0230140556043241 0 5.86014315403565 0 1 NA NA
"LINC00634" 3.91723925172889 -0.230000989241626 0.545922839900702 -0.42130677163729 0.673531086090137 0.773487027416237 NA
"LINC00635" 0.109293166994401 -0.0599211735373593 5.86014315403565 -0.0102252064433091 0.991841607814684 NA NA
"LINC00636" 0.180381380676785 1.44253135207339 5.85635351947289 0.246319035774881 0.805435275402782 NA NA
"LINC00637" 0.523697875990411 -1.14192874293596 1.95013658085853 -0.58556346983309 0.558168902854216 NA NA
"LINC00640" 1.23159252949046 -0.40512268670487 1.07026116915746 -0.378526941254717 0.705039183788517 0.798178194469711 NA
"LINC00642" 0.102310971706855 0.300748458472601 5.86014315403565 0.0513210088162245 0.959069727547577 NA NA
"LINC00643" 3.17199241264357 -0.349505380372396 0.674011278518178 -0.518545299628795 0.60407786268923 0.718570827752481 NA
"LINC00644" 0 NA NA NA NA NA NA
"LINC00645" 0.347568046593088 0.891829701623827 2.22740480950867 0.400389591427949 0.68886958936442 NA NA
"LINC00656" 0.0242417270208448 0 5.86014315403565 0 1 NA NA
"LINC00658" 0.192346635091791 -0.781243443655701 4.91742951993787 -0.158872321502143 0.873769467936897 NA NA
"LINC00659" 1.84424974608102 1.33216886184286 0.824274427803514 1.61617152844685 0.106057232697386 0.195663173395061 NA
"LINC00661" 0.0661455822055291 -0.420582548564797 5.86014315403565 -0.0717700126958773 0.942784937660957 NA NA
"LINC00668" 1.67378623453227 1.20968447200045 0.837227433880146 1.44486960537609 0.148494515205165 0.253916123558639 NA
"LINC00670" 1.59999171121325 -2.71710378399568 1.20956415004105 -2.24634946720558 0.0246816323767149 0.0604602846528329 NA
"LINC00671" 0.611336639055803 -2.23785118945097 1.69533901134862 -1.32000217919293 0.186834290411948 NA NA
"LINC00675" 0.0619194242189445 -0.420582548186891 5.86014315403565 -0.0717700126313897 0.942784937712278 NA NA
"LINC00676" 0 NA NA NA NA NA NA
"LINC00681" 0.0619901542813421 0.661418089362968 5.86014315403565 0.112867223884706 0.910135821796832 NA NA
"LINC00682" 0 NA NA NA NA NA NA
"LINC00683" 3.86627758992223 0.239279226725053 0.602777324723979 0.396961227489143 0.691396052503731 0.78775989607598 NA
"LINC00684" 0.0369409765422192 0 5.86014315403565 0 1 NA NA
"LINC00685" 0 NA NA NA NA NA NA
"LINC00687" 0 NA NA NA NA NA NA
"LINC00689" 0.36613793481946 -1.14192792107035 2.4725592649834 -0.461840465157877 0.644195730145709 NA NA
"LINC00690" 0.0346990906059733 0 5.86014315403565 0 1 NA NA
"LINC00691" 0.774731796360448 -0.781258695889768 1.51043452493192 -0.517241021039945 0.604987919743139 NA NA
"LINC00692" 0 NA NA NA NA NA NA
"LINC00696" 1.87448202897886 -1.81952649352097 0.999174901512198 -1.82102902181311 0.0686024453899325 0.138592140521769 NA
"LINC00700" 0.301637869558005 0.661436847297008 3.10175488403819 0.21324600815519 0.831135084131673 NA NA
"LINC00701" 0.132201862644287 0 5.86014315403396 0 1 NA NA
"LINC00702" 0.018689041248177 0 5.86014315403565 0 1 NA NA
"LINC00703" 0.0869807723302417 0 5.86014315403566 0 1 NA NA
"LINC00704" 0.208916286163422 -1.65710482536 5.85461872285325 -0.283042313053037 0.777144401493965 NA NA
"LINC00705" 0 NA NA NA NA NA NA
"LINC00706" 0.10565750865207 -0.420582546855953 5.86014315403565 -0.0717700124042728 0.942784937893025 NA NA
"LINC00708" 0 NA NA NA NA NA NA
"LINC00709" 0 NA NA NA NA NA NA
"LINC00710" 0 NA NA NA NA NA NA
"LINC00837" 0.226004127288701 -0.752446080070026 3.61649461113783 -0.208059505398596 0.835182505226881 NA NA
"LINC00838" 0.48312902329578 2.01297740039924 1.87990480358276 1.07078688057122 0.284265267233238 NA NA
"LINC00839" 5.81903127338636 -1.5056088542988 1.29402762582371 -1.16350595941907 0.24462428164342 0.37214521656641 NA
"LINC00840" 0.0625155217064802 0 5.86014315403566 0 1 NA NA
"LINC00841" 0 NA NA NA NA NA NA
"LINC00842" 9.04394397545527 2.20383844421835 0.395192800747923 5.57661586964002 2.45242584730864e-08 2.95193071868183e-07 NA
"LINC00844" 0 NA NA NA NA NA NA
"LINC00845" 0.0725301024154968 0.300748457341812 5.86014315403565 0.0513210086232617 0.959069727701336 NA NA
"LINC00850" 0.68274222376014 2.71491748719419 1.38998975574584 1.95319244330503 0.0507967961654258 NA NA
"LINC00851" 0 NA NA NA NA NA NA
"LINC00853" 1.22963452229278 -3.10762686069853 1.31582718559349 -2.36172872450334 0.0181899472300501 0.0470090644412269 NA
"LINC00854" 0.357946821159973 -1.34316136922668 1.93003115984138 -0.695927297534961 0.486474361104406 NA NA
"LINC00856" 0.259610686811637 0.300757075693852 2.81484210270872 0.10684687265564 0.914910461284795 NA NA
"LINC00861" 0.449803242289215 -1.14193265932963 1.76493027616049 -0.647012901729942 0.517623593477067 NA NA
"LINC00864" 0.660686621585419 -1.14192772088413 2.05509509378034 -0.555656876579643 0.578445441703197 NA NA
"LINC00865" 1.05770372919203 0.196104605651281 1.29717616893001 0.151178082320954 0.879835239341572 0.921966693348585 NA
"LINC00866" 0.0670108819325015 -0.420582548186891 5.86014315403565 -0.0717700126313897 0.942784937712278 NA NA
"LINC00867" 1.96920306399111 0.31732235649291 0.923609171849215 0.343567784041793 0.731171356020597 0.817957017915074 NA
"LINC00870" 0.0807593161176906 0.685790895933389 5.85739894305547 0.117081131505728 0.906795761767397 NA NA
"LINC00871" 3.09291449801353 0.0262028477513513 0.735277680853708 0.0356366695653375 0.971572068796507 0.981499787647435 NA
"LINC00879" 0 NA NA NA NA NA NA
"LINC00880" 0.558693776030659 -2.20086304281273 1.90675892037667 -1.15424295084874 0.248400578144343 NA NA
"LINC00881" 0.0827349542779093 0.661418089807703 5.86014315403566 0.112867223960597 0.910135821736664 NA NA
"LINC00882" 1.189083890322 -0.077799004897784 1.20939055609594 -0.0643290990703025 0.948708183726402 0.967360267699536 NA
"LINC00885" 0 NA NA NA NA NA NA
"LINC00887" 0.890108024371394 -1.52133913814108 1.47158194974753 -1.03381204043858 0.301224041687741 NA NA
"LINC00891" 0 NA NA NA NA NA NA
"LINC00892" 0.516077459723821 0.914516911301425 1.68117151902213 0.543975972084849 0.586458007585183 NA NA
"LINC00895" 0 NA NA NA NA NA NA
"LINC00896" 0.568748412121465 -1.14193122014536 2.18317569396684 -0.523059698448026 0.60093271001785 NA NA
"LINC00898" 0 NA NA NA NA NA NA
"LINC00899" 7.64193860339166 0.96936212456122 0.394881945575347 2.4548150033774 0.0140957107177411 0.037947068620644 NA
"LINC00900" 7.15384565813115 -0.285689461327778 0.408303978010446 -0.69969796209154 0.484115949434739 0.617573182269503 NA
"LINC00904" 0.221845880094195 -1.14192358845923 3.64831971164529 -0.312999868080163 0.754280762374944 NA NA
"LINC00905" 0.0240745068936018 0 5.86014315403565 0 1 NA NA
"LINC00906" 0.465091899759021 -1.14193274600053 1.7365250342851 -0.657596477709662 0.510797458490907 NA NA
"LINC00907" 2.92605977056222 -0.410114666191895 0.774092244021996 -0.529800769041476 0.596250071966863 0.712484848180268 NA
"LINC00908" 1.24029554115438 -2.67326071858894 1.35269463187849 -1.97624848623564 0.0481266408452989 0.104166464826165 NA
"LINC00911" 0 NA NA NA NA NA NA
"LINC00917" 1.91437196668038 -0.237914237081146 0.765097887036574 -0.310959213340204 0.755831628524688 0.836132407054935 NA
"LINC00919" 0.024493115736245 0 5.86014315403565 0 1 NA NA
"LINC00920" 2.40075189113709 1.05419436643209 0.690388187537997 1.52695886960562 0.126771239308672 0.224621643289202 NA
"LINC00921" 0.845845941175745 -1.14193195047619 1.684023227108 -0.678097506076117 0.497709871896233 NA NA
"LINC00922" 0.885042572894587 -1.2489106975376 1.33584637144487 -0.934920904255448 0.349829063135383 NA NA
"LINC00923" 4.66951185509473 0.0180631466282412 0.543543399370625 0.0332322067550755 0.973489415023228 0.982861341203708 NA
"LINC00924" 2.3545590427836 -0.251620087933655 0.852415384412412 -0.295184827180357 0.767852692021578 0.845488705838714 NA
"LINC00927" 0.432930295062728 -0.849813706803373 2.14418493226876 -0.39633414730892 0.69185853945875 NA NA
"LINC00928" 0.0683054590185594 -0.42058254818689 5.86014315403565 -0.0717700126313897 0.942784937712278 NA NA
"LINC00929" 0 NA NA NA NA NA NA
"LINC00930" 1.56166218157407 0.941732152470196 0.790509520121414 1.19129767384149 0.233536746774442 0.359179592227552 NA
"LINC00933" 2.30422503719141 2.18946730749136 0.71849739939142 3.04728633582512 0.00230917627062083 0.00820377764718785 NA
"LINC00934" 0.57434474352786 -2.3929276677453 1.80278903761041 -1.32734758078911 0.184393731126235 NA NA
"LINC00935" 0.0192958731864186 0 5.86014315403565 0 1 NA NA
"LINC00939" 0.510652466062239 0.334561141900819 2.06575371298313 0.161955967837852 0.871340528577557 NA NA
"LINC00940" 0.719099294834656 2.04418902288265 1.24341103778217 1.64401711161323 0.100172667833561 NA NA
"LINC00942" 3.85112275886936 1.38462529107664 0.48489617688001 2.85550878125251 0.00429679346506651 0.0139588796087442 NA
"LINC00943" 0.165387607761201 0.300751230642071 5.08346415289737 0.0591626539690764 0.952822555328971 NA NA
"LINC00944" 0.062384306289987 0 5.86014315403566 0 1 NA NA
"LINC00945" 0.0496353133192049 0 5.86014315403396 0 1 NA NA
"LINC00948" 2.01879163431916 -0.477056809028594 0.834287932124151 -0.571813148266422 0.567448568703751 0.689407880896992 NA
"LINC00951" 7.43676109515401 -0.665064162898385 0.512400743473328 -1.29793754472373 0.194308797270885 0.31228258316789 NA
"LINC00955" 0.0194253706914369 0.661418088220982 5.86014315403565 0.112867223689832 0.910135821951332 NA NA
"LINC00957" 4.84293682064818 -0.712677537324958 0.608809067980642 -1.17060926784293 0.241755870343699 0.36889147354213 NA
"LINC00958" 3.70562459122616 1.05953840304524 0.526011699597442 2.01428676178897 0.0439794350376128 0.0968690689120405 NA
"LINC00961" 1.72206987432112 1.59874446204188 0.820545987166432 1.94839105552485 0.0513681892536212 0.109904302120405 NA
"LINC00964" 0.281409810383069 0.300760951268836 2.81292317956245 0.106921139352131 0.914851542546781 NA NA
"LINC00965" 1.41192780260809 0.820895941190895 0.785413276886866 1.04517706199808 0.295941142824753 0.429920752010388 NA
"LINC00967" 0.694687415897036 -1.86684735445865 1.47327075076122 -1.2671447888951 0.205103523081433 NA NA
"LINC00968" 0.0510372642196262 -0.420582548564797 5.86014315403565 -0.0717700126958773 0.942784937660957 NA NA
"LINC00970" 1.38234904116767 -2.13850359829423 1.40097024624706 -1.5264446936135 0.126899154196127 0.22476436922188 NA
"LINC00971" 0.885843901894038 -0.0501413758630993 1.32136316281655 -0.0379467032789235 0.969730176011717 NA NA
"LINC00974" 0.139838676425493 0 5.86014315403565 0 1 NA NA
"LINC00977" 0.207153858526351 -0.0599177533610855 4.21148669282185 -0.0142272213428124 0.988648702691992 NA NA
"LINC00982" 0.895111414144319 -3.73407060189763 1.84305167669885 -2.02602599216634 0.042762121147973 NA NA
"LINC00989" 0.814425817234556 -0.307425205193572 1.37213317497656 -0.22404910164702 0.822719096654924 NA NA
"LINC00992" 13.1068233998577 2.85554847323851 0.580881666342184 4.91588672649959 8.83814923026285e-07 7.73827254099859e-06 NA
"LINC00993" 0.0273241917942086 0 5.86014315403565 0 1 NA NA
"LINC00994" 2.32958090247287 -1.44195540476871 0.858780378333767 -1.67907353398832 0.0931377134885847 0.176723318416665 NA
"LINC00996" 1.32425556097743 -1.35590967864996 1.2928770490056 -1.0487537695041 0.294291459914413 0.42841458625692 NA
"LINC01005" 0.218881444336632 -0.78125142858672 3.6482797688386 -0.214142411790811 0.830436002998787 NA NA
"LINC01007" 0.104605885318005 -1.14192181031488 5.86014315403565 -0.194862442827609 0.845500636808965 NA NA
"LINC01010" 0.108489142829089 0 5.86014315403566 0 1 NA NA
"LINC01013" 2.75410015568928 0.957958873510876 0.634866465786 1.50891396086714 0.131320771628882 0.230594901670623 NA
"LINC01014" 0.104321866077432 -0.420582547808984 5.86014315403565 -0.071770012566902 0.9427849377636 NA NA
"LINC01015" 0 NA NA NA NA NA NA
"LINC01016" 0.428736864319103 -0.420580798435192 2.45130222369077 -0.171574436791376 0.863772105883526 NA NA
"LINC01019" 0.0436670977122817 0.661418088598889 5.86014315403565 0.11286722375432 0.910135821900205 NA NA
"LINC01020" 0 NA NA NA NA NA NA
"LINC01023" 7.62008518387436 -0.133252687649307 0.405056684119357 -0.328972938538256 0.742176142540511 0.826581120620228 NA
"LINC01024" 6.98359222016909 -0.704825263792086 0.514241397985153 -1.37061167489366 0.170496041574493 0.282342463976581 NA
"LINC01028" 0.0594573244811063 0 5.86014315403396 0 1 NA NA
"LINC01029" 0.356676470030138 -0.420586127775307 2.10197394502976 -0.200091028135628 0.841409389995167 NA NA
"LINC01030" 0.943752999978851 0.0425922479839423 1.3874059320261 0.0306991969695148 0.975509431587437 0.984435106781363 NA
"LINC01049" 0.0434465469573073 0.661434457751353 5.86014315403504 0.112870017056822 0.910133607318425 NA NA
"LINC01056" 0.28931790363476 -0.420581792020515 3.09903299281685 -0.135713880102396 0.89204747451165 NA NA
"LINC01060" 2.01396830320951 0.525608801229624 0.759023699304857 0.692480092138093 0.48863588370008 0.621483509594204 NA
"LINC01069" 0.101395057689472 -0.420582547459718 5.86014315403565 -0.0717700125073019 0.942784937811032 NA NA
"LINC01070" 0.0211066995266347 0 5.86014315403565 0 1 NA NA
"LINC01080" 0 NA NA NA NA NA NA
"LINC01081" 0.447975298661457 1.28696012705166 1.86028786116717 0.691806979939224 0.489058552684749 NA NA
"LINC01082" 0.2412231794699 2.02279641587483 4.71475839358126 0.429035010283602 0.667897746507783 NA NA
"LINC01085" 0.277408909661972 0.300754470556519 3.98865578939765 0.0754024629941651 0.939894499604653 NA NA
"LINC01087" 9.90070740097459 -2.18959687264459 1.13870593377868 -1.9228817622638 0.0544949006789447 0.115230277897708 NA
"LINC01088" 1.11483173552848 0.00633532734045654 1.1703619766907 0.00541313496732883 0.995680964276789 0.997568125252261 NA
"LINC01091" 6.07816369995338 0.327965997620258 0.411760136899193 0.796497689383054 0.425742817995175 0.561035386846152 NA
"LINC01093" 0 NA NA NA NA NA NA
"LINC01094" 2.40323063540887 -1.51699429405785 0.843350666357523 -1.79877049319215 0.0720549926759155 0.144079624036051 NA
"LINC01095" 0.0600511233389051 -0.42058254818689 5.86014315403565 -0.0717700126313897 0.942784937712278 NA NA
"LINC01096" 1.23568938928809 0.824568784086429 0.795834244738646 1.03610618610314 0.300152606555774 0.433863598662938 NA
"LINC01097" 3.40344886817693 1.90872422848768 0.5377423144435 3.54951466012672 0.000385941975302331 0.00176019956155426 NA
"LINC01098" 0.418172963854625 -0.781251947433363 2.39243825168732 -0.326550516771903 0.744007875193318 NA NA
"LINC01099" 3.4838989678076 1.85511551648368 0.517207185897747 3.58679377832628 0.000334768865926973 0.00155711409287572 NA
"LINC01100" 0 NA NA NA NA NA NA
"LINC01101" 0.088298024112472 0.661434987456486 5.86014315403396 0.112870107448002 0.910133535654641 NA NA
"LINC01102" 1.46048139095006 0.187164696804317 0.963316442636496 0.194292019237278 0.845947234295174 0.898990617030063 NA
"LINC01103" 0.0733219207290986 0.661434457970304 5.86014315403504 0.112870017094185 0.910133607288803 NA NA
"LINC01104" 0.228314269312708 -0.781248713842515 4.14338689162341 -0.188553165387946 0.850443042863761 NA NA
"LINC01105" 1.27795533941976 -0.555484710138806 1.02020889423616 -0.544481344239508 0.58611028279939 0.70495366892187 NA
"LINC01107" 1.05496625409431 -2.65725902031501 1.27780764996474 -2.07954539980124 0.03756724949707 0.0853400586349189 NA
"LINC01111" 0.0228828401878309 0 5.86014315403565 0 1 NA NA
"LINC01114" 2.67613789311636 0.155890859841227 0.621183170955935 0.250957957539847 0.801846614174194 0.869056322385209 NA
"LINC01115" 0.0382989282210932 -0.420582548564797 5.86014315403565 -0.0717700126958773 0.942784937660957 NA NA
"LINC01116" 7.37536794207254 0.0348318112245166 0.488487582271894 0.0713054179648093 0.943154683295692 0.964027903630328 NA
"LINC01118" 1.00823365977108 0.0796635164055598 0.963099177419156 0.0827157973689027 0.934077523434722 0.957904887011194 NA
"LINC01119" 4.61561578388647 -0.556941939714973 0.51904792715175 -1.07300676985874 0.283268078673574 0.416433911817053 NA
"LINC01120" 0.409880834844925 -1.48765157239943 2.10458175361068 -0.706863285233359 0.479651441922264 NA NA
"LINC01121" 0.190300394224696 0 4.92311877293669 0 1 NA NA
"LINC01124" 0.692119697641746 -2.50786908888053 2.20840425937145 -1.13560236004721 0.256123020707881 NA NA
"LINC01127" 0.665723734367066 0.255187753673722 1.34676415633843 0.189482139447136 0.849714952190755 NA NA
"LINC01132" 0.762975294561694 0.635526036276957 1.30487169221757 0.487041017187604 0.62622926389391 NA NA
"LINC01133" 0.380545188591748 -1.55045792031081 2.55038358545696 -0.607931265379834 0.543233062169871 NA NA
"LINC01135" 0.252643423473848 -1.42736108652071 3.57927827197452 -0.398784609091962 0.690051918554387 NA NA
"LINC01136" 1.28899726161081 -0.0599128452037594 1.4303711510792 -0.0418862231376491 0.966589399103467 0.978460815718801 NA
"LINC01139" 6.86715466386601 1.0378627798657 0.510074415305236 2.03472816656493 0.0418782324374281 0.0931379740043656 NA
"LINC01141" 0.765020886167244 -1.82475700114172 1.53385406803471 -1.1896548955793 0.234182060085133 NA NA
"LINC01142" 0.118330761264445 0 5.86014315403565 0 1 NA NA
"LINC01146" 0.134080219378061 -0.420565648158529 5.86014315403396 -0.0717671287379769 0.942787232807983 NA NA
"LINC01150" 1.20147309960246 -0.059911766233569 1.4310439002649 -0.041865777997781 0.966605697668068 0.978460815718801 NA
"LINC01158" 1.15101648857602 -3.45915278533596 1.45887679019424 -2.37110687385423 0.0177349020872168 0.0459707649077632 NA
"LINC01159" 0.818045372520362 1.28471219813487 1.66036371176362 0.773753478850884 0.439076588050805 NA NA
"LINC01164" 1.10407798613537 -0.0282655432155277 1.08343260687301 -0.0260888799508327 0.979186446558993 0.986776233201466 NA
"LINC01168" 0.301970496220927 1.67985366226311 2.65469859574404 0.632785079615525 0.526874001478754 NA NA
"LINC01169" 0.655236319602791 -0.265741497196367 1.67667758188296 -0.158492902909772 0.874068412639981 NA NA
"LINC01176" 5.42821978125533 0.744664005629756 0.496706403906491 1.49920355319185 0.133820833551173 0.234183374432412 NA
"LINC01180" 0.522287525893714 -1.92387239100298 1.96727336042519 -0.977938516174068 0.328104734064612 NA NA
"LINC01185" 0.0920757350289036 -0.420582547783354 5.86014315403565 -0.0717700125625285 0.94278493776708 NA NA
"LINC01186" 3.01644156191593 1.81750430080718 0.583755824073404 3.11346666852035 0.00184903394126038 0.00680464565199778 NA
"LINC01187" 0.0192958731864186 0 5.86014315403565 0 1 NA NA
"LINC01189" 0 NA NA NA NA NA NA
"LINC01191" 0.040463058463918 0 5.86014315403504 0 1 NA NA
"LINC01192" 0.33190693717564 0 3.02008517549511 0 1 NA NA
"LINC01193" 0.0240745068936018 0 5.86014315403565 0 1 NA NA
"LINC01194" 6.01441961631418 -0.897783448054235 0.689603625601858 -1.30188330618286 0.192956280012285 0.310690865570274 NA
"LINC01197" 0.220759999863421 -0.781255187839141 4.83686907257852 -0.161520846670893 0.871683193655341 NA NA
"LINC01203" 0 NA NA NA NA NA NA
"LINC01204" 1.75035055476789 -2.52873709878027 1.41761652427943 -1.78379488068229 0.0744570017449748 0.147808283530967 NA
"LINC01205" 2.02519522530152 -1.86155800435528 1.21224374036865 -1.53563012318725 0.124629121837956 0.221736806704291 NA
"LINC01206" 4.81491087678157 -0.310797533364551 0.539793964568952 -0.575770671338898 0.564770199844642 0.6870773526534 NA
"LINC01207" 1.48317635361706 -0.688884297435008 1.35031417787718 -0.510165936728888 0.609935214137551 0.723024432321177 NA
"LINC01208" 1.21802513718849 1.22821681942459 1.18532983539819 1.03618147687305 0.300117486611662 0.433845870905686 NA
"LINC01209" 0.935754150410865 -1.42612150090852 1.39507594606192 -1.02225366650055 0.306660856519067 0.440653775809609 NA
"LINC01210" 0.29898503138192 -0.420585784369752 2.30156219355326 -0.182739265333705 0.855002605201343 NA NA
"LINC01212" 0.730790590553434 -0.421482618990883 1.48663326068555 -0.28351485880016 0.776782193063198 NA NA
"LINC01213" 0.27311175526767 0.281655839483583 2.82516445917018 0.099695378288283 0.920586169854702 NA NA
"LINC01214" 0.0969633085780302 0 5.86014315403565 0 1 NA NA
"LINC01215" 0.236934821059063 -0.781253793261616 3.19853135248023 -0.244253911300825 0.807034175983309 NA NA
"LINC01216" 0 NA NA NA NA NA NA
"LINC01220" 2.07484480060309 -0.19071183439604 0.832915152449158 -0.228969101877014 0.818892931329335 0.88119192871278 NA
"LINC01222" 0 NA NA NA NA NA NA
"LINC01225" 0.344489978430886 1.30668845834853 2.19783110201368 0.594535429565685 0.552154052844584 NA NA
"LINC01226" 1.42558458640821 -0.0725404042175819 1.07319731230863 -0.0675927934086369 0.946109792307243 0.965696406817018 NA
"LINC01227" 0.0642651683364278 0 5.86014315403565 0 1 NA NA
"LINC01230" 0.136078828052245 1.36102997857945 5.85869691174627 0.232309334154269 0.816297763129476 NA NA
"LINC01233" 0 NA NA NA NA NA NA
"LINC01239" 10.5602753326168 -1.01681417391679 0.48401737660943 -2.10078030883857 0.0356602557642039 0.0818207391413173 NA
"LINC01242" 0 NA NA NA NA NA NA
"LINC01245" 0.0434783068024958 0 5.86014315400082 0 1 NA NA
"LINC01247" 0.629394395455694 -0.781259473200099 1.68131596502742 -0.464671417776824 0.642166779733709 NA NA
"LINC01248" 5.81245007927286 0.737569630947809 0.464235958388608 1.58878177706863 0.112109668784902 0.204150588341808 NA
"LINC01249" 2.50011646815742 -0.228803296607277 0.73479454123802 -0.311384045153326 0.755508681562526 0.835904643395433 NA
"LINC01250" 0.526084029477378 0.397926787730835 1.40066373902234 0.28409872879881 0.776334721119908 NA NA
"LINC01251" 0.121690272761902 -0.42058254776958 5.86014315403565 -0.0717700125601781 0.942784937768951 NA NA
"LINC01254" 0.069970869392314 -0.420582548186891 5.86014315403565 -0.0717700126313897 0.942784937712278 NA NA
"LINC01255" 0 NA NA NA NA NA NA
"LINC01257" 1.43550979210662 0.019223316211047 1.16364073855845 0.0165199752587396 0.986819566310042 0.991888218570147 NA
"LINC01258" 0.557731495467752 -0.420585819196435 1.78574361217308 -0.235524190779337 0.813801905335117 NA NA
"LINC01260" 1.09340771281572 0.404324029770177 1.16327977971212 0.347572472952497 0.72816128219769 0.816017996154654 NA
"LINC01265" 0.0439924600719229 0 5.86014315403565 0 1 NA NA
"LINC01266" 1.67320045104868 -2.84016652630984 1.36357833441555 -2.08287742231339 0.0372623980865327 0.0848201031872603 NA
"LINC01267" 0.168254389138351 -0.420582546783763 5.86014315403565 -0.071770012391954 0.942784937902829 NA NA
"LINC01268" 0.597706361240696 -1.14193251368978 1.80435267973749 -0.632876558177042 0.526814257054475 NA NA
"LINC01271" 0.0687898138461729 0.661418088955411 5.86014315403566 0.112867223815158 0.910135821851971 NA NA
"LINC01272" 0.356368582710942 0.300760690809659 2.51930882870474 0.11938222395874 0.904972543798228 NA NA
"LINC01273" 6.50887161278812 0.458019772654918 0.431702934588845 1.06096052622653 0.288707840681908 0.422435229463037 NA
"LINC01276" 0.045723277334128 0.300748456963905 5.86014315403565 0.0513210085587741 0.959069727752722 NA NA
"LINC01277" 3.27350837708856 1.01925504624317 0.590583712681492 1.72584347376485 0.0843755763118258 0.163147314816245 NA
"LINC01280" 0.556128175244518 -2.47675343780309 1.95730426057997 -1.26539010192989 0.205731521630274 NA NA
"LINC01281" 0.043228230141501 0 5.86014315403565 0 1 NA NA
"LINC01282" 0 NA NA NA NA NA NA
"LINC01284" 0.949693346144161 -2.19165150144318 1.48366833307933 -1.47718425511883 0.139626253133898 0.242154914297638 NA
"LINC01285" 1.55932522310806 0.518153676326515 0.81605490396432 0.634949528284643 0.525461333183812 0.652938616981824 NA
"LINC01289" 1.02410069523454 1.91855282429469 1.10773050156822 1.73196713603046 0.0832794139635082 0.161521389174958 NA
"LINC01299" 0.693795886239432 -0.420583370184967 1.85300986283838 -0.226973087742086 0.820444668935752 NA NA
"LINC01300" 0.388379585351095 2.67553005117981 3.25880096999601 0.821016710076372 0.411636750135038 NA NA
"LINC01301" 5.75784504573911 1.17255303806933 0.518207464992793 2.26270966221151 0.0236535928135472 0.0583561864812521 NA
"LINC01304" 0 NA NA NA NA NA NA
"LINC01305" 2.38030146845834 0.755272857836134 0.702350340141848 1.07535059737224 0.282217791061394 0.415114925217154 NA
"LINC01310" 3.78160566083051 -0.525886828389852 0.837317806726322 -0.6280612022882 0.52996384777946 0.656986269497761 NA
"LINC01312" 0.197850501474745 -0.420570641037715 4.21574980946573 -0.0997617648213841 0.920533463819215 NA NA
"LINC01314" 0.388417244925578 -0.781256710524988 2.53580521124778 -0.308090190468754 0.758013705306646 NA NA
"LINC01330" 0.135224240311602 -0.781252179066061 5.86014315403565 -0.133316227697961 0.893943294309742 NA NA
"LINC01333" 0 NA NA NA NA NA NA
"LINC01335" 0.0262979066426911 -0.420582548942704 5.86014315403565 -0.0717700127603649 0.942784937609636 NA NA
"LINC01338" 0.263948878928053 -1.59011535022172 3.614583150886 -0.439916660883 0.659997468430478 NA NA
"LINC01340" 1.06975983826053 0.27501838119575 1.50160126652617 0.183150072743333 0.854680267815361 0.905303737886357 NA
"LINC01342" 1.60705710334165 0.457754254738483 0.847352345388435 0.540217133084873 0.589047298418296 0.707244895270145 NA
"LINC01343" 0.133741261545873 -0.420565648819637 5.86014315403396 -0.0717671288507912 0.942787232718202 NA NA
"LINC01344" 0 NA NA NA NA NA NA
"LINC01346" 0 NA NA NA NA NA NA
"LINC01349" 0.0228828401878309 0 5.86014315403565 0 1 NA NA
"LINC01350" 0 NA NA NA NA NA NA
"LINC01352" 1.48644555205989 -1.37731283839129 1.05016153775812 -1.31152474059521 0.189680540723376 0.306766296669602 NA
"LINC01353" 0.102836107017433 0 5.86014315403566 0 1 NA NA
"LINC01354" 0.210200623159151 0.252689529671757 4.85094197845639 0.0520908167514643 0.958456330204009 NA NA
"LINC01358" 0 NA NA NA NA NA NA
"LINC01359" 0.716836596455881 -1.64375795275566 1.43270295402871 -1.14731246147952 0.251252505579154 NA NA
"LINC01360" 0.302103333366422 -0.420586862237165 2.53967795702235 -0.165606375829746 0.868466729396496 NA NA
"LINC01361" 3.89756790924588 1.3043092145167 0.592788663872995 2.20029378766282 0.0277860577664816 0.0667670610217594 NA
"LINC01363" 0.161626704575416 -0.420582546240389 5.86014315403565 -0.0717700122992303 0.942784937976622 NA NA
"LINC01364" 0 NA NA NA NA NA NA
"LINC01365" 0.393138594538461 -0.00109093708462572 2.78306840503581 -0.000391990754755336 0.999687236636813 NA NA
"LINC01366" 0.441404042868482 1.63276224882629 1.77705347574558 0.918803103627061 0.358198568822108 NA NA
"LINC01370" 0.0721270822564541 -0.420582547722675 5.86014315403566 -0.0717700125521738 0.942784937775321 NA NA
"LINGO3" 2.08366053014652 -1.50839269762158 1.05075932228977 -1.43552635282317 0.151137164343844 0.257253017716539 NA
"LINGO4" 0.637249104373927 0.549383324252464 1.46767990481982 0.374320941813202 0.708165553413966 NA NA
"LIPC" 0.021951671824122 0.661418088220982 5.86014315403565 0.112867223689832 0.910135821951332 NA NA
"LIPF" 0.0898521406437476 2.04443015028598 5.82746836043126 0.350826469375233 0.725718538108536 NA NA
"LIPI" 0.895455921477226 0.225042881246613 1.64977171975667 0.13640849734035 0.891498356562981 NA NA
"LIPJ" 2.08013063533132 1.31987925305896 0.666033230001151 1.98170180346209 0.0475126252563732 0.103178658347612 NA
"LIPK" 0.0621970070011099 -0.781252179821874 5.86014315403565 -0.133316227826936 0.893943294207746 NA NA
"LIPM" 0.0432158609239397 0 5.86014315403566 0 1 NA NA
"LIPN" 2.73146221813463 0.682717642969579 0.674904063586566 1.01157731862139 0.311740195168724 0.44601410934982 NA
"LKAAEAR1" 1.5169603840566 -1.20197997198371 1.04762273035977 -1.1473404854159 0.251240927788726 0.379732087848204 NA
"LL22NC01-81G9.3" 0.469501187937045 -1.58426287755331 2.0470612911087 -0.773920587739345 0.438977753979508 NA NA
"LMAN1L" 0.872119867913909 -1.51480057941365 1.56225745791742 -0.969622882410796 0.33223450277097 NA NA
"LMF1-AS1" 0.138226039763077 0 5.86014315399995 0 1 NA NA
"LMO1" 3.63946804070851 -2.64259995842762 0.884987889869382 -2.98602951371193 0.00282625364848657 0.00975949549855776 NA
"LMO7-AS1" 1.96713918197712 -2.10110346424947 1.19375005668852 -1.76008658804002 0.0783931264556691 0.15393176025463 NA
"LMO7DN" 0.497488228137867 -1.47997896565113 1.96162387277761 -0.754466228816596 0.450569316429807 NA NA
"LMOD2" 1.60222251166615 0.153598515687247 0.970289737342086 0.158301700797124 0.874219067999849 0.918493737132514 NA
"LMOD3" 2.20740447001369 -0.534322616775882 0.778833991585301 -0.68605456688951 0.4926786993682 0.624968395576528 NA
"LMX1A" 1.89331614619168 -2.83044466324875 1.14721871578073 -2.46722322806817 0.0136165441128103 0.0368452231431739 NA
"LNX1-AS1" 0 NA NA NA NA NA NA
"LNX1-AS2" 5.99722120726695 1.22256506230323 0.436321803507119 2.80198021844509 0.00507899878244059 0.0161246955825869 NA
"LOC100093631" 4.01075149153883 -0.142968219505272 1.02962716745409 -0.138854358183636 0.889565238372383 0.929114523758368 NA
"LOC100101148" 0 NA NA NA NA NA NA
"LOC100127888" 0.0455937798291097 -0.420582548215532 5.86014315403565 -0.0717700126362772 0.942784937708389 NA NA
"LOC100128006" 1.08875223037697 -0.389082767043349 1.36242343305951 -0.285581382118194 0.775198764763824 0.850627555395029 NA
"LOC100128127" 0.138167123398861 -0.420582546632496 5.86014315403565 -0.0717700123661412 0.942784937923372 NA NA
"LOC100128164" 7.28169097866476 0.272799945508231 0.375539283997181 0.726421860862573 0.467580193678517 0.602389523307018 NA
"LOC100128176" 0.35551239316396 -1.93875588829789 2.50947677003742 -0.772573753798478 0.43977468243819 NA NA
"LOC100128233" 1.16011325589146 -0.718305253509698 1.5343505976589 -0.468149362085617 0.639677781458413 0.746808761156504 NA
"LOC100128239" 6.22436185694504 0.35713556079208 0.500887366478141 0.71300572682275 0.475842213395173 0.610093677451345 NA
"LOC100128494" 7.04632491301689 -0.641645965894416 0.498677452125075 -1.2866953642281 0.19820048951297 0.316740334394275 NA
"LOC100128505" 0 NA NA NA NA NA NA
"LOC100128531" 0.931363112296729 -2.04690796458189 1.44701900731953 -1.41456881646192 0.157194957170151 NA NA
"LOC100128554" 0.0784258827290776 0 5.86014315403396 0 1 NA NA
"LOC100128568" 6.23749949378138 0.154165828486453 0.422781828483289 0.364646297688612 0.71537545039208 0.80680035644599 NA
"LOC100128573" 2.12669807709096 0.419740195694146 0.740910951759722 0.566519086669227 0.571040961732482 0.692742740848747 NA
"LOC100128593" 0.560497606736227 -0.420585162849098 1.66835229101449 -0.2520961340805 0.800966758045096 NA NA
"LOC100128682" 0.875717406636052 -1.14193232543261 1.58931206350024 -0.71850730366802 0.472444546162731 NA NA
"LOC100128714" 0.496455817690716 1.60738911119328 2.08923276763048 0.769368131735899 0.441674801482712 NA NA
"LOC100128770" 1.47605353816149 -2.86629733758247 1.20533422784482 -2.37801040687902 0.0174063346575295 0.0452612389683869 NA
"LOC100128993" 0 NA NA NA NA NA NA
"LOC100129027" 0.0432897204907961 0 5.86014315403565 0 1 NA NA
"LOC100129046" 1.40395891827311 0.0531752055304327 1.02285579522223 0.051987001275072 0.958539050888101 0.972837954550496 NA
"LOC100129055" 0.435337339510691 -0.813014560624892 2.40284114710642 -0.338355517843512 0.735095290936216 NA NA
"LOC100129138" 0.26838793505759 -0.420586619134669 2.83230603426722 -0.148496177336106 0.881951202555046 NA NA
"LOC100129148" 6.63059423906735 -0.99787538455758 0.539058074785907 -1.85114634439693 0.0641485023703166 0.131497443462343 NA
"LOC100129175" 0.106400371407438 -0.781252179443968 5.86014315403565 -0.133316227762448 0.893943294258744 NA NA
"LOC100129213" 0.368488563576023 -0.781259528566769 2.75833275708201 -0.28323614203576 0.776995824846035 NA NA
"LOC100129216" 0.0231714926561548 -0.420582548942704 5.86014315403565 -0.0717700127603649 0.942784937609636 NA NA
"LOC100129316" 4.89450290282105 2.06076117523027 0.508088794157833 4.05590754790414 4.99400115704518e-05 0.000289807795668088 NA
"LOC100129345" 0.708016698110709 -1.14193328064858 1.54980164092757 -0.736825443006453 0.461228508556402 NA NA
"LOC100129427" 0 NA NA NA NA NA NA
"LOC100129520" 15.3633747633005 3.2708053747733 0.334687145337057 9.77272482777713 1.47432528346798e-22 1.08471482677478e-20 NA
"LOC100129617" 5.85225795727347 -0.788161395010158 0.477418645157805 -1.65088105168084 0.0987628656423223 0.184854469616741 NA
"LOC100129620" 0.231540104386622 -0.420585848923577 3.60571361190227 -0.116644274668749 0.907141951065945 NA NA
"LOC100129636" 0.978484314225588 0.0240097143927595 1.38829964329237 0.0172943316010802 0.986201807655394 0.991529804709465 NA
"LOC100129697" 0.0642616006148646 0.661418089326061 5.86014315403565 0.112867223878408 0.910135821801826 NA NA
"LOC100129722" 10.4912559928336 0.980748357112382 0.441978801608982 2.21899410908863 0.0264871253090317 0.064154473984438 NA
"LOC100129924" 7.47420622649742 0.315146805478306 0.453442630634014 0.695009212163532 0.487049528410714 0.620065335230864 NA
"LOC100129931" 2.02692107215449 -1.65995494786225 1.23869998808534 -1.34007827870253 0.180219897065985 0.295086180117875 NA
"LOC100129935" 0.203349076854708 0.661425447704798 4.22599835492283 0.156513418168824 0.87562834341353 NA NA
"LOC100129940" 2.07089713188571 0.274156539945657 0.825978503120365 0.331917282241552 0.73995172015213 0.824585858028377 NA
"LOC100130075" 0.13972844821665 0.661418090150499 5.86014315403565 0.112867224019093 0.910135821690288 NA NA
"LOC100130264" 0.685975067521015 0.3100988084186 1.57752170953982 0.196573401521719 0.844161386976385 NA NA
"LOC100130298" 0.0616710295489879 0 5.86014315403565 0 1 NA NA
"LOC100130301" 0.380655746832906 -0.358803826587135 2.29103583193903 -0.156612053633163 0.875550602352198 NA NA
"LOC100130331" 0.159118388687081 -0.420565647551214 5.86014315403396 -0.0717671286343421 0.942787232890459 NA NA
"LOC100130370" 0.06383221238271 -0.42056564953221 5.86014315403396 -0.0717671289723877 0.942787232621432 NA NA
"LOC100130417" 1.44108867526489 0.172552608707638 1.30537588121074 0.13218614744712 0.894837057706976 0.932319912418399 NA
"LOC100130451" 4.27496443982793 -0.448306474305997 0.614588920077468 -0.729441191763575 0.46573182849068 0.600538113471238 NA
"LOC100130452" 0.0438252399446799 0 5.86014315403565 0 1 NA NA
"LOC100130476" 2.7848464570072 -0.331804331967148 0.686396195910688 -0.483400598581291 0.628811323263329 0.738173007514965 NA
"LOC100130539" 1.29025545784357 -1.51669866528857 1.19468332997769 -1.26954032690562 0.204248417033022 0.323707393514304 NA
"LOC100130587" 3.03314708073895 -0.549086988716164 0.76468483679442 -0.718056593116128 0.472722392858139 0.607447634797807 NA
"LOC100130700" 0 NA NA NA NA NA NA
"LOC100130849" 0.0234833531129172 0 5.86014315403565 0 1 NA NA
"LOC100130872" 1.20871770853148 -2.74011344963395 1.36292595616503 -2.01046391202646 0.0443821120130158 0.0976313883684164 NA
"LOC100130880" 0.0606908346123895 -0.78123581070903 5.86014315403504 -0.13331343453122 0.893945503217597 NA NA
"LOC100130954" 0.596367524384758 -1.14193262072606 1.50680324529293 -0.757851182158867 0.448540077986533 NA NA
"LOC100130964" 0 NA NA NA NA NA NA
"LOC100130992" 2.72050953410012 -0.802315840912694 0.665461867578626 -1.20565261512584 0.227951462778199 0.352646672082786 NA
"LOC100131047" 0.063574065369208 -0.420582547837625 5.86014315403566 -0.0717700125717894 0.94278493775971 NA NA
"LOC100131094" 1.1265689408129 1.62610185430886 1.12652780858002 1.44346357180347 0.148889927149762 0.254386012345344 NA
"LOC100131303" 0.0721492585759255 0 5.86014315403504 0 1 NA NA
"LOC100131315" 0.169506381429467 -2.22134240613922 5.84301195367298 -0.380170779000864 0.703818648688287 NA NA
"LOC100131496" 2.33471029726557 0.72305444542844 0.707911051452786 1.02139166205214 0.307068914102912 0.441139947589607 NA
"LOC100131626" 0.225180862663648 -0.420575226157943 3.61102193898729 -0.116469861790951 0.907280170319794 NA NA
"LOC100131635" 0 NA NA NA NA NA NA
"LOC100131655" 2.05177875646485 -0.35169019551987 0.75719033076338 -0.464467362076989 0.642312937887702 0.749102002149445 NA
"LOC100132057" 0.979161136427393 0.147421178479331 0.944859401635014 0.156024460596178 0.876013740566649 0.919514091099101 NA
"LOC100132062" 0 NA NA NA NA NA NA
"LOC100132078" 0.21211433662211 -1.14190705891545 4.83950478929629 -0.235955352589185 0.813467315480022 NA NA
"LOC100132146" 9.51334827967003 -0.135100200748019 0.45893700475689 -0.294376350888473 0.768470335984495 0.845825346031409 NA
"LOC100132174" 0 NA NA NA NA NA NA
"LOC100132215" 8.99499307263901 0.243117125768927 0.481802467920947 0.504599170730726 0.613840392412391 0.726474114893199 NA
"LOC100132287" 0 NA NA NA NA NA NA
"LOC100132304" 0 NA NA NA NA NA NA
"LOC100132354" 3.56256128349824 0.467424400148553 0.619890379667033 0.754043643006083 0.450823016036915 0.585690403833599 NA
"LOC100132356" 4.30950110829121 -0.314038691479759 0.537375297599755 -0.58439361258779 0.558955523157248 0.681647866622324 NA
"LOC100132529" 5.08650059895619 0.984589758486095 0.490306572030415 2.00811046527236 0.0446315544266564 0.0980437641623415 NA
"LOC100132735" 0.0223242237389553 -0.420582548942704 5.86014315403565 -0.0717700127603649 0.942784937609636 NA NA
"LOC100132741" 0 NA NA NA NA NA NA
"LOC100132781" 1.46316455479234 -0.344092478666128 1.05770457507741 -0.325320024867006 0.744938876780125 0.828573172333313 NA
"LOC100132831" 0.315804049979987 0.507349605419643 2.22371732484646 0.228153821419129 0.81952665982623 NA NA
"LOC100133050" 4.12124145903419 0.567844198012164 0.570564247013639 0.995232703388422 0.319623099569229 0.454735847400922 NA
"LOC100133267" 0 NA NA NA NA NA NA
"LOC100133286" 3.00597397052458 -0.452310669907058 0.731082292356655 -0.618686397736467 0.53612297255138 0.661780169493545 NA
"LOC100133445" 0.0395190933539696 0.661418088598889 5.86014315403565 0.11286722375432 0.910135821900205 NA NA
"LOC100133461" 0.0184888725645659 0 5.86014315403565 0 1 NA NA
"LOC100133669" 1.25938873845555 -1.62386568135485 1.31605995276129 -1.23388427552083 0.217246029732905 0.339936042897536 NA
"LOC100133920" 0.0915172049966129 -0.420582547808984 5.86014315403565 -0.0717700125669021 0.9427849377636 NA NA
"LOC100134317" 1.01011939009186 -1.84744600234591 1.31616645340902 -1.40365680766351 0.160421070102557 0.269669921421072 NA
"LOC100134391" 0.0346990906059733 0 5.86014315403565 0 1 NA NA
"LOC100144595" 0.75436454463317 -1.141931255472 1.58196419672857 -0.721843931634776 0.470390436150319 NA NA
"LOC100190940" 0.354867830894782 -2.19305361763937 5.84355212477271 -0.375294610335091 0.707441374052876 NA NA
"LOC100192426" 1.10714016827374 0.570126310246564 0.995669610787832 0.572605916731201 0.566911552665525 0.688957158339057 NA
"LOC100233156" 0 NA NA NA NA NA NA
"LOC100240728" 0 NA NA NA NA NA NA
"LOC100240734" 0 NA NA NA NA NA NA
"LOC100240735" 2.79118554327514 -0.47823570892152 0.635372967313764 -0.752685011046992 0.451639219176462 0.586429691388439 NA
"LOC100268168" 7.70244107841967 0.226022504151191 0.411251176209057 0.54959722239504 0.582595664380244 0.702147993731162 NA
"LOC100270679" 1.29169914245065 0.290148156932511 0.88207750133078 0.328937260608924 0.742203110114749 0.826581120620228 NA
"LOC100271832" 0.324632392235295 1.00628611837979 2.09638462741354 0.480010254426124 0.631220101486293 NA NA
"LOC100286922" 0 NA NA NA NA NA NA
"LOC100287010" 0 NA NA NA NA NA NA
"LOC100287036" 1.48314921589622 2.15202692748289 0.831456811197396 2.58826062701166 0.00964619649532591 0.0276175115949135 NA
"LOC100287072" 1.03787262481328 -0.147639519248705 1.15886171022955 -0.127400463701109 0.898623449251117 0.934764949528059 NA
"LOC100287098" 1.3259598264813 -1.08724897153481 1.00391838000764 -1.08300534504263 0.278806050572592 0.411243799204985 NA
"LOC100287225" 7.71995466004872 0.0587149035103315 0.407989614916649 0.143912740333664 0.885569375086298 0.926317180684857 NA
"LOC100287592" 0.31846090314908 -0.0599094904522593 2.77876101494565 -0.0215597851452623 0.982799112873845 NA NA
"LOC100287632" 0 NA NA NA NA NA NA
"LOC100287704" 0 NA NA NA NA NA NA
"LOC100287728" 2.26423608129547 -0.946016683502841 0.821720610113706 -1.15126318101226 0.249623979547748 0.377889973664195 NA
"LOC100287792" 0.479347175963445 -0.855464815983469 1.80672426423266 -0.47348941557875 0.635864050575058 NA NA
"LOC100287834" 0 NA NA NA NA NA NA
"LOC100287846" 4.80022269556671 -0.462962067533583 0.636431514656584 -0.727434227991359 0.466959993065012 0.601753875652415 NA
"LOC100287944" 3.71763208231379 -1.01279779295012 0.695793736771469 -1.45560061757608 0.145503057225868 0.249949233688816 NA
"LOC100288123" 0.36814125116984 -1.17913446751178 2.49637351145489 -0.472338959735468 0.636684865960245 NA NA
"LOC100288162" 0.657561885111681 -0.376047531819827 1.79177221021864 -0.209874631203226 0.833765522632202 NA NA
"LOC100288181" 1.44015568088432 1.24227065592415 0.865855790581711 1.43473159091487 0.151363598380969 0.257510952859952 NA
"LOC100288570" 0 NA NA NA NA NA NA
"LOC100288814" 1.76505008516784 -0.693320968361963 0.883692100488681 -0.784573006795645 0.432703961627992 0.567746360656843 NA
"LOC100288866" 0.462816506707152 1.77504773116596 1.77139755651903 1.00206061854014 0.316314316583649 NA NA
"LOC100288966" 0 NA NA NA NA NA NA
"LOC100288974" 6.20296833289545 -0.988722429804161 0.500948237071072 -1.97370178520837 0.0484156620689364 0.104696525107377 NA
"LOC100289333" 5.9538501957433 0.672519937574793 0.477578718074092 1.40818657139253 0.1590758315431 0.267755138991975 NA
"LOC100289473" 4.06388096391936 -0.120439627210578 0.537904729663206 -0.223905127746298 0.822831125659897 0.883826416210738 NA
"LOC100289511" 4.47812236602514 -0.78136081557169 0.601314804356258 -1.29942055294677 0.193799642030327 0.311675404983451 NA
"LOC100289580" 2.25901855058112 0.090757084752748 0.689937223397651 0.131543974835576 0.895345001890293 0.932534366303514 NA
"LOC100289650" 0.550146679363584 -2.47708201670475 1.7249986633781 -1.43599068758339 0.151004991148193 NA NA
"LOC100289656" 1.29375855328774 -0.905643026201777 0.951848415201133 -0.951457198161546 0.341372336364243 0.477096870038732 NA
"LOC100289673" 0.407039076040364 0.897625156655366 2.2560870374248 0.397868141505727 0.690727384921833 NA NA
"LOC100294362" 6.03231456863259 -0.674577718989189 0.486329006044135 -1.38708098962942 0.165417068122317 0.275845276912749 NA
"LOC100303749" 1.11921782073139 -2.32637296523637 1.44820264640328 -1.60638635139501 0.108189047846102 0.198688516468141 NA
"LOC100422212" 0 NA NA NA NA NA NA
"LOC100422737" 0.34057942225813 -1.80551093007196 2.08055033297148 -0.867804494541259 0.385501369132389 NA NA
"LOC100499194" 0.125242437764023 -0.781252179056666 5.86014315403565 -0.133316227696357 0.89394329431101 NA NA
"LOC100500773" 0.145245898395242 -0.781252178688155 5.86014315403565 -0.133316227633473 0.893943294360741 NA NA
"LOC100505474" 0.061702471014763 -0.0599211742931721 5.86014315403565 -0.0102252065722843 0.991841607711782 NA NA
"LOC100505478" 0.0212418777026691 0 5.86014315403565 0 1 NA NA
"LOC100505515" 0.024493115736245 0 5.86014315403565 0 1 NA NA
"LOC100505540" 0 NA NA NA NA NA NA
"LOC100505622" 2.35339805145488 -2.47845277171244 0.979298046084474 -2.5308462338121 0.0113787719662245 0.0317215229054007 NA
"LOC100505625" 0.121654928417171 0 5.86014315403505 0 1 NA NA
"LOC100505658" 0.183386692788473 2.04710158862446 4.91434526370823 0.416556322109076 0.677002962856818 NA NA
"LOC100505683" 4.61560239390835 0.594959836524926 0.535285963560083 1.11148036195077 0.266361638411081 0.397459053558615 NA
"LOC100505716" 0 NA NA NA NA NA NA
"LOC100505718" 1.02426437208439 1.89004221275108 1.1021796019261 1.71482234787158 0.0863778029277915 0.166324148425171 NA
"LOC100505736" 0 NA NA NA NA NA NA
"LOC100505739" 0.0473759559240759 0 5.86014315403565 0 1 NA NA
"LOC100505776" 0.509161251383156 -0.781260550987694 1.97198555278191 -0.396179652475424 0.691972500829373 NA NA
"LOC100505782" 0.0453251771293204 0 5.86014315403396 0 1 NA NA
"LOC100505795" 0.0250758701581251 0 5.86014315403565 0 1 NA NA
"LOC100505811" 3.07941856826666 -3.64671294552677 1.16671518494469 -3.12562396768639 0.00177428269046732 0.00655624567460595 NA
"LOC100505835" 0.431273117994147 -1.80645454299424 1.84505731246788 -0.97907773963834 0.327541569601627 NA NA
"LOC100505841" 0.127221082734103 -0.420582546595059 5.86014315403565 -0.0717700123597526 0.942784937928456 NA NA
"LOC100505878" 0.131149047321972 0.661446461976781 5.86014315399994 0.112872065510089 0.91013198326731 NA NA
"LOC100505887" 0 NA NA NA NA NA NA
"LOC100505918" 0.0803902244400533 0 5.86014315403566 0 1 NA NA
"LOC100505921" 4.19839319461475 -0.68561450569412 0.60540941063158 -1.13248075377432 0.257432371371231 0.387017640654431 NA
"LOC100505942" 0.788982219566489 -0.437621439594288 1.725202440292 -0.25366381902417 0.799755288184521 NA NA
"LOC100505978" 8.10295271834561 0.101858605435781 0.385566370558827 0.264179174361475 0.791641857641723 0.86223007469332 NA
"LOC100505984" 3.52297874454788 -1.62568647070501 1.08178204656032 -1.50278558964268 0.132894343114018 0.232819605075246 NA
"LOC100506022" 3.18865315065782 0.212302986436958 0.567776660292286 0.373919890133678 0.708463917914254 0.800956646208956 NA
"LOC100506071" 0.862680700071127 0.511032274653992 1.27992544651345 0.399267219857265 0.689696317930247 NA NA
"LOC100506076" 0.744574063692824 0.361816513455538 1.48376151248946 0.243850855012731 0.807346332301759 NA NA
"LOC100506082" 5.54453517735127 0.670225259684055 0.522983275861497 1.28154243284359 0.200003205566345 0.319083950921193 NA
"LOC100506085" 0.58875294169792 -0.781257297825016 1.83693904918475 -0.425303876125746 0.670615168293097 NA NA
"LOC100506122" 0.704159921111002 1.94901349151133 1.34277506449831 1.45148174332498 0.146645762316784 NA NA
"LOC100506125" 4.04026273325868 -0.65775327826799 0.58829089221048 -1.1180748962414 0.263535007040704 0.393953496900823 NA
"LOC100506142" 0.280775431147674 1.32489154851502 3.06760293241899 0.431897992570459 0.665815553843758 NA NA
"LOC100506159" 0 NA NA NA NA NA NA
"LOC100506172" 0 NA NA NA NA NA NA
"LOC100506175" 0.085621923301949 -0.420555024566413 5.86014315400174 -0.0717653158829793 0.9427886755369 NA NA
"LOC100506178" 4.84578280305108 1.35917446268386 0.666777246932301 2.03842357989438 0.0415075901236986 0.0924436320225328 NA
"LOC100506188" 0 NA NA NA NA NA NA
"LOC100506258" 9.33142584933475 -0.581725283413965 0.472600247417182 -1.2309034677683 0.218358970479899 0.341296334771076 NA
"LOC100506271" 0.636501688574602 -0.0859515589620528 1.64804658868006 -0.0521535978123605 0.95840630616176 NA NA
"LOC100506272" 0.0228828401878309 0 5.86014315403565 0 1 NA NA
"LOC100506274" 2.54945479526131 -1.71471924616242 0.879466817950069 -1.94972591479827 0.0512087958284778 0.109612693100605 NA
"LOC100506281" 0.0197507330510781 0 5.86014315403565 0 1 NA NA
"LOC100506299" 2.70059934426821 -0.917234364602048 0.836733007092064 -1.09620913341253 0.272987263543773 0.404863210921784 NA
"LOC100506321" 1.24965564616583 -2.36881498159293 1.28680890653307 -1.8408444094275 0.0656443627815609 0.133913089126232 NA
"LOC100506325" 11.8078042870434 0.100639667110231 0.372577890616257 0.270117120862351 0.787070150983564 0.858827638880778 NA
"LOC100506368" 7.46828115208929 -0.284813369196111 0.421245083763301 -0.676122713769518 0.498962736660445 0.630213129580348 NA
"LOC100506371" 0.190397081888527 -1.06447229404107 4.9487031524438 -0.21510126213883 0.829688369893239 NA NA
"LOC100506384" 0 NA NA NA NA NA NA
"LOC100506388" 0 NA NA NA NA NA NA
"LOC100506393" 0.308755189601205 -0.420586732135606 2.70025635949606 -0.155758074842234 0.876223718629332 NA NA
"LOC100506403" 0.156738405735905 -0.0599211728079135 5.86014315403565 -0.0102252063188334 0.991841607913996 NA NA
"LOC100506406" 0 NA NA NA NA NA NA
"LOC100506422" 0.166390237967647 0.661452877794456 5.86014315398899 0.112873160332987 0.910131115271901 NA NA
"LOC100506457" 0.554060356094661 1.23936188861863 1.29183672574616 0.959379667661003 0.3373675141399 NA NA
"LOC100506470" 0 NA NA NA NA NA NA
"LOC100506474" 1.04956390138935 -1.10983409763385 1.39953324077508 -0.793003027937522 0.427776058638806 0.563109926843399 NA
"LOC100506476" 2.3324523072401 -1.15620655207062 0.959900223338376 -1.20450701433272 0.228393672600565 0.353158088408596 NA
"LOC100506499" 0.600105334117432 -0.472639652265975 1.39386565769671 -0.339085513482689 0.734545311222041 NA NA
"LOC100506526" 0 NA NA NA NA NA NA
"LOC100506551" 2.26328921288074 -0.382378420945287 0.72454115064425 -0.527752523932261 0.597671112726881 0.713450648595085 NA
"LOC100506585" 0 NA NA NA NA NA NA
"LOC100506655" 0.481273089847174 -1.58541905522789 2.32201263237445 -0.682777963015072 0.494747156700939 NA NA
"LOC100506675" 0.417272597388981 -0.0599128758968468 2.08729003117554 -0.028703665998493 0.97710093252983 NA NA
"LOC100506682" 0.21032749441942 -0.42057938925891 3.66202889030851 -0.114848736003139 0.908565018856648 NA NA
"LOC100506700" 0.923839945581558 0.695255119542091 1.09991120085149 0.632101135986127 0.527320792957121 NA NA
"LOC100506725" 0.0394562977281936 0 5.86014315403566 0 1 NA NA
"LOC100506747" 1.15068836788015 1.18680493264305 1.00028371426774 1.18646831465396 0.235437407255923 0.361458497616624 NA
"LOC100506787" 1.30189686419647 -0.123393608428122 1.11949055056314 -0.110223001316135 0.912232521001321 0.944217117271774 NA
"LOC100506790" 0.890291436802135 -0.15247248828555 1.16390593839789 -0.1310006962379 0.895774756633708 NA NA
"LOC100506801" 0.748659081655978 -0.0800908340970434 1.46957387569643 -0.0544993589104792 0.956537319347604 NA NA
"LOC100506834" 0.770873859503997 -0.0760664487463576 1.45318479509035 -0.0523446494921717 0.958254076908951 NA NA
"LOC100506858" 0.018689041248177 0 5.86014315403565 0 1 NA NA
"LOC100506860" 0.189491684388848 0.672081939660938 5.81483844481007 0.115580500823852 0.907985017408495 NA NA
"LOC100506895" 1.03445352306578 0.113652730012914 1.1564584544929 0.0982765352022526 0.921712710167209 0.950019525336523 NA
"LOC100506985" 0.0998272726406704 -0.420565648062761 5.86014315403396 -0.0717671287216346 0.942787232820989 NA NA
"LOC100507065" 0.0444900906280132 0 5.86014315403565 0 1 NA NA
"LOC100507073" 0.468670484934749 -0.420585304938821 1.87270003885245 -0.224587652166946 0.822300071657869 NA NA
"LOC100507091" 0 NA NA NA NA NA NA
"LOC100507140" 0.802706069147289 -0.361319234643466 1.46783726876061 -0.246157555972503 0.805560270194393 NA NA
"LOC100507144" 0.140888603507006 -0.0599211723090654 5.86014315403565 -0.0102252062337078 0.991841607981913 NA NA
"LOC100507156" 0.878291865576897 0.661434590254908 1.44416539028435 0.458004737341526 0.64694903777678 NA NA
"LOC100507175" 1.21737006329949 0.217076294004397 1.20419990219049 0.180265995379609 0.856943750077997 0.906564355119831 NA
"LOC100507195" 0.113160177604029 -0.420565649156724 5.86014315403396 -0.0717671289083132 0.942787232672424 NA NA
"LOC100507201" 0 NA NA NA NA NA NA
"LOC100507205" 0.0273241917942086 0 5.86014315403565 0 1 NA NA
"LOC100507346" 0.370703784557704 -1.56044385995409 2.31904775158087 -0.67288129745942 0.501022811471092 NA NA
"LOC100507377" 2.84149796893559 -0.265605883646513 0.82482043543152 -0.322016613843419 0.747440108323593 0.830625147017062 NA
"LOC100507384" 0.0197507330510781 0 5.86014315403565 0 1 NA NA
"LOC100507389" 0.0240745068936018 0 5.86014315403565 0 1 NA NA
"LOC100507391" 0.748379371379717 2.33985502764253 1.31195266075956 1.78349043957719 0.0745065028869543 NA NA
"LOC100507412" 0 NA NA NA NA NA NA
"LOC100507443" 0.131741563499696 0.67208657265144 5.85779768363924 0.114733660831027 0.908656232612968 NA NA
"LOC100507468" 0.4363361859769 -0.372011004663093 1.97149473769087 -0.188694901158505 0.8503319480864 NA NA
"LOC100507472" 0.260714395683173 -0.781258158075415 3.54879780815069 -0.220147272487901 0.82575645964133 NA NA
"LOC100507534" 1.38874196095673 -2.96197316739553 1.29433864392093 -2.288406655636 0.0221138504150014 0.0552249846832729 NA
"LOC100507540" 0.517522933525698 -0.420586589131832 1.79922806981973 -0.233759463953879 0.815171720803914 NA NA
"LOC100507557" 8.26594702781868 -1.33248121134246 0.523307732668532 -2.54626700153591 0.0108881871545967 0.0305422740606701 NA
"LOC100507564" 6.27018441397295 0.732948523123362 0.443469447252974 1.65275990863302 0.0983797364231998 0.184423958409857 NA
"LOC100507600" 0.0730565018049884 0 5.86014315403565 0 1 NA NA
"LOC100507651" 0.716270273415745 -0.843500503828837 1.51244141774888 -0.557707884702276 0.577043872694825 NA NA
"LOC100507661" 1.0360910865073 -0.479486630857472 1.21877533366229 -0.39341675008852 0.694011700241206 0.790028791243093 NA
"LOC100508046" 0.0908138518100546 0 5.86014315403565 0 1 NA NA
"LOC100652770" 1.26926141427111 0.0865671260361636 1.08422051008732 0.0798427305430624 0.936362338726551 0.959202909536286 NA
"LOC100652824" 0.304552375642944 -1.31436313707157 4.02343382772763 -0.326676961359123 0.743912227216284 NA NA
"LOC100652931" 0 NA NA NA NA NA NA
"LOC100652999" 1.21257362538772 -2.31052067094337 1.39760212092509 -1.65320346638714 0.0982894612533444 0.18436072663152 NA
"LOC100996249" 0.168983987052742 0 5.86014315403565 0 1 NA NA
"LOC100996255" 0.623143617993305 -2.83595221012937 1.71744498559941 -1.65126233090931 0.0986850204778679 NA NA
"LOC100996266" 0.0183495982015589 0 5.86014315403566 0 1 NA NA
"LOC100996291" 2.83061911201205 -0.65298910568368 0.796322223721842 -0.820006130975155 0.412212612078747 0.547962347961165 NA
"LOC100996324" 0.391634367898153 1.61613664077105 2.31585857677738 0.697856361773167 0.485267027263558 NA NA
"LOC100996325" 1.18263159394929 0.0243430007199305 0.936221485542646 0.026001326711511 0.979256280247106 0.986794219443147 NA
"LOC100996342" 10.0282614438583 0.0464500736180546 0.36089593495627 0.12870766644596 0.897588968924797 0.934256391299583 NA
"LOC100996349" 0 NA NA NA NA NA NA
"LOC100996351" 0.151280948184206 -0.781235809694378 5.86014315403505 -0.133313434358076 0.893945503354524 NA NA
"LOC100996385" 0.0828842879835664 0 5.86014315403504 0 1 NA NA
"LOC100996447" 0.390067696947389 -0.0599126124939511 2.34016375610165 -0.0256018889010383 0.979574879439914 NA NA
"LOC100996455" 1.14642192804939 0.508340310253644 0.988226545300713 0.514396534550646 0.606974781623675 0.720324808051304 NA
"LOC100996590" 0.463085650207345 -0.059913102039562 1.91481123627912 -0.0312892993859728 0.975038824084174 NA NA
"LOC100996609" 0.92454720090329 0.690403767006014 1.14458846035608 0.603189522626528 0.546382616928162 NA NA
"LOC100996635" 2.7077350007458 1.59635596720436 0.725450733503891 2.20050224429995 0.0277712808837184 0.066753761394801 NA
"LOC100996654" 0.440653496758424 0.92120478788715 1.87747699370553 0.49066102592767 0.62366621631389 NA NA
"LOC100996669" 0.326645213203382 -0.0599102378989823 2.51966524990366 -0.0237770624098868 0.981030436421753 NA NA
"LOC100996671" 0 NA NA NA NA NA NA
"LOC100996679" 0 NA NA NA NA NA NA
"LOC100996693" 6.47396100875443 -1.00295469163947 0.59975565573531 -1.67227216958851 0.0944706649372112 0.178716663701007 NA
"LOC100996758" 0 NA NA NA NA NA NA
"LOC100996876" 0.0670234509507594 1.40713015882545 5.85739894305547 0.240231231047314 0.810151003588172 NA NA
"LOC101054525" 0.109322342517999 0.300748458123253 5.86014315403566 0.0513210087566102 0.959069727595079 NA NA
"LOC101059948" 1.32988078342871 -0.443452943871746 0.946339361538006 -0.468598223739779 0.639356847181864 0.746479989740813 NA
"LOC101060004" 0 NA NA NA NA NA NA
"LOC101060019" 0.0645169837732141 0 5.86014315403566 0 1 NA NA
"LOC101060091" 3.08388029170008 -0.288416156166996 0.750419488765091 -0.384339906525642 0.700726533936062 0.795097798264948 NA
"LOC101060211" 0.0639840940510525 1.98318239147404 5.82991865059707 0.340173252892805 0.733726059466248 NA NA
"LOC101060321" 0 NA NA NA NA NA NA
"LOC101060351" 0 NA NA NA NA NA NA
"LOC101060376" 0 NA NA NA NA NA NA
"LOC101060385" 0.359956409413831 1.58952565220365 1.89456737381769 0.838991357167013 0.401474159620746 NA NA
"LOC101060389" 0 NA NA NA NA NA NA
"LOC101060524" 0 NA NA NA NA NA NA
"LOC101060542" 0.944959624709946 -2.77223514413563 1.48028933302727 -1.87276573726723 0.0611007412297028 0.126410274661822 NA
"LOC101060553" 3.46335727337808 0.924117965247767 0.57187624671222 1.61594046012686 0.106107186747588 0.195691725454028 NA
"LOC101241902" 0.160190282228418 -1.14192180994523 5.86014315403565 -0.194862442764531 0.845500636858347 NA NA
"LOC101243545" 10.3273208800481 -1.86699391951439 0.541495742686042 -3.44784597982863 0.00056507616921049 0.00244780370697251 NA
"LOC101409256" 2.89748250695785 -1.11289960642295 0.714521322780256 -1.55754568959898 0.119340981690111 0.214256172745832 NA
"LOC101448202" 0.291986175211089 -0.420588311184199 2.29381219882425 -0.183357779420556 0.854517301337286 NA NA
"LOC101559451" 7.64197863843957 -0.187387564667756 0.492037177356623 -0.38084025616613 0.703321786120479 0.796806871272322 NA
"LOC101593348" 4.21566998306317 0.77923174986809 0.49915113200643 1.56111385891448 0.11849688868784 0.213184337131321 NA
"LOC101805491" 0.0345565365540448 0 5.86014315403565 0 1 NA NA
"LOC101926892" 4.18919139148776 0.980128159709069 0.612029473599561 1.60143947634513 0.109279615132746 0.200149136863159 NA
"LOC101926896" 1.06028842041811 -0.642653127838676 1.4367098930717 -0.447308904141168 0.654652038858214 0.759576938187978 NA
"LOC101926897" 0.553300583124369 1.39048028490854 1.99736456734155 0.69615748053408 0.486330212349947 NA NA
"LOC101926905" 7.43314769233202 -0.100420006017386 0.39827530745066 -0.252137162758517 0.800935045938132 0.868465042956565 NA
"LOC101926908" 0.154499638720515 0 5.86014315403396 0 1 NA NA
"LOC101926911" 9.20854815138072 0.370671800499789 0.358260192476478 1.03464411699641 0.300835142853661 0.434552369047119 NA
"LOC101926913" 4.60759966600582 -0.52452318870334 0.497137447050784 -1.05508686142036 0.291385600397258 0.425203262852557 NA
"LOC101926924" 0 NA NA NA NA NA NA
"LOC101926928" 0.696363465218946 -1.14193118983926 1.73312821694986 -0.658884425671024 0.509969987653155 NA NA
"LOC101926933" 0.609639599443094 0.316355556619272 1.57377887067904 0.201016523040987 0.840685654250718 NA NA
"LOC101926940" 0.11681842265324 -1.81048253952986 5.85161601643977 -0.309398725829483 0.757018239516855 NA NA
"LOC101926943" 4.04842104686164 -0.84844591515137 0.722281532330919 -1.17467480085404 0.24012484462569 0.36690411339329 NA
"LOC101926944" 2.29450956584647 -0.279078725903868 0.8103650336891 -0.344386436114342 0.730555688135634 0.817701822095959 NA
"LOC101926950" 0.124206372872902 -1.43768745280717 5.8582866837293 -0.245410907731809 0.80613828406123 NA NA
"LOC101926955" 0.459927342778186 -0.420586119167654 2.10720291801866 -0.199594503012134 0.841797727242177 NA NA
"LOC101926960" 0.552428010462848 -1.57457832943092 1.88505003708387 -0.83529789578783 0.403550001872902 NA NA
"LOC101926962" 0.0867151076230656 0 5.86014315403566 0 1 NA NA
"LOC101926963" 0.0807203328516161 -0.781235282058542 5.86014315403396 -0.133313344320055 0.893945574558912 NA NA
"LOC101926964" 1.29060116494479 -0.245700129330465 1.07962421015057 -0.227579306781384 0.819973308635784 0.881804619824625 NA
"LOC101926966" 0.0322295063573028 0 5.86014315403565 0 1 NA NA
"LOC101927015" 0 NA NA NA NA NA NA
"LOC101927018" 0.353239246668284 0 2.72397243219629 0 1 NA NA
"LOC101927023" 0.798667234728387 0.408964374942442 1.2576985855174 0.325168827930421 0.745053299525331 NA NA
"LOC101927040" 0.775341469978848 -0.0529076851303213 1.27577971856958 -0.0414708623755533 0.966920521319043 NA NA
"LOC101927048" 0.0305512586515401 0 5.86014315403565 0 1 NA NA
"LOC101927051" 5.64002446249272 1.08181244527843 0.445959390342371 2.42580931965108 0.0152742931829405 0.0405449074533038 NA
"LOC101927053" 0 NA NA NA NA NA NA
"LOC101927058" 0 NA NA NA NA NA NA
"LOC101927062" 0 NA NA NA NA NA NA
"LOC101927069" 0.392058811050895 -2.36477708853911 2.77356270010555 -0.852613531487537 0.39387365616687 NA NA
"LOC101927079" 0.0223111215249963 0 5.86014315403397 0 1 NA NA
"LOC101927081" 0 NA NA NA NA NA NA
"LOC101927087" 0.322158168452248 -0.0599153783177183 2.49140958172583 -0.0240487869827547 0.980813693559612 NA NA
"LOC101927100" 0.166004306029899 1.27796821175239 5.06761265238489 0.252183483508939 0.800899243848299 NA NA
"LOC101927102" 0.302811879450993 -0.420582926341546 2.7679895402077 -0.151945272997667 0.87923010013597 NA NA
"LOC101927112" 0.022732689749712 0 5.86014315403565 0 1 NA NA
"LOC101927117" 9.73467475875525 -1.13907313271362 0.5139233895633 -2.21642594177614 0.0266623446666707 0.0644472973975224 NA
"LOC101927120" 0.108329224175592 0 5.86014315403395 0 1 NA NA
"LOC101927123" 0.73586874576504 -1.14193440183228 1.57350997897573 -0.725724283347488 0.468007812085322 NA NA
"LOC101927124" 2.26278790568821 1.15221879797931 0.7216972352319 1.59654040743148 0.110368191716634 0.201646000887141 NA
"LOC101927129" 0.0948241670474944 0 5.86014315403565 0 1 NA NA
"LOC101927131" 0.790953034297542 -1.54319321669359 1.5784330222988 -0.977674183758592 0.32823549405114 NA NA
"LOC101927132" 0.85463903195791 0.320076144189963 1.35497728881309 0.236222515928911 0.813260008667349 NA NA
"LOC101927134" 1.09105305469659 -1.0119603280007 1.10828752707306 -0.91308464931771 0.361198023141945 0.498455897875711 NA
"LOC101927136" 0.903512989748212 0.300131581926965 1.32260195624555 0.22692510056385 0.820481983718062 NA NA
"LOC101927142" 0 NA NA NA NA NA NA
"LOC101927143" 0.625921444136169 -0.0599126623101959 1.5454807910212 -0.0387663584421567 0.969076666736018 NA NA
"LOC101927150" 0.847575589343176 -0.781257614007901 1.67250449393162 -0.467118394505099 0.640415174411642 NA NA
"LOC101927153" 0 NA NA NA NA NA NA
"LOC101927159" 0 NA NA NA NA NA NA
"LOC101927164" 1.25377591171147 -1.08875024550637 1.2762376482978 -0.853093659287124 0.393607367393325 0.52972850668336 NA
"LOC101927166" 3.82333196701966 0.456667925364307 0.667264922880224 0.68438772922922 0.493730362440722 0.625842386634377 NA
"LOC101927178" 2.875724560787 0.619895890163986 0.58072584078803 1.06745015741473 0.285768609405533 0.419168514313873 NA
"LOC101927190" 0.131980292796353 -0.420565648433683 5.86014315403396 -0.0717671287849302 0.942787232770616 NA NA
"LOC101927196" 2.651992021398 3.34989179092779 0.710879745807589 4.71231851896719 2.44914165901289e-06 1.93949132129256e-05 NA
"LOC101927207" 0.0883311380055771 -0.420566178875144 5.86014315403504 -0.0717672193017265 0.942787160734413 NA NA
"LOC101927211" 0.814421480582716 -0.0423311094708387 1.2146655626747 -0.0348500120293402 0.972199340996734 NA NA
"LOC101927217" 8.27248988113135 -1.06799641542568 0.516785960179118 -2.0666126747242 0.03877066553112 0.0875082964461022 NA
"LOC101927229" 0.0549042298505544 -0.420582548564797 5.86014315403565 -0.0717700126958773 0.942784937660957 NA NA
"LOC101927237" 1.46026384361359 1.63888411308643 0.778077618376075 2.10632470897562 0.0351761564073718 0.0809448176657451 NA
"LOC101927239" 0.110467275606173 -0.420565648886809 5.86014315403396 -0.0717671288622537 0.94278723270908 NA NA
"LOC101927242" 0.0208300521057926 0.661418088220982 5.86014315403565 0.112867223689832 0.910135821951332 NA NA
"LOC101927243" 0.0693318034651182 0 5.86014315403565 0 1 NA NA
"LOC101927257" 0.637410934464692 -0.781258158675983 1.78268126170923 -0.438248931795533 0.661205841127494 NA NA
"LOC101927267" 0.326009014735188 1.00470736833669 2.30772037144988 0.435367898453597 0.663295407570275 NA NA
"LOC101927269" 0 NA NA NA NA NA NA
"LOC101927272" 0.945927428334661 -1.76629900882914 1.35636143377038 -1.30223328742046 0.192836649217128 0.310600362786553 NA
"LOC101927273" 0.0881897805046224 1.9503209276129 5.83127637523469 0.334458667727682 0.738033475174092 NA NA
"LOC101927274" 1.2800130962592 -0.38884550121112 1.36664773350059 -0.284525040125091 0.776008047388738 0.850914722172782 NA
"LOC101927280" 0.317645579783257 -0.293301546960166 2.29585040895053 -0.127752899673564 0.898344525150298 NA NA
"LOC101927282" 5.60088047204624 1.86987435355955 0.559288665735793 3.343308148574 0.000827859152488386 0.00340950801313399 NA
"LOC101927284" 0.857142981486676 -1.6393810967911 1.45783455229978 -1.12453165155465 0.260787550755453 NA NA
"LOC101927285" 0.201138709114459 -1.14192999274057 3.6926466396908 -0.309244318280124 0.757135683828249 NA NA
"LOC101927286" 0.0645744643777647 0 5.86014315403565 0 1 NA NA
"LOC101927292" 0.111819092772006 0 5.86014315403566 0 1 NA NA
"LOC101927310" 0.0410822879512709 0 5.86014315403566 0 1 NA NA
"LOC101927311" 0.172209882902572 0.661422115508613 5.03225800316083 0.131436447633084 0.895430057703848 NA NA
"LOC101927314" 2.87829868621312 -3.92627958834172 1.11072284690022 -3.53488685255649 0.000407949801328518 0.00184681686830859 NA
"LOC101927318" 0.474869991590338 -0.89817475957762 2.13679228334735 -0.420337889919091 0.674238634065363 NA NA
"LOC101927323" 0.603338982994308 -1.3951063591528 1.72496713018062 -0.808772720791915 0.418645890026562 NA NA
"LOC101927332" 0.742045269488547 4.66179147714403 1.67277708452793 2.78685756773121 0.00532218658557626 NA NA
"LOC101927334" 0.0598659150801248 1.36103226935931 5.85869687865351 0.23230972647148 0.816297458439279 NA NA
"LOC101927347" 0.022732689749712 0 5.86014315403565 0 1 NA NA
"LOC101927348" 0.140560388947359 -0.781252178223943 5.86014315403566 -0.133316227554258 0.893943294423386 NA NA
"LOC101927354" 2.29240173056163 0.0306222602780835 0.736482422413525 0.0415790782592358 0.966834251946472 0.978460815718801 NA
"LOC101927356" 1.18807665130463 -2.33543796848507 1.40404857848346 -1.66335980412274 0.0962404341526741 0.181395682761003 NA
"LOC101927364" 0.396779546551328 0.262016429645971 2.12238795750165 0.123453597971975 0.901747916586875 NA NA
"LOC101927378" 0.118658073009805 0.661418090903234 5.86014315403565 0.112867224147543 0.91013582158845 NA NA
"LOC101927379" 0.018988796093888 -0.420582548942704 5.86014315403565 -0.0717700127603649 0.942784937609636 NA NA
"LOC101927394" 4.40503322625549 0.151766741231988 0.598363739143135 0.253636260528287 0.799776580587567 0.867654972436029 NA
"LOC101927406" 0.0974204321520759 0 5.86014315403565 0 1 NA NA
"LOC101927410" 0.0212418777026691 0 5.86014315403565 0 1 NA NA
"LOC101927411" 0.309504381004141 -1.1419236680323 3.12713320854083 -0.365166301490925 0.714987271437072 NA NA
"LOC101927418" 0.322349602852695 -0.781253585652274 2.71600634997196 -0.287647923083957 0.773616257155196 NA NA
"LOC101927421" 0.0962574059566081 0.300748457719718 5.86014315403565 0.0513210086877493 0.95906972764995 NA NA
"LOC101927431" 0 NA NA NA NA NA NA
"LOC101927437" 0.29699464898351 1.33892247581762 2.78154207654652 0.481359777767585 0.630260818347266 NA NA
"LOC101927438" 1.16237642456283 -0.773449722441652 1.18284748674618 -0.653887953525849 0.51318399557726 0.642478472763986 NA
"LOC101927446" 1.15446444934218 -0.680042373711754 1.3796821165927 -0.492897867945992 0.622084753840518 0.73285004638495 NA
"LOC101927450" 0 NA NA NA NA NA NA
"LOC101927457" 0.365981384931922 1.24033781258939 2.20821867679836 0.561691568693605 0.574326179804332 NA NA
"LOC101927460" 0.0681085670015662 -0.420582547800719 5.86014315403565 -0.0717700125654917 0.942784937764722 NA NA
"LOC101927464" 0 NA NA NA NA NA NA
"LOC101927476" 1.98487508269573 -1.09218479037773 0.926052684117457 -1.17939811536598 0.238239685236316 0.364610634939592 NA
"LOC101927478" 1.15641776132804 0.397603839823998 0.984813121844088 0.403735318919669 0.686407364632909 0.784052509054151 NA
"LOC101927482" 0.15107239110404 0 5.86014315397737 0 1 NA NA
"LOC101927488" 0 NA NA NA NA NA NA
"LOC101927492" 6.72663434392516 0.44997390847358 0.417684368597287 1.07730607679845 0.281343548383025 0.414117806715771 NA
"LOC101927495" 1.24563048131737 0.693266761550353 1.14807117211884 0.603853470400171 0.545941066148553 0.670747787548986 NA
"LOC101927501" 6.28223762495504 2.72198355207228 0.435756749577527 6.2465665872331 4.19573196223046e-10 6.97402662933962e-09 NA
"LOC101927502" 1.99481314940323 1.49068741368155 0.687044577088296 2.16970988985766 0.0300288303685793 0.0711812581480049 NA
"LOC101927526" 0 NA NA NA NA NA NA
"LOC101927539" 0.0546483835884172 0 5.86014315403566 0 1 NA NA
"LOC101927557" 0 NA NA NA NA NA NA
"LOC101927560" 0.156352541392881 0.661434458929521 5.86014315403504 0.112870017257869 0.910133607159031 NA NA
"LOC101927571" 1.02172231073844 -0.0886071161156729 1.32750394532974 -0.066747158400093 0.946782991019464 0.966123789674845 NA
"LOC101927575" 1.14669004761326 -1.11530142593463 1.48171459522065 -0.752710022248609 0.45162418605806 0.586429691388439 NA
"LOC101927577" 0.0183495982015589 0 5.86014315403566 0 1 NA NA
"LOC101927580" 1.00811642817168 0.514878353419881 1.28822317098805 0.399681021903197 0.689391471981088 0.786325497004267 NA
"LOC101927583" 0.598420010561391 -1.57545036020192 1.89625000578965 -0.830824182144625 0.406072959566479 NA NA
"LOC101927587" 0.504755608016035 1.2147524511983 1.71217725132116 0.709478209841278 0.478027768920335 NA NA
"LOC101927592" 0.571917641271123 -0.420584020034463 2.46463447214703 -0.170647625352768 0.864500847515336 NA NA
"LOC101927616" 0 NA NA NA NA NA NA
"LOC101927619" 0.495087342369403 -0.781256127289948 1.9687674067873 -0.396825000554448 0.691496513414805 NA NA
"LOC101927620" 0.638438593571298 -2.95064714660472 1.52273258854883 -1.93773166003934 0.0526559692148939 NA NA
"LOC101927623" 2.53274031649785 0.955705421970255 0.774715303035182 1.2336214583938 0.21734399314239 0.340061298864889 NA
"LOC101927630" 0.0848596705962712 0 5.86014315403566 0 1 NA NA
"LOC101927637" 0 NA NA NA NA NA NA
"LOC101927641" 0.222741344290971 -0.0599162276317541 3.21396203777291 -0.0186424814380423 0.985126313429268 NA NA
"LOC101927642" 0.0247393575769351 0 5.86014315403565 0 1 NA NA
"LOC101927650" 2.37233162516393 -3.56166219633904 1.15133754273889 -3.09349957256347 0.00197810838009706 0.00720121289310775 NA
"LOC101927651" 0 NA NA NA NA NA NA
"LOC101927653" 0.232075900140205 -0.781256953179196 4.12029852802868 -0.189611735136333 0.849613390729284 NA NA
"LOC101927661" 0 NA NA NA NA NA NA
"LOC101927666" 3.94501535578722 -0.0537736336975572 0.604449581457392 -0.0889629761474947 0.92911133416508 0.955022003851278 NA
"LOC101927678" 0.463563759058461 -0.420586118743146 2.10745239127153 -0.199570875472725 0.841816207536233 NA NA
"LOC101927683" 0.737008383658959 -1.14193311181557 1.61110977749165 -0.708786656110708 0.478456879687132 NA NA
"LOC101927688" 1.04373569160457 1.1773696696939 0.956654790927241 1.23071528085145 0.218429370848407 0.34136557858097 NA
"LOC101927691" 1.76592961298986 -0.896934485472372 0.876323743719302 -1.02351955187885 0.306062260345584 0.440060129213746 NA
"LOC101927694" 0.15987751259769 2.00667094229687 5.8289667702881 0.344258428873783 0.730651944636002 NA NA
"LOC101927697" 0 NA NA NA NA NA NA
"LOC101927698" 1.49496208114012 0.0992001207686965 0.933618881061027 0.106253336110725 0.915381354315824 0.94613497781775 NA
"LOC101927700" 0.380404616667968 -2.06170896573045 2.30491893269915 -0.89448220346566 0.371063947488561 NA NA
"LOC101927701" 0 NA NA NA NA NA NA
"LOC101927709" 0.103360760753838 -0.420582547868045 5.86014315403565 -0.0717700125769805 0.942784937755579 NA NA
"LOC101927718" 0.233549925030888 0.300756309106557 3.20518361190865 0.0938343463348296 0.925240747613106 NA NA
"LOC101927722" 0 NA NA NA NA NA NA
"LOC101927728" 0 NA NA NA NA NA NA
"LOC101927730" 0.522775335318699 -1.76736127245153 2.03866135423418 -0.866922438481912 0.385984508211727 NA NA
"LOC101927735" 0 NA NA NA NA NA NA
"LOC101927740" 0.755785457219563 -1.39153854087062 1.40468056521065 -0.990644118908224 0.321859386511035 NA NA
"LOC101927750" 0.582989999611071 -1.48929632936834 1.76448123262384 -0.844042034470215 0.398645917057914 NA NA
"LOC101927755" 4.79686026506626 -0.202393081623105 0.508609468817313 -0.397934159766504 0.690678719080861 0.787209031605206 NA
"LOC101927766" 0.0410132649871322 -0.420582548564797 5.86014315403565 -0.0717700126958773 0.942784937660957 NA NA
"LOC101927769" 0 NA NA NA NA NA NA
"LOC101927770" 1.79875995961484 -2.13642520688616 1.44838043013926 -1.47504423729389 0.140200650639885 0.243017875120655 NA
"LOC101927780" 0.732414875819895 -0.2562538522285 1.1219757400673 -0.228395180998413 0.819339035467363 NA NA
"LOC101927795" 2.76226843321256 -0.0887617476233951 0.620162324849669 -0.143126636473622 0.886190168644877 0.926762259997634 NA
"LOC101927796" 0.98907637175871 0.904300798499789 1.09311124927225 0.827272429134582 0.408082667136055 0.544094491139409 NA
"LOC101927814" 1.73807035924849 0.729301456321343 0.788205357911475 0.925268331407679 0.354826347414268 0.491772322328974 NA
"LOC101927817" 0 NA NA NA NA NA NA
"LOC101927821" 0 NA NA NA NA NA NA
"LOC101927829" 0.795861581133761 -1.14192963282535 1.82054378239443 -0.627246454530993 0.530497696514657 NA NA
"LOC101927830" 0 NA NA NA NA NA NA
"LOC101927835" 0 NA NA NA NA NA NA
"LOC101927839" 0 NA NA NA NA NA NA
"LOC101927843" 0.043425468359684 0 5.86014315403566 0 1 NA NA
"LOC101927844" 0.333921877082106 -1.14193177027771 3.02271032483996 -0.377784057206398 0.705591018083299 NA NA
"LOC101927847" 0.0305512586515401 0 5.86014315403565 0 1 NA NA
"LOC101927865" 3.18594322852364 1.05399883698515 0.59019933442601 1.78583535342377 0.0741259206578814 0.147364783801408 NA
"LOC101927869" 0 NA NA NA NA NA NA
"LOC101927870" 1.35073847269424 -1.49798491411113 1.27293873820421 -1.17679262100578 0.239278288546513 0.365846191960524 NA
"LOC101927873" 3.2467387137679 -1.04628922374808 0.824754967909549 -1.26860614904817 0.204581570109513 0.324100097130594 NA
"LOC101927884" 0.374981010739495 -0.781259956419013 2.4600833783081 -0.317574584385151 0.750807655551712 NA NA
"LOC101927900" 0 NA NA NA NA NA NA
"LOC101927901" 1.18045637809479 -0.0599106377520265 1.43933876096308 -0.0416237229044951 0.966798661484417 0.978460815718801 NA
"LOC101927907" 0.216821206398603 -0.0599104833977223 3.65314994220215 -0.0163996781806354 0.986915536490029 NA NA
"LOC101927911" 0.712721521424942 -2.06246425722647 1.47303362928422 -1.40014743467104 0.161469172984578 NA NA
"LOC101927914" 1.9227233869506 -1.14049215266098 0.807843302993721 -1.41177397700089 0.158016523124575 0.266359083735963 NA
"LOC101927917" 0.07877359155768 -0.420582548186891 5.86014315403565 -0.0717700126313897 0.942784937712278 NA NA
"LOC101927921" 0.0469573470814327 0 5.86014315403565 0 1 NA NA
"LOC101927922" 0.0618279050040547 0 5.86014315400081 0 1 NA NA
"LOC101927924" 0.384252163950283 0 2.2986525921044 0 1 NA NA
"LOC101927926" 0.0463856284185982 0 5.86014315403396 0 1 NA NA
"LOC101927931" 3.25924137216617 1.6000883636256 0.628594631226283 2.54550116106479 0.0109121000958974 0.0305957878907422 NA
"LOC101927934" 0.538876501392015 0.686968592814328 1.8371545167859 0.373930764417234 0.708455827343598 NA NA
"LOC101927948" 0 NA NA NA NA NA NA
"LOC101927950" 0.0273241917942086 0 5.86014315403565 0 1 NA NA
"LOC101927967" 0.0867217304866961 0.300764827001024 5.86014315403504 0.0513238020122309 0.959067501832794 NA NA
"LOC101927987" 1.40839594330837 -0.209263518750258 0.969109275970557 -0.215933872411532 0.829039293524168 0.888283126533967 NA
"LOC101927990" 0 NA NA NA NA NA NA
"LOC101928001" 0.0570233143449286 -0.420582548564797 5.86014315403565 -0.0717700126958773 0.942784937660957 NA NA
"LOC101928002" 0.36976266347124 -0.420587200505445 2.0645717662619 -0.203716435232938 0.838575098058191 NA NA
"LOC101928008" 0.137103838008814 0 5.86014315403566 0 1 NA NA
"LOC101928009" 0.0305512586515401 0 5.86014315403565 0 1 NA NA
"LOC101928012" 0.140909996888821 0 5.86014315400174 0 1 NA NA
"LOC101928030" 0.281751285682836 -1.14192560482712 2.83000734083312 -0.403506234189114 0.68657584946314 NA NA
"LOC101928035" 0.322447990072402 -1.09043197817832 2.80997014416007 -0.388058207822797 0.697972958502773 NA NA
"LOC101928036" 0.0503717909408094 -0.420566179352674 5.86014315403504 -0.0717672193832142 0.942787160669563 NA NA
"LOC101928043" 1.26852789404481 0.306067961015115 0.934301029335341 0.327590306983661 0.74322145178699 0.827438686089187 NA
"LOC101928048" 0 NA NA NA NA NA NA
"LOC101928075" 3.54202573860803 0.220304638288542 0.585591440171909 0.376208774882141 0.70676169239726 0.799508369790511 NA
"LOC101928093" 0 NA NA NA NA NA NA
"LOC101928100" 6.74259174691499 0.490030276322134 0.404354230104551 1.21188364023156 0.225556925371039 0.350083528813823 NA
"LOC101928104" 0.627198855473478 -1.48908292105762 1.79825792135889 -0.82806971312122 0.407631020600537 NA NA
"LOC101928107" 0.0753048131327178 0.661418089362968 5.86014315403565 0.112867223884706 0.910135821796833 NA NA
"LOC101928113" 0.412466269944918 -0.149148670157798 2.75624868091361 -0.0541129220997433 0.956845196986087 NA NA
"LOC101928122" 0.351235151379217 0.317437448887038 2.11475125111803 0.150106282580145 0.880680763365869 NA NA
"LOC101928128" 0 NA NA NA NA NA NA
"LOC101928134" 0.0912482945568128 -0.420565649575617 5.86014315403396 -0.071767128979795 0.942787232615537 NA NA
"LOC101928135" 0 NA NA NA NA NA NA
"LOC101928138" 0 NA NA NA NA NA NA
"LOC101928154" 0 NA NA NA NA NA NA
"LOC101928158" 0.133819575925918 -0.0599211731594523 5.86014315403565 -0.0102252063788215 0.991841607866135 NA NA
"LOC101928161" 7.06891481105185 -0.449434355819601 0.453911646109108 -0.990136207502308 0.322107547911803 0.457208216141617 NA
"LOC101928162" 0 NA NA NA NA NA NA
"LOC101928163" 0.439076997659639 -1.14193082719881 1.94028869009525 -0.588536558001973 0.556172202996258 NA NA
"LOC101928167" 0 NA NA NA NA NA NA
"LOC101928168" 0.022732689749712 0 5.86014315403565 0 1 NA NA
"LOC101928174" 0.831050092779705 1.26423762658298 1.34149637703077 0.942408528438379 0.345983522527158 NA NA
"LOC101928200" 2.24002466624038 0.345948949110555 0.698759688664863 0.49509002125118 0.620536577331663 0.731415961471021 NA
"LOC101928201" 0.0827908094879064 0 5.86014315403565 0 1 NA NA
"LOC101928203" 0.040463058463918 0 5.86014315403504 0 1 NA NA
"LOC101928205" 0.0829854906646154 -0.420582547820197 5.86014315403566 -0.0717700125688155 0.942784937762077 NA NA
"LOC101928211" 0 NA NA NA NA NA NA
"LOC101928222" 6.59220218374768 0.247475327433071 0.464956519375857 0.532254774629838 0.594549550679824 0.711358592744259 NA
"LOC101928227" 0.0203677732577244 -0.420582548942704 5.86014315403565 -0.0717700127603649 0.942784937609636 NA NA
"LOC101928241" 0.159710909649928 -0.420582546646134 5.86014315403565 -0.0717700123684684 0.94278493792152 NA NA
"LOC101928244" 0.154581271805616 0 5.16053999236479 0 1 NA NA
"LOC101928248" 0.250980864376026 -0.0599079728948418 3.17378771766555 -0.0188758600839588 0.984940136972526 NA NA
"LOC101928259" 0.0223111215249963 0 5.86014315403397 0 1 NA NA
"LOC101928266" 0.694498594476831 2.25349306329318 1.3235655705179 1.70259268863529 0.0886443192781585 NA NA
"LOC101928269" 0.846606329743714 2.24152799853288 1.19175774703978 1.88085876018062 0.0599911344007675 NA NA
"LOC101928273" 0.0554009990134576 -0.420582548564797 5.86014315403565 -0.0717700126958773 0.942784937660957 NA NA
"LOC101928283" 8.73671974871884 4.29126785010778 0.414318739045581 10.3574071015786 3.87319293579693e-25 3.71317920743926e-23 NA
"LOC101928290" 0.606138908929083 -0.388891898146477 1.65353123089932 -0.235188722704056 0.814062258518876 NA NA
"LOC101928292" 0.198655721794036 -0.420585101323531 4.22304846555856 -0.0995927716088627 0.92066763271449 NA NA
"LOC101928295" 0.285644023764288 -0.0599160378532871 3.06726594588374 -0.0195340211479524 0.984415097264578 NA NA
"LOC101928333" 0.116907948730762 -0.420582547417891 5.86014315403566 -0.0717700125001642 0.942784937816712 NA NA
"LOC101928340" 1.56243711281125 -0.529804765753671 0.928795319063585 -0.570421442571246 0.56839188958621 0.690156390208241 NA
"LOC101928363" 0.108054577621937 0 5.86014315403396 0 1 NA NA
"LOC101928370" 0.614596964221898 -1.68629065621516 1.51107413280767 -1.11595494860462 0.264441419262047 NA NA
"LOC101928372" 7.36603355567244 -1.52308585377918 0.707001618149057 -2.15428906339231 0.0312175100119158 0.0735498993506699 NA
"LOC101928386" 0.0185481951700151 -0.420582548942704 5.86014315403565 -0.0717700127603649 0.942784937609636 NA NA
"LOC101928388" 2.5127986525521 -0.62180004086464 0.704594908697495 -0.882492951892161 0.377510289529013 0.514532944341188 NA
"LOC101928398" 0 NA NA NA NA NA NA
"LOC101928401" 0.831137109131686 -1.14193202669653 1.54105649992244 -0.741005944138974 0.458689836217479 NA NA
"LOC101928404" 2.06501794341418 1.74960541425642 0.808790709483487 2.16323629060201 0.0305230103588247 0.0721618859921797 NA
"LOC101928414" 8.91873692922297 0.761863300552444 0.408726395215698 1.86399339379681 0.0623226320585221 0.12844823037295 NA
"LOC101928416" 0.0679352803121088 0 5.86014315403504 0 1 NA NA
"LOC101928417" 0 NA NA NA NA NA NA
"LOC101928418" 0.10984035424408 0 5.86014315403566 0 1 NA NA
"LOC101928420" 0.0230140556043241 0 5.86014315403565 0 1 NA NA
"LOC101928435" 0.261308862613879 0.642314882065244 2.83058128574346 0.226919779799413 0.82048612116425 NA NA
"LOC101928436" 0.44145263516972 -0.420580353319838 2.39556360576543 -0.17556634785552 0.860634642158896 NA NA
"LOC101928438" 4.9490408823563 0.11617000283283 0.505652540264115 0.229742745427823 0.818291677137829 0.880944454141917 NA
"LOC101928440" 0.0686672090512648 -1.14192181145686 5.86014315403565 -0.194862443022482 0.845500636656403 NA NA
"LOC101928442" 0 NA NA NA NA NA NA
"LOC101928443" 0 NA NA NA NA NA NA
"LOC101928445" 6.94663821580297 0.317969382923373 0.451815835510268 0.70375882811692 0.481582977766344 0.615210181301618 NA
"LOC101928446" 0.931762258726816 0.442869510846553 1.16252262422974 0.380955606038196 0.70323619026151 NA NA
"LOC101928448" 0.197548123283352 -0.420585117358778 4.21060134357236 -0.0998871854731193 0.920433889978636 NA NA
"LOC101928449" 0.0442530281045028 -0.420582548564797 5.86014315403565 -0.0717700126958773 0.942784937660957 NA NA
"LOC101928455" 0.0292046056633099 -0.420582548942704 5.86014315403565 -0.0717700127603649 0.942784937609636 NA NA
"LOC101928460" 0.0882542579535997 -0.420582548186891 5.86014315403565 -0.0717700126313897 0.942784937712278 NA NA
"LOC101928471" 0.0212418777026691 0 5.86014315403565 0 1 NA NA
"LOC101928489" 6.16368221068285 -0.0936644652015632 0.454373054771939 -0.206140008123007 0.836681547863243 0.893389083805352 NA
"LOC101928491" 0 NA NA NA NA NA NA
"LOC101928495" 2.49848495619156 0.269353207804483 0.821730320017333 0.327787841391567 0.743072081052338 0.827349021987391 NA
"LOC101928505" 1.34788169732772 -0.674688547267981 1.14838113109145 -0.587512742069123 0.556859395292757 0.680068522257422 NA
"LOC101928516" 0.0582846133393776 0 5.86014315403566 0 1 NA NA
"LOC101928517" 3.29952189714828 0.455801800434234 0.616842412657929 0.738927465234138 0.459951043640465 0.595227073246748 NA
"LOC101928519" 0.466038498059476 -1.50197866177431 1.98964690698633 -0.754897090785479 0.450310731491561 NA NA
"LOC101928523" 0 NA NA NA NA NA NA
"LOC101928530" 5.82717655734492 0.0043710839984953 0.448093888013942 0.00975483958924095 0.992216887534968 0.995415726398645 NA
"LOC101928535" 1.45792242993146 0.855774963427629 1.24878656698416 0.685285208900302 0.493163963538418 0.625333223506096 NA
"LOC101928536" 0 NA NA NA NA NA NA
"LOC101928537" 0.0723619190104153 0 5.86014315403565 0 1 NA NA
"LOC101928539" 0.709902595730459 0.30076079687911 1.52584537997793 0.19711092672015 0.84374073288651 NA NA
"LOC101928559" 2.0128780303321 -1.5026484183348 1.12213855582461 -1.3390934751641 0.18054024435534 0.295468428135322 NA
"LOC101928564" 0.086770134239602 0 5.86014315403396 0 1 NA NA
"LOC101928567" 0.444346291926714 -0.168431559950839 2.16180660058064 -0.077912408957212 0.937897728497717 NA NA
"LOC101928569" 0.0472459995497566 -0.420582548564797 5.86014315403565 -0.0717700126958773 0.942784937660957 NA NA
"LOC101928571" 2.07010016090966 -3.40250548118967 1.24923914511287 -2.72366223432923 0.00645624974781502 0.0197723480050272 NA
"LOC101928580" 0.646776263951616 -1.14193103519788 1.67821148460901 -0.680445251191883 0.496222576852741 NA NA
"LOC101928597" 0.382032076123986 -0.812309561954742 2.33958501117728 -0.347202413280117 0.728439257951634 NA NA
"LOC101928604" 0.0816989056561487 -0.781252179821875 5.86014315403565 -0.133316227826936 0.893943294207746 NA NA
"LOC101928611" 0.124903235519095 0 5.86014315403565 0 1 NA NA
"LOC101928618" 0.0191558760771657 -0.420582548942704 5.86014315403565 -0.0717700127603649 0.942784937609636 NA NA
"LOC101928651" 0.0256996241872445 0 5.86014315403565 0 1 NA NA
"LOC101928663" 0.371356663911884 -0.738103934941802 2.14919166063962 -0.343433277012686 0.731272528704463 NA NA
"LOC101928682" 0.370781843421294 -1.14193331932091 2.28385182705265 -0.500003242677346 0.617072794185306 NA NA
"LOC101928694" 0.326417848958974 -0.420586406523491 3.0654052941258 -0.137204175685824 0.89086941040717 NA NA
"LOC101928700" 2.46898895673874 -2.61291515165882 1.2130682258335 -2.15397213117463 0.0312423575151543 0.0735875952789004 NA
"LOC101928708" 0.0273241917942086 0 5.86014315403565 0 1 NA NA
"LOC101928710" 0.412801311044811 -0.0599113613811039 2.12169253609797 -0.0282375322351314 0.977472702755156 NA NA
"LOC101928730" 0.158894656246193 -0.781252177319632 5.86014315403566 -0.133316227399942 0.893943294545423 NA NA
"LOC101928731" 0.294793815647421 0.661436908738546 2.48113362296567 0.266586572611893 0.789787495110018 NA NA
"LOC101928737" 4.27646894038752 -1.60994421783247 0.668389775614628 -2.40869067207382 0.0160098609404567 0.042202358057457 NA
"LOC101928738" 0.779624206800408 -1.56751952442677 1.7293692025772 -0.906411148117341 0.364718274331415 NA NA
"LOC101928744" 0.204385142138051 0 4.8925944785751 0 1 NA NA
"LOC101928748" 1.92571743413989 -1.98406550760225 1.00884910712044 -1.96666230222018 0.0492221556687497 0.10607799260947 NA
"LOC101928766" 3.90560972674351 -0.929844546430151 0.716582312884156 -1.29761023920286 0.194421301876809 0.312436941434609 NA
"LOC101928769" 0 NA NA NA NA NA NA
"LOC101928773" 0.342812859229772 -1.65660466823739 5.70335225879426 -0.290461572960534 0.771463144481499 NA NA
"LOC101928775" 2.52005730683756 -0.263000553079728 0.829318359689088 -0.317128579160272 0.75114604021099 0.833110189106492 NA
"LOC101928778" 0 NA NA NA NA NA NA
"LOC101928782" 0.80626630853415 -1.01675816448205 1.62584296652995 -0.625372920640743 0.531726330626841 NA NA
"LOC101928790" 0 NA NA NA NA NA NA
"LOC101928791" 0 NA NA NA NA NA NA
"LOC101928794" 5.74680338116025 -0.0797465761162671 0.463256120176706 -0.172143599712937 0.8633246367339 0.910422335511188 NA
"LOC101928795" 0.383093008896952 -2.47818979948229 3.06165493318429 -0.809428186247245 0.418268894820511 NA NA
"LOC101928797" 0.0655452076889916 0 5.86014315403396 0 1 NA NA
"LOC101928804" 0 NA NA NA NA NA NA
"LOC101928823" 0.683493563466228 1.39102840157339 1.13321097808996 1.2275105240491 0.21963076876492 NA NA
"LOC101928844" 13.7590333196234 -2.57760013369254 0.694203652143583 -3.71303165250333 0.00020479126289665 0.00101497330347368 NA
"LOC101928847" 2.53514536151104 -2.83606115803653 0.974466765542053 -2.91037237833242 0.0036099836373629 0.0120620857955329 NA
"LOC101928855" 0.501625451830989 -0.781258298489435 1.75305862016761 -0.445654406248399 0.655846903844203 NA NA
"LOC101928861" 0.0262979066426911 -0.420582548942704 5.86014315403565 -0.0717700127603649 0.942784937609636 NA NA
"LOC101928869" 0 NA NA NA NA NA NA
"LOC101928880" 0.17559688121682 0.300776883190834 5.00730372565379 0.0600676331355478 0.952101768413284 NA NA
"LOC101928882" 1.64683465286954 0.0886446769486122 0.905331667795614 0.0979140353771701 0.922000554922651 0.950079503476563 NA
"LOC101928886" 0.494037358099883 0.68699186494181 1.83792024777371 0.373787636201283 0.708562318733871 NA NA
"LOC101928891" 2.86180239873882 -0.428145006534342 0.764723599549934 -0.559868960218202 0.575568822108825 0.696316403261695 NA
"LOC101928894" 1.51079746532827 -0.253007186877051 0.888627857885319 -0.284716695106922 0.775861198966622 0.850833664685598 NA
"LOC101928896" 0.0709700437949983 0 5.86014315403504 0 1 NA NA
"LOC101928909" 0.302708633652397 1.27652194238997 3.4857874534254 0.36620762437353 0.714210153349935 NA NA
"LOC101928911" 0 NA NA NA NA NA NA
"LOC101928922" 0.0211671852774994 0 5.86014315403505 0 1 NA NA
"LOC101928937" 0 NA NA NA NA NA NA
"LOC101928940" 0.886787404957809 -2.52423865599881 1.39348785627861 -1.81145364462662 0.0700706584648909 NA NA
"LOC101928943" 0.0446353452639516 -0.420565650974493 5.86014315403397 -0.071767129218505 0.942787232425564 NA NA
"LOC101928961" 0.454974533047509 2.7153965622823 1.95178868110168 1.39123491624596 0.164154202469439 NA NA
"LOC101928988" 0.022732689749712 0 5.86014315403565 0 1 NA NA
"LOC101928992" 0.865960370473504 -0.0599116484905842 1.52730781352858 -0.039226963916441 0.968709436079993 NA NA
"LOC101929010" 0.893443881134978 -1.5450333817375 1.59729083333376 -0.967283696553124 0.333402231600557 NA NA
"LOC101929034" 0 NA NA NA NA NA NA
"LOC101929059" 41.8531394536634 8.77489429615615 0.594615723789352 14.7572523649992 2.76310367275571e-49 1.41754686260132e-46 NA
"LOC101929064" 0 NA NA NA NA NA NA
"LOC101929076" 0.468787770674798 0.908699270769425 1.89310116070145 0.480005659302816 0.631223368905431 NA NA
"LOC101929080" 0 NA NA NA NA NA NA
"LOC101929084" 0.018689041248177 0 5.86014315403565 0 1 NA NA
"LOC101929086" 12.2091365988846 -2.28640327065208 0.678967139691449 -3.36747264630674 0.000758605515672685 0.00316063430607966 NA
"LOC101929099" 5.68133737072974 0.627843482585366 0.442321244499003 1.41942873057453 0.155774061192791 0.263609095975891 NA
"LOC101929106" 0.18104350346205 -0.781247442352971 4.30129853431046 -0.181630602042881 0.855872631334172 NA NA
"LOC101929124" 0.614553806219785 -2.26783751859225 1.81397955281267 -1.2502001552751 0.211226440124211 NA NA
"LOC101929125" 0.971545836977886 -0.265380946348251 1.024320539089 -0.259079981530266 0.795573530027798 0.864924212313154 NA
"LOC101929144" 2.40996812578583 -3.16668410825369 1.26133133798837 -2.51058862400427 0.0120530063544713 0.0332640544664982 NA
"LOC101929148" 0.167174135916316 0 5.86014315403565 0 1 NA NA
"LOC101929153" 0 NA NA NA NA NA NA
"LOC101929154" 0 NA NA NA NA NA NA
"LOC101929162" 0.554909693749239 -0.85675690397631 1.57689300320414 -0.543319617903966 0.586909759299968 NA NA
"LOC101929164" 0.420994057568807 -0.781258413103452 2.05201506254553 -0.380727426110752 0.703405515776836 NA NA
"LOC101929172" 0 NA NA NA NA NA NA
"LOC101929173" 0.196024800953602 0 4.23672480093428 0 1 NA NA
"LOC101929181" 3.98825194554444 0.545647087090396 0.660911875593659 0.825597340946965 0.409032544031906 0.544974784222197 NA
"LOC101929196" 0.444033897662313 2.83315086102325 1.85440434225823 1.52779563575285 0.126563286184926 NA NA
"LOC101929207" 0.0208300521057926 0.661418088220982 5.86014315403565 0.112867223689832 0.910135821951332 NA NA
"LOC101929217" 0 NA NA NA NA NA NA
"LOC101929224" 0.84550564708469 0.197392716533272 1.30580891176482 0.151165086066454 0.879845491040325 NA NA
"LOC101929225" 0.357381965950585 0.317391670545417 2.10968132173019 0.150445314785798 0.880413292047474 NA NA
"LOC101929231" 7.69680425749826 -0.0830133988944326 0.398335430769841 -0.208400740888143 0.834916077883228 0.892290003353648 NA
"LOC101929234" 0.482381771099736 -1.53849470511277 1.79045475967632 -0.859275944727531 0.390188292449899 NA NA
"LOC101929239" 0 NA NA NA NA NA NA
"LOC101929241" 1.09625857589209 0.663153003149008 1.21192043499396 0.54719186507678 0.584246924419431 0.703525270270754 NA
"LOC101929259" 1.82370852720058 -2.10262073922901 1.22361559628144 -1.71836706365861 0.0857296839822494 0.165361331302821 NA
"LOC101929260" 0.431898777569555 -0.0599128603609613 2.13544055264561 -0.0280564402913183 0.977617135995857 NA NA
"LOC101929265" 0 NA NA NA NA NA NA
"LOC101929268" 0.0470275419822471 0.661418088598889 5.86014315403565 0.11286722375432 0.910135821900205 NA NA
"LOC101929282" 0 NA NA NA NA NA NA
"LOC101929284" 0.235917278675261 -0.420585866235924 3.5902412595597 -0.117146964738382 0.906743593439608 NA NA
"LOC101929295" 1.52981013571307 0.541350636846718 1.0041693629216 0.539102921116488 0.589815840114012 0.707861147232629 NA
"LOC101929312" 0 NA NA NA NA NA NA
"LOC101929319" 1.24018826307602 -1.84906556166516 1.28830659034782 -1.43526826263145 0.151210667991939 0.257344927787076 NA
"LOC101929335" 0.0860969435679831 0 5.86014315403565 0 1 NA NA
"LOC101929344" 0.433263555202022 -2.13885550435772 2.96643830800902 -0.721018029797914 0.470898421815303 NA NA
"LOC101929369" 0.059220338222027 0.661418088598889 5.86014315403565 0.11286722375432 0.910135821900205 NA NA
"LOC101929371" 0.0440352307633536 0 5.86014315403566 0 1 NA NA
"LOC101929372" 3.81867674414529 -0.141989319475853 0.618987885964103 -0.229389496459528 0.818566199148256 0.8810401220363 NA
"LOC101929374" 0.443675953227723 0.520666877159179 1.77966923105882 0.292563847299539 0.769855550843658 NA NA
"LOC101929380" 0.856666931590298 -1.96234938934541 1.50765994021642 -1.30158621118747 0.193057875985068 NA NA
"LOC101929384" 1.15519754558112 -1.41674147810024 1.43545987007909 -0.986960003293008 0.323662246664037 0.458831722642028 NA
"LOC101929395" 0.398560782521468 -1.1419314233997 2.11791372140908 -0.539177498996492 0.589764384657429 NA NA
"LOC101929406" 0.154347473521115 0.300764086398659 5.16828574426614 0.058194167521085 0.953593966494803 NA NA
"LOC101929412" 0.216579605688221 -0.78125687693518 4.15385578651361 -0.188079923109439 0.850813999269889 NA NA
"LOC101929413" 0 NA NA NA NA NA NA
"LOC101929420" 0.2264108886998 -0.78125804891626 3.60435328390404 -0.216754015874394 0.828400049958154 NA NA
"LOC101929427" 0.852782225437491 -0.846969009328236 1.34445467858914 -0.629972153629633 0.528712803323237 NA NA
"LOC101929439" 0.595964309802537 0.325516641803714 1.38966001644618 0.234241928206416 0.814797166309309 NA NA
"LOC101929452" 0 NA NA NA NA NA NA
"LOC101929454" 0 NA NA NA NA NA NA
"LOC101929478" 0.0692964174716918 0 5.86014315403565 0 1 NA NA
"LOC101929486" 2.7254284196181 -1.7767701759708 1.00312869517311 -1.77122854178165 0.0765227048142438 0.151008834887616 NA
"LOC101929505" 2.7745908487414 0.244404300797592 0.645782101892753 0.378462487704841 0.70508705547964 0.798184785729635 NA
"LOC101929512" 1.17948004412059 -2.23959514452114 1.42147823946762 -1.57553952099888 0.115131963568597 0.208394672686099 NA
"LOC101929524" 0.556841170828959 -0.0336287540480415 1.61138077317297 -0.0208695266866211 0.983349735509028 NA NA
"LOC101929526" 0 NA NA NA NA NA NA
"LOC101929528" 0.0247393575769351 0 5.86014315403565 0 1 NA NA
"LOC101929532" 0 NA NA NA NA NA NA
"LOC101929539" 1.67080399148736 0.000972945024327358 0.833177331815944 0.00116775263461235 0.999068268413765 0.999647560541357 NA
"LOC101929549" 4.91625314388184 0.279193974130938 0.496347296775893 0.562497219073196 0.573777297821315 0.695050457386356 NA
"LOC101929551" 2.43892781381151 -0.778648652684243 0.7025774774649 -1.10827442902643 0.267743315388143 0.398693661516998 NA
"LOC101929555" 7.03783393964598 0.52978048569808 0.401439765916641 1.31970106271956 0.186934845090438 0.303504865458097 NA
"LOC101929570" 0.0322295063573028 0 5.86014315403565 0 1 NA NA
"LOC101929572" 0 NA NA NA NA NA NA
"LOC101929584" 1.03430127992366 -0.226192266110265 0.985413627157806 -0.229540428380987 0.818448901999762 0.881012034121688 NA
"LOC101929586" 0.708220628909159 -1.14193250337213 1.80757379400063 -0.631748760223361 0.527551060574952 NA NA
"LOC101929591" 0.224263028503951 -0.781244166900529 4.77131015532289 -0.163737871039251 0.869937503091509 NA NA
"LOC101929596" 0.0420719298084617 0.661418088598889 5.86014315403565 0.11286722375432 0.910135821900205 NA NA
"LOC101929607" 1.16820513764613 0.958551447717548 1.24747905402182 0.768390815562967 0.442255035223884 0.577404572434127 NA
"LOC101929608" 0.187243934477118 -0.420576293127269 4.27965145478943 -0.0982734920285611 0.921715126571503 NA NA
"LOC101929625" 0.316569779308484 1.06802699664097 2.77348281180973 0.385085132705066 0.700174342641087 NA NA
"LOC101929631" 0.770676290398108 -1.8794591196149 1.48516779273304 -1.26548604730801 0.205697146926487 NA NA
"LOC101929633" 0.244714616327329 1.40441467102174 3.17340197102895 0.442558076109839 0.658085414443955 NA NA
"LOC101929645" 1.29113535463144 -2.59554054051237 1.34516529942657 -1.92953278055777 0.0536647546154259 0.113779110031276 NA
"LOC101929653" 0.132387682147485 0 5.86014315403565 0 1 NA NA
"LOC101929657" 1.26729615171292 -0.913284315782479 1.12504026796729 -0.811779224073987 0.416918325470847 0.552765499342573 NA
"LOC101929663" 0 NA NA NA NA NA NA
"LOC101929680" 1.34528769397288 0.715950044935529 1.00241056512899 0.714228350978524 0.475085988545022 0.609429890101267 NA
"LOC101929681" 0 NA NA NA NA NA NA
"LOC101929685" 0.0247269883593738 0 5.86014315403566 0 1 NA NA
"LOC101929690" 0.40916886218451 -0.81958138543418 2.17243618565285 -0.377263733152136 0.705977621069388 NA NA
"LOC101929694" 0.784233971187148 -0.781260835071754 1.68970232128612 -0.462365959512381 0.643818906085001 NA NA
"LOC101929696" 0.0681170010820692 -0.42058254818689 5.86014315403565 -0.0717700126313897 0.942784937712278 NA NA
"LOC101929698" 1.01298693754354 -2.58841066550442 1.56631206352305 -1.65255106296148 0.0984222646977661 0.184464003603179 NA
"LOC101929701" 0 NA NA NA NA NA NA
"LOC101929717" 0.45212244306506 0.918833944045474 1.89837319725775 0.484011228863088 0.62837790006998 NA NA
"LOC101929718" 1.61263454001388 -1.21631015561185 1.2185930729745 -0.998126595815058 0.31821797502923 0.453178303098871 NA
"LOC101929723" 0.631636320543485 1.63861660497408 1.38964988646323 1.17915787345868 0.238335317162195 NA NA
"LOC101929733" 0.146505962382496 0 5.86014315403396 0 1 NA NA
"LOC101929736" 4.56355104899513 0.13920258019291 0.496622884944871 0.280298360008847 0.77924860889957 0.85328509340246 NA
"LOC101929743" 0.595703531941241 0.650430872895314 1.64807716081907 0.394660449376085 0.693093495038779 NA NA
"LOC101929746" 0.157945547867168 1.99969146398163 5.81634289171035 0.343805635467548 0.730992461817805 NA NA
"LOC101929753" 0.0477705096935569 0 5.86014315403566 0 1 NA NA
"LOC101929760" 0.202333029055106 -1.75788124474364 4.23441274412729 -0.415141685746542 0.678038184852001 NA NA
"LOC101929765" 0.499649976584935 -2.18752208632706 1.85686352674566 -1.1780737005271 0.23876722567072 NA NA
"LOC101929829" 0 NA NA NA NA NA NA
"LOC102031319" 0.0231714926561548 -0.420582548942704 5.86014315403565 -0.0717700127603649 0.942784937609636 NA NA
"LOC102060414" 0.481244341949318 -0.420586445358993 1.88039534644761 -0.223669158804053 0.823014745677046 NA NA
"LOC102467073" 6.33431878770801 0.815044664971578 0.42347053496947 1.92467857304485 0.0542695827261845 0.114835631210354 NA
"LOC102467074" 0.588494565957067 -0.420585125505232 1.95000435407656 -0.215684198153704 0.829233919369707 NA NA
"LOC102467075" 0 NA NA NA NA NA NA
"LOC102467079" 0 NA NA NA NA NA NA
"LOC102467080" 0.174359240658188 0 5.86014315403565 0 1 NA NA
"LOC102467081" 0.856009032883238 -3.62688646107608 1.56896422012523 -2.31164383135939 0.0207973190793918 NA NA
"LOC102467146" 3.29661442979626 -0.554077805309092 0.736645207684464 -0.752163727570772 0.451952603848684 0.586595851367912 NA
"LOC102467147" 0.537189130445972 -2.12566190600875 1.83095501359927 -1.16095801929625 0.245658972177846 NA NA
"LOC102467212" 0.266794767368938 -0.420575889938116 3.5148628843956 -0.119656414423812 0.904755328460048 NA NA
"LOC102467214" 0.191486459124064 1.44545624076417 4.93470130491126 0.292916663329871 0.769585851721671 NA NA
"LOC102467216" 0 NA NA NA NA NA NA
"LOC102467217" 0.0399637900320505 0 5.86014315403505 0 1 NA NA
"LOC102467223" 0.142662881490903 -1.14192180997387 5.86014315403565 -0.194862442769418 0.845500636854521 NA NA
"LOC102467224" 0 NA NA NA NA NA NA
"LOC102467225" 0 NA NA NA NA NA NA
"LOC102467226" 0.0463177478607942 0 5.86014315403565 0 1 NA NA
"LOC102467655" 0.0943653083454265 0 5.86014315403396 0 1 NA NA
"LOC102477328" 0.109604523415046 0 5.86014315403504 0 1 NA NA
"LOC102503427" 0.0645077882951327 -0.420582548564797 5.86014315403565 -0.0717700126958773 0.942784937660957 NA NA
"LOC102546226" 0.0228828401878309 0 5.86014315403565 0 1 NA NA
"LOC102546228" 0 NA NA NA NA NA NA
"LOC102546229" 1.84773232696686 0.901943616815436 0.960557261487108 0.938979541333196 0.347741248425393 0.484073362981138 NA
"LOC102546298" 0.793585743426434 -1.3287625536971 1.44463958200058 -0.919788278164846 0.357683410034477 NA NA
"LOC102546299" 0.398580902230914 -1.85367042383409 2.34610812423215 -0.790104430690199 0.429466782530618 NA NA
"LOC102577424" 5.45020359039504 0.470642554073418 0.449812873845406 1.04630743457816 0.295419114002364 0.429540070623736 NA
"LOC102577426" 0 NA NA NA NA NA NA
"LOC102606466" 0.0211671852774994 0 5.86014315403505 0 1 NA NA
"LOC102659288" 0.0674848978748647 0.300748457341812 5.86014315403565 0.0513210086232617 0.959069727701336 NA NA
"LOC102723318" 0 NA NA NA NA NA NA
"LOC102723320" 0.460267736660052 -0.313388934540765 1.58496942372404 -0.197725539590807 0.843259806486516 NA NA
"LOC102723344" 0.339702601195996 -2.12101240773114 3.05730793388049 -0.693751644780853 0.487837972115622 NA NA
"LOC102723354" 1.00213691397513 -1.85011013359972 1.40067662893899 -1.32086885393467 0.186545096497712 0.303052391355132 NA
"LOC102723362" 0 NA NA NA NA NA NA
"LOC102723376" 0.0604266324233315 0 5.86014315403565 0 1 NA NA
"LOC102723385" 3.91126203578193 0.424520435740927 0.482046474226532 0.88066287886887 0.378500314290377 0.515586147532109 NA
"LOC102723426" 0.0828475193966537 0 5.86014315403504 0 1 NA NA
"LOC102723427" 0 NA NA NA NA NA NA
"LOC102723448" 0 NA NA NA NA NA NA
"LOC102723483" 1.52660428700082 1.93386885216688 0.848753723618602 2.27848055136885 0.022697961957966 0.0563840435879532 NA
"LOC102723487" 0.20811331910669 -0.420576599078973 4.17512579161128 -0.10073387487486 0.919761719874269 NA NA
"LOC102723505" 0.313478254051454 -1.14192866443172 2.77457512455804 -0.411568839612378 0.680655474860031 NA NA
"LOC102723513" 1.2180477169516 0.192417191163463 1.26346825522215 0.152292857670279 0.878955957967477 0.921481387061673 NA
"LOC102723517" 0.131855015580198 0.300748458229669 5.86014315403566 0.0513210087747694 0.95906972758061 NA NA
"LOC102723544" 0.133900395622055 -0.781252178699909 5.86014315403565 -0.133316227635479 0.893943294359155 NA NA
"LOC102723562" 0.20467791533305 0 5.68460283523607 0 1 NA NA
"LOC102723578" 0 NA NA NA NA NA NA
"LOC102723590" 0.271075944865534 -1.4398951365049 4.06427438507705 -0.354280985996374 0.723128315848149 NA NA
"LOC102723605" 0.0298753737717914 0 5.86014315403565 0 1 NA NA
"LOC102723617" 1.90390263096019 -1.62357703649478 1.21665188970207 -1.33446308696595 0.182052136545957 0.297419197514017 NA
"LOC102723631" 5.59694529436713 -1.23320620209459 0.68780809919099 -1.7929509750541 0.0729807634337002 0.145455780291736 NA
"LOC102723641" 0.12159342701602 0 5.86014315400082 0 1 NA NA
"LOC102723680" 0 NA NA NA NA NA NA
"LOC102723737" 0 NA NA NA NA NA NA
"LOC102723742" 0.0461646165265863 0.661418088598889 5.86014315403565 0.11286722375432 0.910135821900205 NA NA
"LOC102723769" 14.5261405015205 7.67220096906875 0.66353985855467 11.5625321827394 6.37992602994224e-31 8.97064858521212e-29 NA
"LOC102723809" 0.700621350561963 -0.323044578997007 1.52837360456448 -0.211364929381296 0.832602520819196 NA NA
"LOC102723824" 1.53377982265778 -0.505225924092621 0.908547182123559 -0.556081108426037 0.578155409028768 0.698570717643798 NA
"LOC102723854" 0.421540627584674 -0.420580648856135 2.19454297999016 -0.191648399093109 0.848017628157329 NA NA
"LOC102723859" 0 NA NA NA NA NA NA
"LOC102723885" 1.03376062409596 -0.0576912425193982 1.43835362949866 -0.0401092202475315 0.968006051023727 0.979200152439776 NA
"LOC102724020" 0 NA NA NA NA NA NA
"LOC102724034" 0.018796604754551 0 5.86014315403565 0 1 NA NA
"LOC102724050" 0.966533598585051 -1.08976017524113 1.43234958467092 -0.760819975028301 0.44676460180128 0.581651966487784 NA
"LOC102724058" 0.0416200969253738 -0.420582548215532 5.86014315403565 -0.0717700126362771 0.942784937708389 NA NA
"LOC102724084" 0.561997881130387 0.971527623137843 1.39779292807171 0.695044025210578 0.487027711838406 NA NA
"LOC102724153" 0.203384030009174 -0.0599189524881719 4.85380040674136 -0.0123447499829106 0.990150564746221 NA NA
"LOC102724163" 0.613717538277296 0.986026107808331 1.69179228379285 0.582829297221846 0.560008220404572 NA NA
"LOC102724188" 0 NA NA NA NA NA NA
"LOC102724224" 0.256912403565836 1.06858269759015 2.81464925697293 0.379650393363534 0.704204948104298 NA NA
"LOC102724246" 0.49616967188028 1.00740694600644 1.86664205980596 0.539689406822409 0.589411246629002 NA NA
"LOC102724321" 0 NA NA NA NA NA NA
"LOC102724386" 6.91989876359963 1.55309536530587 0.494582596879073 3.14021434459329 0.00168824262282655 0.00628643848258478 NA
"LOC102724421" 0.0230140556043241 0 5.86014315403565 0 1 NA NA
"LOC102724467" 5.87592500927708 -0.836228759966786 0.497765803811459 -1.67996425942415 0.0929642697848627 0.176482425148141 NA
"LOC102724484" 0.418891068345234 -1.75649742925703 2.21223334507934 -0.793992836770137 0.427199601509029 NA NA
"LOC102724508" 1.31470719179039 -0.658638263741277 0.990066974441094 -0.665246170960391 0.505893053687718 0.636203918451057 NA
"LOC102724550" 0.118159819712164 -0.420582547808984 5.86014315403565 -0.0717700125669021 0.9427849377636 NA NA
"LOC102724555" 0 NA NA NA NA NA NA
"LOC102724558" 0 NA NA NA NA NA NA
"LOC102724596" 3.28066736063464 0.293739727670862 0.540527371329432 0.543431735840513 0.586832579990732 0.705596758939892 NA
"LOC102724631" 0 NA NA NA NA NA NA
"LOC102724651" 0.0322295063573028 0 5.86014315403565 0 1 NA NA
"LOC102724663" 0.232889969520331 -0.420585241627592 4.11407035010712 -0.102230930887373 0.918573377067582 NA NA
"LOC102724678" 0.111632144724054 -0.781252179443968 5.86014315403565 -0.133316227762448 0.893943294258744 NA NA
"LOC102724820" 0.133415425110699 0.661446043287673 5.86014315400081 0.112871994063164 0.910132039911729 NA NA
"LOC102724849" 0.0369409765422192 0 5.86014315403565 0 1 NA NA
"LOC102724862" 0 NA NA NA NA NA NA
"LOC102724890" 2.69358670862633 2.72648432322741 0.651398835091677 4.1855836644898 2.8443427602906e-05 0.000176384561502242 NA
"LOC102724927" 5.54361142015204 0.0833215472167674 0.509318319889876 0.163594247375164 0.870050573622468 0.915330044255483 NA
"LOC102724933" 0.0453484265474795 0 5.86014315403565 0 1 NA NA
"LOC102724958" 0.0454537827198568 -0.781252180199781 5.86014315403565 -0.133316227891423 0.893943294156747 NA NA
"LOC102800310" 0.10227060734061 -0.781252179443968 5.86014315403565 -0.133316227762448 0.893943294258744 NA NA
"LOC102800315" 0.251266666388372 0.641644199119623 3.14946760969078 0.203731004295872 0.838563712368532 NA NA
"LOC102800447" 0.14778036759495 -0.420565647584011 5.86014315403396 -0.0717671286399387 0.942787232886005 NA NA
"LOC103021295" 0 NA NA NA NA NA NA
"LOC103171574" 0.123011847945394 -0.420566178377634 5.86014315403504 -0.0717672192168292 0.942787160801977 NA NA
"LOC103191607" 0.479259139693196 -1.14193000584272 2.09949183529304 -0.543907809807383 0.586504914427308 NA NA
"LOC103312105" 0 NA NA NA NA NA NA
"LOC113230" 8.73570454867025 0.136357059906606 0.467367436381216 0.291755585203811 0.770473506285564 0.847244125611897 NA
"LOC115110" 0.0250758701581251 0 5.86014315403565 0 1 NA NA
"LOC145474" 0.35671380069698 -1.14192361459764 3.10446053874372 -0.367833187230572 0.712997621401971 NA NA
"LOC145837" 3.00472962332534 0.620500604949536 0.608667989032547 1.01944018106784 0.307994038461177 0.442134374806781 NA
"LOC145845" 0.0637611422173547 -0.420582548564797 5.86014315403565 -0.0717700126958773 0.942784937660957 NA NA
"LOC146481" 0 NA NA NA NA NA NA
"LOC146513" 0.370769689831047 -0.42058385245189 2.49617759555227 -0.16849115752072 0.866196899503264 NA NA
"LOC148696" 0.0476221977647659 0 5.86014315403565 0 1 NA NA
"LOC149373" 0 NA NA NA NA NA NA
"LOC149684" 0 NA NA NA NA NA NA
"LOC149950" 0.041466997602162 -0.420565650974493 5.86014315403397 -0.071767129218505 0.942787232425564 NA NA
"LOC150381" 0.882665125382888 -0.785093864411025 1.22152182437017 -0.642717836675435 0.520407205095981 NA NA
"LOC150935" 0.255787529336285 -1.91254959088729 3.57064471065213 -0.535631446383247 0.592213291004616 NA NA
"LOC151475" 1.98957672658974 0.420896597175222 0.841605290214201 0.500111634360209 0.616996474470846 0.728891403933632 NA
"LOC151484" 0.164525921405309 -1.14192181032314 5.86014315403565 -0.194862442829019 0.845500636807861 NA NA
"LOC152225" 0.228237369841264 0.300762257132318 4.15158753532315 0.0724451199868311 0.94224767854365 NA NA
"LOC152578" 1.00292989504709 -0.075024475211929 1.07353060151821 -0.0698857350743687 0.944284607128848 0.964378846602378 NA
"LOC152586" 0 NA NA NA NA NA NA
"LOC153684" 0.297200869389974 -0.781213805495096 5.13884205263554 -0.152021369307204 0.879170081269681 NA NA
"LOC153910" 1.79737844935488 1.48337310162168 0.805642133731598 1.84123078909856 0.0655877452075965 0.1338407417255 NA
"LOC154449" 0.0192958731864186 0 5.86014315403565 0 1 NA NA
"LOC154761" 2.65611983715286 -0.608486810803144 0.791415331944247 -0.768859012761722 0.441977011600492 0.577279820697759 NA
"LOC154872" 0.188554011439882 -0.781252177377686 5.86014315403565 -0.133316227409849 0.893943294537588 NA NA
"LOC157273" 0.687652993416389 -2.16110132710044 1.68417075907445 -1.28318421125426 0.199427546144156 NA NA
"LOC158434" 0.140186013513925 -0.420566178326505 5.86014315403504 -0.0717672192081044 0.942787160808921 NA NA
"LOC158435" 1.21460282908111 -2.15113668293668 1.33828110213001 -1.60738777489492 0.107969330163078 0.198400176684951 NA
"LOC1720" 0 NA NA NA NA NA NA
"LOC200726" 0.272621982276917 0.640587904654986 4.0059530489493 0.159908989653037 0.872952766931505 NA NA
"LOC200772" 1.04970798623133 0.323514045530387 1.10594012520409 0.292524014779448 0.769886001310877 0.846794302751366 NA
"LOC221122" 0.0345565365540448 0 5.86014315403565 0 1 NA NA
"LOC253044" 0.763735655949454 0.64984132882872 1.23859511653884 0.52466001209875 0.599819560236492 NA NA
"LOC253573" 0 NA NA NA NA NA NA
"LOC255654" 0.336600709065969 -0.420584023897346 3.08077948142955 -0.136518704578682 0.89141123886386 NA NA
"LOC256880" 8.2630670638899 -0.0811054716617442 0.386579813059307 -0.209802656325723 0.833821699757647 0.891244073697824 NA
"LOC283038" 0.0298753737717914 0 5.86014315403565 0 1 NA NA
"LOC283045" 1.4138862667961 -2.14012627898892 1.41482365088351 -1.51264525275111 0.130369792911211 0.229285593351302 NA
"LOC283214" 0.0436359878978565 0 5.86014315403565 0 1 NA NA
"LOC283299" 11.7731192127104 1.83262751751915 0.370562377452661 4.94553043975239 7.59368027705023e-07 6.74827898028874e-06 NA
"LOC283332" 0.0947025081096955 0.300748458183934 5.86014315403566 0.051321008766965 0.959069727586828 NA NA
"LOC283352" 0.0765076985400923 -0.420582548186891 5.86014315403565 -0.0717700126313897 0.942784937712278 NA NA
"LOC283440" 0.61617250909006 -1.6168728547908 1.68975244444911 -0.956869664608138 0.338633044330438 NA NA
"LOC283575" 0.714450877698934 -2.17237736628533 1.47401610901657 -1.47378129248173 0.140540486810482 NA NA
"LOC283585" 0.411123917703823 -0.78126055301233 1.97013343164827 -0.396552101731864 0.691697779704314 NA NA
"LOC283692" 1.6949865246881 1.50448162974035 0.796762546130398 1.88824341335709 0.0589932800981866 0.122871453267754 NA
"LOC283693" 7.98863200271716 0.365284051000381 0.403985324076911 0.904201289576642 0.365888676519744 0.502972444558953 NA
"LOC283710" 0.250549553209519 -0.420588749711636 3.22078732748939 -0.130585694411399 0.896103060017596 NA NA
"LOC283731" 7.66149162942812 -1.76754141312754 0.547656975986954 -3.22746078408328 0.00124894159328864 0.00487205288199854 NA
"LOC283788" 0 NA NA NA NA NA NA
"LOC283856" 8.17377680601195 -0.254528199986606 0.425795276566609 -0.597771309346098 0.54999253691671 0.674372349057102 NA
"LOC283914" 0.256838806019848 -0.420586338956869 3.13592034454722 -0.134118948425521 0.893308516335168 NA NA
"LOC284080" 1.24280457697779 -0.456696499690466 1.20275473413325 -0.379708752524329 0.704161622373559 0.797374927870601 NA
"LOC284294" 0.320191533841657 1.61998969956609 2.70662562864179 0.598527436681007 0.549488057474434 NA NA
"LOC284344" 0.749439041338941 1.88222409673035 1.40851202723066 1.33632092615572 0.181444399547619 NA NA
"LOC284379" 1.20660402043325 -1.8394879174048 1.21348946281652 -1.51586641150994 0.129553135010847 0.228293502485693 NA
"LOC284395" 0.375615019401375 -0.0401336254412894 2.1239126243477 -0.0188960812140826 0.984924005722102 NA NA
"LOC284578" 1.99884877688709 -2.91465418501278 1.30170807204148 -2.2390997241353 0.0251494282230786 0.0614001860489361 NA
"LOC284632" 0.386296944283128 0.68068654694188 2.50296687138549 0.271951880276024 0.785659019250024 NA NA
"LOC284648" 5.09226442734951 -0.357205971140643 0.544492136668044 -0.656035132713804 0.511801519429508 0.641321652027698 NA
"LOC284661" 0.0223242237389553 -0.420582548942704 5.86014315403565 -0.0717700127603649 0.942784937609636 NA NA
"LOC284757" 0.324060200356278 -0.781259555128975 2.74078606970511 -0.285049447588966 0.775606258927355 NA NA
"LOC284788" 0 NA NA NA NA NA NA
"LOC284798" 0.130418803153753 0 5.86014315403565 0 1 NA NA
"LOC284801" 1.41385185893064 -2.95942070464642 1.44342490262205 -2.05027687915768 0.0403374194923109 0.0903463005077339 NA
"LOC284837" 0.324693402542179 -0.420582954034987 2.76024890048066 -0.152371387218648 0.878894023238279 NA NA
"LOC284865" 1.13679872839019 1.02972673808691 1.40247769083786 0.734219691916622 0.462814853755998 0.598192612134576 NA
"LOC284933" 0.0346990906059733 0 5.86014315403565 0 1 NA NA
"LOC284950" 1.34598312169424 -1.93079905557766 1.45673049144625 -1.32543326779737 0.185027489058147 0.301191304116435 NA
"LOC285000" 0 NA NA NA NA NA NA
"LOC285593" 0.13736978612215 -0.420565648105136 5.86014315403396 -0.0717671287288657 0.942787232815234 NA NA
"LOC285626" 1.03627413008135 -0.216263295458634 1.17431971890925 -0.184160490517444 0.853887553311025 0.904895798177193 NA
"LOC285627" 0.0231714926561548 -0.420582548942704 5.86014315403565 -0.0717700127603649 0.942784937609636 NA NA
"LOC285629" 0.0192958731864186 0 5.86014315403565 0 1 NA NA
"LOC285692" 1.44413469867383 -2.34899060356963 1.25648650362736 -1.86949131310866 0.0615544910951275 0.127127336521348 NA
"LOC285740" 0.0469744167705568 0 5.86014315403565 0 1 NA NA
"LOC285762" 0.0429222257072329 -0.420582548564797 5.86014315403565 -0.0717700126958773 0.942784937660957 NA NA
"LOC285768" 0.0478984810155286 -0.420582548100579 5.86014315403566 -0.071770012616661 0.942784937724 NA NA
"LOC285819" 0.365243014161822 0.308832404999441 2.09886423202436 0.147142630898794 0.883019441474757 NA NA
"LOC285847" 0.515038379964335 -1.14193091541739 1.92139510482169 -0.59432383925188 0.55229553693478 NA NA
"LOC285889" 3.95608324496977 -1.28599508781396 0.67787408195202 -1.89710024627404 0.0578147087281445 0.120840680847473 NA
"LOC286083" 0.0661955206114451 0.661418088976796 5.86014315403565 0.112867223818808 0.910135821849078 NA NA
"LOC286094" 0 NA NA NA NA NA NA
"LOC286114" 0.308593002755252 0.643134323066174 2.55121868561428 0.252089061079968 0.80097222497994 NA NA
"LOC286177" 0.181420375438415 0 5.86014315403566 0 1 NA NA
"LOC286190" 1.48164237833077 0.279451568575969 1.07248064668637 0.260565605019901 0.794427516798486 0.864173244920852 NA
"LOC286238" 0 NA NA NA NA NA NA
"LOC286297" 0.0203677732577244 -0.420582548942704 5.86014315403565 -0.0717700127603649 0.942784937609636 NA NA
"LOC286359" 0.363445747685155 -0.781254656430682 2.51610942646762 -0.310501064942747 0.756179949770224 NA NA
"LOC286370" 0.156202385094643 -0.420554593629069 5.86014315400081 -0.071765242345991 0.942788734060029 NA NA
"LOC338694" 0.086133958225842 2.04442757618193 5.82746846124885 0.350826021586704 0.725718874067898 NA NA
"LOC338797" 0.837484097236883 2.09542883986319 1.20889500936553 1.73334228665809 0.083034848948847 NA NA
"LOC338963" 0.766762583471945 1.33197722108245 1.44390666510917 0.922481524096117 0.356277463198251 NA NA
"LOC339059" 0.545836284912523 2.00828524983601 1.89443886485596 1.06009504296603 0.289101362728765 NA NA
"LOC339166" 2.78505444806671 -0.912906859336809 0.868079639479736 -1.05163952455323 0.292964966718092 0.426854543924073 NA
"LOC339240" 0.800628808683461 2.12418280731952 1.17185354920115 1.81266917591159 0.0698828613803409 NA NA
"LOC339298" 0.039730750267235 0 5.86014315403565 0 1 NA NA
"LOC339529" 0.189255808268796 -0.420585038873539 4.27058725903591 -0.0984841225252206 0.921547879055261 NA NA
"LOC339539" 3.59421011155827 0.327942488977945 0.604241427163933 0.542734202315746 0.587312821755707 0.705950606798812 NA
"LOC339568" 0.0223111215249963 0 5.86014315403397 0 1 NA NA
"LOC339593" 0.511632489469768 -1.54345607155848 2.13059590563394 -0.724424592893057 0.468805106127265 NA NA
"LOC339622" 0.220964675356135 -1.14190752632549 5.60316298437921 -0.203796949956472 0.838512176406974 NA NA
"LOC339666" 0.0185481951700151 -0.420582548942704 5.86014315403565 -0.0717700127603649 0.942784937609636 NA NA
"LOC339807" 0.0185481951700151 -0.420582548942704 5.86014315403565 -0.0717700127603649 0.942784937609636 NA NA
"LOC339975" 0.131968408990821 -0.420582546520423 5.86014315403565 -0.0717700123470164 0.942784937938592 NA NA
"LOC340017" 0.126635988148974 0 5.86014315403566 0 1 NA NA
"LOC340074" 0.0192958731864186 0 5.86014315403565 0 1 NA NA
"LOC340107" 0.0656552480614929 -0.420582548213257 5.86014315403565 -0.071770012635889 0.942784937708698 NA NA
"LOC340113" 0.162997976874248 -0.420582546310029 5.86014315403565 -0.071770012311114 0.942784937967164 NA NA
"LOC340357" 0 NA NA NA NA NA NA
"LOC340515" 1.73591555638683 0.951242691026021 1.07927045450352 0.881375643201136 0.378114536315461 0.515134581808662 NA
"LOC341056" 0.187971118923579 1.99923202256945 4.91970512566331 0.406372327508124 0.684469049185914 NA NA
"LOC344887" 0.386099114161155 -1.50155638941718 2.28890235106634 -0.656015923404353 0.511813878854501 NA NA
"LOC344967" 0.988123077868249 -0.454861152015909 1.1779086719047 -0.38615994844523 0.699378214020971 0.79394756644615 NA
"LOC349160" 1.51849325855066 2.60823394305483 1.10948520902954 2.35085057631029 0.0187305538808605 0.048124441495194 NA
"LOC387810" 0.12216761818227 -0.781252179066061 5.86014315403565 -0.13331622769796 0.893943294309742 NA NA
"LOC388242" 0 NA NA NA NA NA NA
"LOC388282" 0.127421498028725 -0.420565648864291 5.86014315403395 -0.0717671288584113 0.942787232712138 NA NA
"LOC388436" 0 NA NA NA NA NA NA
"LOC388553" 5.44571249734901 0.86022407109044 0.500198979882948 1.71976374540336 0.0854753952420813 0.164954651533671 NA
"LOC388692" 7.80703700815533 -0.051020656939646 0.479323354570693 -0.106443085764813 0.915230809733533 0.946082406489241 NA
"LOC388780" 6.0496984904951 -0.0312883473632067 0.440527494619527 -0.0710247322706379 0.943378071688293 0.964100492989511 NA
"LOC388849" 0.151050867721589 -1.14192181032466 5.86014315403565 -0.194862442829278 0.845500636807659 NA NA
"LOC388882" 0.0208300521057926 0.661418088220982 5.86014315403565 0.112867223689832 0.910135821951332 NA NA
"LOC388942" 0 NA NA NA NA NA NA
"LOC389033" 1.34198070710533 -0.779662332712591 1.07845447570215 -0.722944130029205 0.469714209800881 0.604400429124208 NA
"LOC389247" 5.0404710896726 0.197557647617426 0.507618159602347 0.389185540115797 0.69713889925536 0.79240063387217 NA
"LOC389332" 2.17808019089861 -0.743696795543927 0.738993162195423 -1.00636492134045 0.314240061312412 0.448867637044192 NA
"LOC389602" 0 NA NA NA NA NA NA
"LOC389705" 7.42340704978846 -0.863239263839188 0.48256186499726 -1.78886755554978 0.0736361480166372 0.146579580567566 NA
"LOC389831" 0 NA NA NA NA NA NA
"LOC389834" 0 NA NA NA NA NA NA
"LOC390705" 0 NA NA NA NA NA NA
"LOC391003" 0 NA NA NA NA NA NA
"LOC392196" 0.018689041248177 0 5.86014315403565 0 1 NA NA
"LOC392232" 7.43601571904793 -0.0688347723183799 0.434340241873851 -0.158481222051656 0.874077616298005 0.918446792835247 NA
"LOC392364" 0.0431935495267911 0.661418088598889 5.86014315403565 0.11286722375432 0.910135821900205 NA NA
"LOC392452" 0 NA NA NA NA NA NA
"LOC399715" 8.17836071617485 -1.6047982973867 0.58116136586841 -2.76136438455213 0.00575604162336397 0.0178940684727637 NA
"LOC400043" 2.35467352177116 -0.313446799693339 0.818370801421203 -0.38301317587211 0.701709994737091 0.795738044094597 NA
"LOC400548" 0.987440999056122 1.99490803313995 1.31599404669288 1.51589442076368 0.129546051307264 0.228293502485693 NA
"LOC400553" 0.0192958731864186 0 5.86014315403565 0 1 NA NA
"LOC400558" 0.467004986867191 -1.53571296446844 1.96841106808337 -0.780178992777031 0.435285525577206 NA NA
"LOC400620" 0.041363653805883 0 5.86014315403566 0 1 NA NA
"LOC400644" 0.485403639905282 -0.420584100229299 1.88635880986904 -0.222960816377505 0.82356600286483 NA NA
"LOC400654" 0.105715130450366 1.08889108932821 5.85604767772047 0.185943002730482 0.852489458906293 NA NA
"LOC400655" 0.577468570333451 -1.93408600034264 1.88628880215401 -1.02533927897682 0.305203128271693 NA NA
"LOC400684" 6.44979933435211 1.18729784005 0.423250064893845 2.80519234024876 0.005028656235688 0.0159809061888213 NA
"LOC400736" 0 NA NA NA NA NA NA
"LOC400794" 0.940337738032536 0.452290864807968 1.02236627162592 0.442396113174456 0.658202591158021 0.762247671610125 NA
"LOC400867" 2.43351042574878 -1.74291587603707 0.862332211790126 -2.02116522171766 0.0432626645622706 0.0955564229370515 NA
"LOC400891" 2.38337211406234 -1.88093959405302 0.970947479282291 -1.93722073972876 0.052718366096184 0.112135816364608 NA
"LOC400940" 6.62898906832055 0.0655532397322393 0.475245094694756 0.137935647235546 0.890291277253478 0.929518961191689 NA
"LOC400958" 0.949398370548341 -1.61085658024686 1.43016574521458 -1.12634258346411 0.260020539719356 0.389897297176144 NA
"LOC401010" 5.49188570609067 5.3072479162844 0.623082358502189 8.51773099312641 1.62709598157389e-17 6.94056987016529e-16 NA
"LOC401052" 4.02081098947716 -0.667370837958455 0.579139321507284 -1.15234937980301 0.249177533150597 0.377545333194814 NA
"LOC401127" 9.36715146995923 0.786712302385197 0.338580218816474 2.32356250797874 0.0201489538215887 0.0511525266071147 NA
"LOC401134" 0.29802777854362 -1.14193058246708 3.48464592180051 -0.327703476362684 0.74313587466081 NA NA
"LOC401177" 0.0614340922784642 0 5.86014315403565 0 1 NA NA
"LOC401242" 0.852951867711279 -0.599676931640905 1.4140353578822 -0.424089064179441 0.671500860609995 NA NA
"LOC401286" 1.48720479516291 0.724520352159973 0.867580215176998 0.835104742461378 0.403658736721415 0.539595080313091 NA
"LOC401324" 0.594965933033967 -1.89347097536316 1.84520874783478 -1.02615542961468 0.304818326326241 NA NA
"LOC401463" 0.202036997395842 -0.0599101975049821 3.70112488115637 -0.0161870240612535 0.987085187407967 NA NA
"LOC401557" 0.222343460383367 0.300754086562366 4.13353262805325 0.0727595772490637 0.94199743834067 NA NA
"LOC402160" 2.86520042871758 2.40271250148798 0.604027139510558 3.97782209493913 6.95493760534098e-05 0.000388747425278512 NA
"LOC407835" 0.328716829912735 -1.69957796892994 3.0995215016193 -0.548335595685338 0.583461490193246 NA NA
"LOC440028" 6.8692157524576 1.01099875440071 0.42115025080359 2.40056548101689 0.0163697616658123 0.0429958234316383 NA
"LOC440040" 2.56888895421548 2.55452234618969 0.839313384415756 3.0435858567511 0.00233776722621981 0.00828391988694181 NA
"LOC440117" 0 NA NA NA NA NA NA
"LOC440311" 0.908521181266127 -2.34090573167529 1.54949000007038 -1.51075885069859 0.130849902270193 NA NA
"LOC440461" 0.188098015382064 0.300751727714739 4.93144080519285 0.0609865837582487 0.951369893776256 NA NA
"LOC440602" 0.168950855777178 1.36103227025065 5.85869687862079 0.232309726624917 0.816297458320113 NA NA
"LOC440700" 1.17436255471692 -0.463255651741431 1.06672300770905 -0.434279234996856 0.664085680903138 0.766815158762903 NA
"LOC440704" 0.129589033117053 -0.781252178350101 5.86014315403565 -0.133316227575786 0.893943294406361 NA NA
"LOC440895" 0 NA NA NA NA NA NA
"LOC440896" 1.68839662991853 -2.35220766591693 1.25966944770852 -1.86732135973915 0.0618567243162378 0.127654309738076 NA
"LOC441025" 0.0262979066426911 -0.420582548942704 5.86014315403565 -0.0717700127603649 0.942784937609636 NA NA
"LOC441081" 0.702662244408154 -0.130166975809712 1.70857678466752 -0.0761844460124988 0.939272357007229 NA NA
"LOC441178" 0.515399235972904 -2.03967769972747 2.20881913019751 -0.923424499472297 0.355786029181936 NA NA
"LOC441454" 4.44088401619075 0.733592014169878 0.592939212721721 1.23721285155443 0.216008071595473 0.338406978732576 NA
"LOC441601" 0.0184888725645659 0 5.86014315403565 0 1 NA NA
"LOC442028" 1.95696318071231 -0.482467975608426 0.717125935901233 -0.672779983897939 0.501087273631308 0.632044562965612 NA
"LOC442132" 5.84388719351971 -0.212386830773766 0.533263438156783 -0.398277503344084 0.690425641484577 0.787126698297912 NA
"LOC494127" 0.0438998750272115 0 5.86014315403504 0 1 NA NA
"LOC494141" 1.98774058286803 -3.402081329374 1.21213479022104 -2.80668565643067 0.00500540595961331 0.0159256815161548 NA
"LOC541473" 0.0194253706914369 0.661418088220982 5.86014315403565 0.112867223689832 0.910135821951332 NA NA
"LOC550113" 0.0712557329571627 0 5.86014315403565 0 1 NA NA
"LOC553103" 5.37408852473558 -0.397133191412494 0.542856039693911 -0.731562628715371 0.464435565235891 0.599559024708086 NA
"LOC554223" 6.20071694322394 -0.0299454101405914 0.411973360439285 -0.0726877342473329 0.942054609381373 0.963166580377639 NA
"LOC574538" 3.18115775527862 1.14534494653153 0.533828111503382 2.14553134585958 0.0319103879671927 0.0748360494679086 NA
"LOC606724" 0 NA NA NA NA NA NA
"LOC613038" 0 NA NA NA NA NA NA
"LOC63930" 0.342422354962813 -0.781259115142489 3.01866752434046 -0.258809262312909 0.795782411019344 NA NA
"LOC641367" 0.274051960614578 -0.781258146876235 3.5545277878026 -0.219792386926087 0.826032849017795 NA NA
"LOC641515" 1.60095479851385 0.198558205032307 0.926878167545573 0.214222550476186 0.830373511515474 0.889110446501959 NA
"LOC642366" 6.16018604196414 0.533531362616767 0.466066145632906 1.14475459677991 0.252310828088848 0.381106400794343 NA
"LOC642423" 2.40349328211389 -0.772127572797365 0.84308841377926 -0.915832266435968 0.359754877082672 0.497114877832372 NA
"LOC642426" 0 NA NA NA NA NA NA
"LOC642929" 0.0417024048752001 0.661418088598889 5.86014315403565 0.11286722375432 0.910135821900205 NA NA
"LOC643201" 5.15493297545486 0.499807036424629 0.43163044751579 1.15795129676607 0.246883912161867 0.374873072876256 NA
"LOC643339" 1.15275468676984 -0.653263861080747 1.21402532071587 -0.538097393796977 0.590509811640507 0.70836546403997 NA
"LOC643355" 0.275145559825133 1.36303517569939 3.12400367248934 0.436310362789447 0.662611564253634 NA NA
"LOC643387" 0.803471559339826 -1.08719064506279 1.43608479274046 -0.757051847188021 0.449018801077942 NA NA
"LOC643441" 0 NA NA NA NA NA NA
"LOC643486" 0 NA NA NA NA NA NA
"LOC643542" 0.107909217937015 0.66143498928995 5.86014315403396 0.112870107760872 0.910133535406592 NA NA
"LOC643711" 0.960096050052305 -1.20159332748514 1.47054496225784 -0.817107506621382 0.413866993479073 0.549756701904812 NA
"LOC643733" 0 NA NA NA NA NA NA
"LOC643802" 0.227151408110631 -1.14193131638951 3.20709388391908 -0.356064199465863 0.721792487208874 NA NA
"LOC643923" 4.58126943766134 -0.125367689837529 0.586731302370882 -0.213671384722341 0.830803327670321 0.889470319562212 NA
"LOC644050" 4.93039467198439 -0.539235999545765 0.536904678346155 -1.00434215102538 0.315213723172136 0.450013650101311 NA
"LOC644145" 0.717225305368362 0.924917586672375 1.55962459108589 0.59303860169863 0.553155318835784 NA NA
"LOC644189" 1.49494986422112 1.2145118519916 0.853949017011756 1.42222993152632 0.154959512261077 0.26255837380521 NA
"LOC644669" 0.606372615732278 -1.58086422825729 2.58085378417786 -0.612535370251854 0.540183603739648 NA NA
"LOC644762" 0 NA NA NA NA NA NA
"LOC644936" 0.11681564059529 0 5.86014315403565 0 1 NA NA
"LOC645354" 0 NA NA NA NA NA NA
"LOC645355" 0 NA NA NA NA NA NA
"LOC645382" 0 NA NA NA NA NA NA
"LOC645434" 3.12429684982658 -0.178734210155832 0.657893406401047 -0.27167654884031 0.785870734614799 0.85801209504533 NA
"LOC645949" 0.0417364922164332 0.661434986362216 5.86014315403396 0.112870107261271 0.910133535802685 NA NA
"LOC646268" 0.069435279459867 -0.781252179821875 5.86014315403565 -0.133316227826936 0.893943294207746 NA NA
"LOC646471" 1.94562889820499 -1.09685949723712 0.850960416704301 -1.28896653205699 0.197409722043961 0.315760656147914 NA
"LOC646522" 0.0197507330510781 0 5.86014315403565 0 1 NA NA
"LOC646736" 0.277886467697478 -0.420573583507984 3.52086297162996 -0.119451846577625 0.904917387665988 NA NA
"LOC646743" 0 NA NA NA NA NA NA
"LOC646813" 0.0273241917942086 0 5.86014315403565 0 1 NA NA
"LOC646862" 1.54935974328319 -0.770143926082126 0.982415375652134 -0.783929023475328 0.433081758486184 0.568146882885071 NA
"LOC646938" 1.21634418806236 -2.28470226218932 1.25829829670162 -1.81570798289898 0.069415178852154 0.139806103488557 NA
"LOC647323" 0.760994128912894 1.89783235251015 1.29368464968714 1.46699765894966 0.142376692189023 NA NA
"LOC647859" 5.82225420621405 0.20891046070984 0.420154827461331 0.497222564291652 0.619032111126443 0.730315111290696 NA
"LOC648691" 0.413247476283842 -0.0599113710402902 2.11794772877453 -0.0282874644290468 0.977432878536896 NA NA
"LOC649133" 0.332405748041202 0.804787630586453 2.19539025491901 0.366580670012195 0.713931829023759 NA NA
"LOC649324" 0 NA NA NA NA NA NA
"LOC649330" 0 NA NA NA NA NA NA
"LOC649352" 0 NA NA NA NA NA NA
"LOC650226" 0.510301112923851 0.670558502652148 1.56766549166532 0.427743358654796 0.668837978791194 NA NA
"LOC650293" 0.149348812238906 0.300764165345125 5.21421865486688 0.0576815406589051 0.95400229763172 NA NA
"LOC653486" 0 NA NA NA NA NA NA
"LOC653513" 0.699724621357422 -0.0678960643591681 1.78489073807288 -0.0380393392776941 0.96965631650477 NA NA
"LOC653602" 10.2984750395365 0.468710918221488 0.355435012035493 1.31869653340365 0.187270586185485 0.3038784635812 NA
"LOC653786" 2.31327601844256 0.886623183466916 0.6617578818435 1.33979995976322 0.180310388749181 0.295183423823799 NA
"LOC727751" 0 NA NA NA NA NA NA
"LOC727896" 6.06225477514673 -0.857232992622697 0.525091302020586 -1.63254083494434 0.102565603435353 0.190685630206648 NA
"LOC727924" 0 NA NA NA NA NA NA
"LOC728024" 15.5810408675356 2.26700733179716 0.488460169162762 4.64113038261214 3.46508389705083e-06 2.66184631864908e-05 NA
"LOC728040" 0.63082477256742 0.344072543770163 1.30850378666641 0.262951125763828 0.792588249753142 NA NA
"LOC728084" 1.94356574718581 -1.70965065233722 0.910275204888978 -1.87816897917783 0.0603580523587505 0.125132869143054 NA
"LOC728175" 3.65800939903228 -0.603390056853911 0.579826574212793 -1.04063884562916 0.298043195406173 0.43183740703314 NA
"LOC728228" 0.641051234249101 -0.109502734901215 1.49097719473498 -0.0734436014768679 0.941453122294958 NA NA
"LOC728463" 0.736559740843837 1.02360241931576 1.49415648800102 0.685070424373827 0.493299482239922 NA NA
"LOC728637" 0.307332840946858 -0.781254696815973 2.5211979041407 -0.309874403565414 0.756656468364058 NA NA
"LOC728989" 5.01169225361069 0.860975338236022 0.537375227776874 1.60218650531749 0.10911437327184 0.200000872291045 NA
"LOC729041" 9.59884808866031 0.00360563690465322 0.387871023867755 0.00929596871841235 0.992582996905456 0.995625155741881 NA
"LOC729080" 0.0369409765422192 0 5.86014315403565 0 1 NA NA
"LOC729159" 2.05181146584538 1.92285412754612 0.914096139830393 2.10355786854422 0.0354170323732988 0.0814102819702056 NA
"LOC729296" 0 NA NA NA NA NA NA
"LOC729506" 0.0755475909756195 -1.14192181145686 5.86014315403565 -0.194862443022482 0.845500636656403 NA NA
"LOC729609" 0.218754505481571 -0.420564981366111 4.82955097633195 -0.0870815906959389 0.930606658287405 NA NA
"LOC729911" 0.0298753737717914 0 5.86014315403565 0 1 NA NA
"LOC729930" 0.113867313913451 -0.420582546898329 5.86014315403565 -0.0717700124115039 0.942784937887271 NA NA
"LOC729950" 0.276413666517123 -0.781252197108835 3.54008465473055 -0.220687433580116 0.825335816787684 NA NA
"LOC729966" 6.99967224172354 -0.11211527918849 0.481122291062141 -0.233028652530275 0.81573915664586 0.878944239737283 NA
"LOC729987" 1.53074833115046 -2.54130420198789 1.29606851056968 -1.96077921904829 0.0499047832254492 0.107281154607642 NA
"LOC730159" 0 NA NA NA NA NA NA
"LOC730668" 0.256927619246681 -0.7812588805117 3.15691108352313 -0.247475731764928 0.804540070734723 NA NA
"LOC731157" 3.2689158313129 1.62425146926096 0.586801832136397 2.76797272998871 0.00564061751897305 0.0175957603525302 NA
"LOC731424" 1.78073845827093 -1.13306629101305 1.05976508816026 -1.06916740669391 0.28499424244446 0.418323593417935 NA
"LOC79999" 0 NA NA NA NA NA NA
"LOC90246" 0.366311764139287 2.30605623994229 2.20680795810233 1.04497368313159 0.296035132783744 NA NA
"LOC91450" 4.64847050644443 -0.463498407641435 0.515768878154259 -0.898655245155775 0.36883632257142 0.505890487806323 NA
"LOC93432" 1.50266307011868 -0.272172988577285 1.32100724542497 -0.206034440401366 0.836764008853255 0.893389083805352 NA
"LOR" 0.395054265216578 -0.781260181422641 2.2876505937057 -0.341512022671741 0.732718155547566 NA NA
"LOXHD1" 10.5396418824377 1.28318842560801 0.361458649638975 3.55002827263827 0.000385189781178031 0.00175719116229786 NA
"LOXL4" 13.2437560520673 0.470891293190272 0.416409767560635 1.13083632967784 0.258123985830119 0.387880739315019 NA
"LPA" 6.84664746395304 -0.114019619674398 0.599621974973581 -0.190152503465906 0.849189628725066 0.90135525796396 NA
"LPHN3-AS1" 0.156444056521073 -0.781241269354217 5.15160567734252 -0.151650052097393 0.879462954047838 NA NA
"LPP-AS1" 0 NA NA NA NA NA NA
"LRCOL1" 0.534670863646658 -0.0599125925095138 2.31249574078879 -0.025908195830483 0.979330562914726 NA NA
"LRIT1" 1.02411505372121 1.76180228424772 1.18219621890937 1.49027907217726 0.136150872826362 0.237298307592508 NA
"LRIT2" 0.0933446550676669 0.300748457719719 5.86014315403565 0.0513210086877493 0.95906972764995 NA NA
"LRMP" 4.29869929496117 0.367009479448879 0.54790147599962 0.669845757906178 0.50295612063822 0.633679201969327 NA
"LRP1B" 9.07486324951415 0.0804583895161567 0.535741470833795 0.15018137272617 0.880621521623476 0.922412411624369 NA
"LRRC10" 0.135493285624937 -0.420582547054687 5.86014315403566 -0.0717700124381856 0.942784937866037 NA NA
"LRRC10B" 3.6682705505987 0.276147023436796 0.655957518297619 0.420983090724335 0.673767429367011 0.773524455319015 NA
"LRRC14B" 0.363769881026918 -0.0328791151640399 2.3029259169546 -0.014277105017568 0.988608905320182 NA NA
"LRRC18" 0.121909870299163 -0.420565648084283 5.86014315403396 -0.0717671287253073 0.942787232818066 NA NA
"LRRC19" 0.392272644968856 -0.781255926114789 2.27565529988196 -0.343310309850228 0.731365025490687 NA NA
"LRRC2-AS1" 6.49013483707118 -0.0932554087207681 0.466936213182858 -0.199717661830285 0.841701399910354 0.896530114088396 NA
"LRRC26" 3.20390031828668 -0.286758271562209 0.856049614350646 -0.334978565208196 0.737641255529569 0.822673696384388 NA
"LRRC3-AS1" 1.86901173060274 -0.298104459828659 0.87652320942256 -0.340098763642603 0.733782152813461 0.819959546989175 NA
"LRRC30" 0.0228828401878309 0 5.86014315403565 0 1 NA NA
"LRRC31" 2.35747781807138 -2.75207808790566 1.03956981171627 -2.64732397659965 0.00811315848728949 0.023865484953623 NA
"LRRC36" 3.44197834832837 -1.4322278689197 0.813275230076645 -1.76106171189392 0.0782279585520235 0.153639224959597 NA
"LRRC37A5P" 0 NA NA NA NA NA NA
"LRRC3C" 0.493872777721866 -1.53776158469544 2.81088833770538 -0.547073166894551 0.584328466208604 NA NA
"LRRC43" 4.28574175765393 -0.64574328251558 0.587653097094796 -1.09885115165387 0.271832996428415 0.40362809240902 NA
"LRRC48" 4.29268073961891 -0.264098583395944 0.513496031104059 -0.514314751037336 0.607031950147151 0.720347616760017 NA
"LRRC52" 0.666978295493694 0.853862286862692 1.70265737623471 0.501488026176433 0.616027702673073 NA NA
"LRRC63" 0.515166306338059 0.528310918904927 1.54440696840111 0.342080118591976 0.732290598964936 NA NA
"LRRC7" 2.25129403218854 -0.1336377312141 0.717645210588459 -0.186216990293182 0.852274600663347 0.903590061985682 NA
"LRRC70" 10.19155277925 0.661328373735188 0.361852125599992 1.82762053045462 0.0676065223874185 0.13703224858067 NA
"LRRC71" 2.48696787905122 -0.558774820871586 0.748839716886494 -0.746187479471369 0.455554170439527 0.590382280554592 NA
"LRRC72" 0 NA NA NA NA NA NA
"LRRC74" 0.0408130963035212 -0.420582548564797 5.86014315403565 -0.0717700126958773 0.942784937660957 NA NA
"LRRD1" 0.397455700597545 -2.20565197840136 2.08465505256256 -1.05804170128293 0.290036431047328 NA NA
"LRRIQ4" 4.23708102751559 0.279206593156256 0.574946207510405 0.485622114745757 0.62723511397092 0.736996405657443 NA
"LRRN4" 17.2075539215874 -0.521946493449833 0.436498480806645 -1.19575786950113 0.231791061190469 0.357334355844838 NA
"LRRN4CL" 7.44770078777099 -0.901453308515835 0.460038240901325 -1.95951820602929 0.0500521298805105 0.107524844883641 NA
"LRRTM2" 1.01059582544324 -0.806191250699769 1.29815386586894 -0.621029041237829 0.534580515391068 0.660853620524471 NA
"LRTM1" 0 NA NA NA NA NA NA
"LRTM2" 2.65152450854249 -1.6745500053037 0.924589176975003 -1.81112871208634 0.0701209299682735 0.14095472759269 NA
"LSAMP-AS1" 8.89374168624223 1.51359262124433 0.435115024427929 3.47860344108858 0.000504033865276657 0.00221830995378658 NA
"LSP1" 2.15693895321899 -4.71247811546527 1.49105284935881 -3.16050374572018 0.00157496580013768 0.00593056949379359 NA
"LSP1P3" 0.0234833531129172 0 5.86014315403565 0 1 NA NA
"LST1" 1.98092615297072 0.955287027201053 0.838266895197567 1.13959770172709 0.254453943288502 0.383763288693973 NA
"LTA" 3.90295659963383 2.05960933673766 0.667529605211917 3.08542021306127 0.00203264751696978 0.00736611591583054 NA
"LTB" 3.15446921512553 -0.571104331966836 0.756615082922871 -0.75481489182136 0.450360057305999 0.585172119440124 NA
"LTK" 8.09081332036357 0.59617111845111 0.402527353413132 1.48106982890982 0.138587966737718 0.240625134621028 NA
"LUCAT1" 0.174944970511056 1.36169152704033 4.33944519226168 0.313793922197374 0.753677560796579 NA NA
"LURAP1L" 5.96117478395618 -0.181736156329439 0.530240831619212 -0.342742666147505 0.731792061776341 0.818506682967327 NA
"LUZP4" 0.755554529915124 -0.0662886701375204 1.45303338019913 -0.0456208859623278 0.963612421911651 NA NA
"LUZP6" 0 NA NA NA NA NA NA
"LY6D" 0 NA NA NA NA NA NA
"LY6G6C" 3.61299769102819 -0.635851984145 0.758480025165498 -0.838323967735681 0.401848778443016 0.538050556008536 NA
"LY6G6D" 3.14769892431198 -1.0228828752167 0.675994206671831 -1.5131533156959 0.130240719427146 0.229101041253459 NA
"LY6G6E" 0.125871350499272 -0.781252179080617 5.86014315403566 -0.133316227700444 0.893943294307778 NA NA
"LY6G6F" 0.304818904820166 1.06402713870638 2.5136593766382 0.423298060427512 0.672077809232231 NA NA
"LY6K" 4.06754241634536 1.17682764091737 0.590726309875956 1.99217069096599 0.0463523328503861 0.10123806031136 NA
"LY75-CD302" 0.51276038371269 -1.94272896208137 1.86934922744068 -1.03925416051936 0.298686547609545 NA NA
"LY86" 0.0373780824963539 0 5.86014315403565 0 1 NA NA
"LY86-AS1" 1.38130511918943 -0.420585366204483 1.38536895091205 -0.303590870812856 0.761439607548963 0.84049422413651 NA
"LY9" 0.159854246313109 -0.420565648389141 5.86014315403396 -0.0717671287773295 0.942787232776665 NA NA
"LY96" 0.961468495512268 0.207607133772111 0.967443824627166 0.214593476631182 0.830084280351593 0.888889021669684 NA
"LYG2" 4.45276857214824 0.476717988031721 0.567714834268384 0.839713812738518 0.401068867462523 0.537268118713735 NA
"LYL1" 10.0414912333042 -0.0896317441334421 0.420666576000114 -0.21307075305507 0.83127177651527 0.889755416849633 NA
"LYPD2" 0.0211671852774994 0 5.86014315403505 0 1 NA NA
"LYPD4" 0.35029877106555 0 3.39693486508927 0 1 NA NA
"LYPD8" 0 NA NA NA NA NA NA
"LYPLA2P2" 0.706711100337951 -0.0428763895485197 1.52441929069136 -0.0281263756043617 0.977561357701763 NA NA
"LYPLAL1-AS1" 5.89122916555459 0.202932011213143 0.466753759621802 0.434773168999373 0.663727082166144 0.766587616287055 NA
"LYVE1" 6.51333154829785 -0.313834418697849 0.477777901690382 -0.656862566450854 0.51126928975614 0.640926803470549 NA
"LYZ" 3.61050200664601 0.298829151856498 0.641029990667145 0.466170313725096 0.641093596640844 0.748093603702988 NA
"LYZL1" 0 NA NA NA NA NA NA
"LYZL2" 0 NA NA NA NA NA NA
"LYZL4" 0.104113310432284 1.40713022294651 5.85739894116546 0.240231242071848 0.810150995042061 NA NA
"LYZL6" 0 NA NA NA NA NA NA
"LZTS1-AS1" 0.187344654863349 1.44167863957393 4.96783632375719 0.290202523919626 0.771661305452752 NA NA
"MAB21L1" 2.95520945353999 -0.136714746568806 0.680096421399698 -0.201022593660227 0.840680907478603 0.895851624418057 NA
"MACC1-AS1" 14.3370834537648 0.469096994152577 0.601764672977393 0.779535614531164 0.435664266631148 0.570959618143638 NA
"MACROD2-AS1" 0.024493115736245 0 5.86014315403565 0 1 NA NA
"MACROD2-IT1" 0.100495191423356 1.39342297372143 5.85779776727871 0.237874885593525 0.811978134866074 NA NA
"MAEL" 7.34833194993951 2.05914233101701 0.508748930213035 4.04746272420615 5.17758241147221e-05 0.000298907753450625 NA
"MAFIP" 0 NA NA NA NA NA NA
"MAGEA1" 0.30434443673408 -0.42058853156825 2.79820046813523 -0.150306790509737 0.88052257580249 NA NA
"MAGEA10" 1.05675751509407 -2.362881579878 1.51983323331307 -1.5546979287505 0.12001802814037 0.215114904481493 NA
"MAGEA10-MAGEA5" 0.0247269883593738 0 5.86014315403566 0 1 NA NA
"MAGEA11" 0.972456650736063 2.03503500004183 1.27522985572543 1.59581818987776 0.110529390924925 0.201792486277262 NA
"MAGEA2B" 0.0913377664636478 -0.420582547992764 5.86014315403566 -0.071770012598263 0.942784937738642 NA NA
"MAGEA5" 0 NA NA NA NA NA NA
"MAGEA6" 20.3207321876519 2.09258206224252 0.306030168222195 6.83782933688806 8.0402096815962e-12 1.74024241933933e-10 NA
"MAGEA8" 1.29840305242074 2.71530144512775 0.926330424600406 2.93124502123425 0.00337606385421553 0.0113867171429849 NA
"MAGEA8-AS1" 3.75715438172615 0.373571455233321 0.593847881199941 0.629069273562911 0.529303705327689 0.656468012710237 NA
"MAGEA9" 0 NA NA NA NA NA NA
"MAGEA9B" 0 NA NA NA NA NA NA
"MAGEB1" 1.69161150780885 1.98802215878789 1.06629494895351 1.86442049710446 0.0622626766664227 0.12838041804063 NA
"MAGEB10" 0.280292516267222 0 3.07783322681873 0 1 NA NA
"MAGEB16" 0.0396548946966498 -0.420582548564797 5.86014315403565 -0.0717700126958773 0.942784937660957 NA NA
"MAGEB17" 8.17354663439101 -0.15336203092768 0.451504917600558 -0.339668572698377 0.734106131377442 0.820225003579175 NA
"MAGEB18" 0.0247269883593738 0 5.86014315403566 0 1 NA NA
"MAGEB2" 2.67510134246667 4.39253919378054 0.789407895767412 5.56434666708064 2.63136381994281e-08 3.14339509315005e-07 NA
"MAGEB3" 1.59576853821376 0.646112242188877 0.884861170773864 0.730184873660817 0.465277187311265 0.600155719593805 NA
"MAGEB4" 0.413054458082521 -0.840644771383288 1.943216824351 -0.432604720610141 0.665301959398696 NA NA
"MAGEB5" 0 NA NA NA NA NA NA
"MAGEB6" 0.936995757859543 3.11814381985709 1.14682254553663 2.71894185547079 0.00654911193412649 0.0199867366246245 NA
"MAGEC1" 0.0521547354515992 0.661418088598889 5.86014315403565 0.11286722375432 0.910135821900205 NA NA
"MAGEC2" 0.0641217818838715 0 5.86014315403396 0 1 NA NA
"MAGEC3" 1.16030512087705 -2.67846087613002 1.23451179836421 -2.16965190586198 0.0300332260303114 0.0711812581480049 NA
"MAGED4" 0.0827540850311177 2.35547420732061 5.81649776146737 0.404964345198403 0.685503719534628 NA NA
"MAGED4B" 0 NA NA NA NA NA NA
"MAGEE2" 0.736412778720836 -1.65559762565638 2.43499873871457 -0.679917241571287 0.496556863844742 NA NA
"MAGI1-AS1" 0 NA NA NA NA NA NA
"MAGI2-AS2" 0 NA NA NA NA NA NA
"MAGOH2" 3.43743263283974 -0.578902195870986 0.64432530642076 -0.898462609030211 0.368938970773056 0.505970691442803 NA
"MAL" 1.37656140794592 -2.20631142457106 1.25082878854153 -1.76387963307403 0.0777522465513684 0.152926447418721 NA
"MALRD1" 10.4318679681116 1.01665599835154 0.301181055121877 3.37556423640304 0.000736644932535194 0.00307792078128617 NA
"MAMDC2-AS1" 1.15288580336804 -2.43706916912848 1.33057699248117 -1.83158823795983 0.0670127905067678 0.136119506623806 NA
"MANSC4" 0.0396560578420654 0 5.86014315403504 0 1 NA NA
"MAP1LC3B2" 4.12197088109676 -1.46566955422708 0.741437109870153 -1.97679551605363 0.0480647487552289 0.104079975002482 NA
"MAP2K4P1" 5.3240263602236 1.11245545689666 0.415352692116675 2.67833934391393 0.00739882165837269 0.0220651111891957 NA
"MAP3K19" 0.192920355448492 1.07711404748555 3.723215702471 0.289296708426187 0.772354330978138 NA NA
"MAP3K7CL" 2.13696145980539 0.497370432211484 0.868091032952713 0.57294732157264 0.566680362382434 0.688783161858446 NA
"MAPT-AS1" 0.052830620331348 0.661418088598889 5.86014315403565 0.11286722375432 0.910135821900205 NA NA
"MAPT-IT1" 1.07825832930669 -0.349382196729927 1.08604500202682 -0.32170139918502 0.747678917759738 0.830683911305734 NA
"MARCH10" 8.38876004639444 -0.0838917149052109 0.410867542880095 -0.204181898421929 0.838211356350122 0.894151832416992 NA
"MARCH11" 4.06457727387072 0.271226818195218 0.710171060971946 0.381917587326094 0.702522494565812 0.796317762891878 NA
"MARCO" 0.13126613054933 -0.0599042734249042 5.86014315403396 -0.0102223225355285 0.991843908719922 NA NA
"MARK2P9" 0.0416096509603935 -0.420582548564797 5.86014315403565 -0.0717700126958773 0.942784937660957 NA NA
"MAS1" 0.664496593080919 -0.801978079262339 1.58896788296242 -0.504716355730965 0.613758071695295 NA NA
"MAS1L" 0 NA NA NA NA NA NA
"MASP2" 7.9536314322956 0.942318726489001 0.425418818783462 2.21503771079916 0.0267574762228395 0.064644318908227 NA
"MATN1" 2.4188077104514 -0.232018631759186 0.708567975966119 -0.327447245188908 0.743329637686624 0.827510596596533 NA
"MATN1-AS1" 0.614886278928523 0.0338487447064549 1.74760075353826 0.0193686942729473 0.984546984073082 NA NA
"MBD3L1" 0 NA NA NA NA NA NA
"MBD3L2" 0 NA NA NA NA NA NA
"MBD3L3" 0.0194253706914369 0.661418088220982 5.86014315403565 0.112867223689832 0.910135821951332 NA NA
"MBD3L4" 0 NA NA NA NA NA NA
"MBD3L5" 0 NA NA NA NA NA NA
"MBL2" 0.0714746007906822 -0.420582548186891 5.86014315403565 -0.0717700126313897 0.942784937712278 NA NA
"MBOAT4" 0.33555283350372 1.23113202194956 2.76089591081358 0.44591757955365 0.655656783200065 NA NA
"MC2R" 2.09408343093031 -0.68866788365988 0.905391502445634 -0.760629939423617 0.446878131999384 0.581680086512535 NA
"MC3R" 0.066162247895638 -0.420565650250534 5.86014315403396 -0.0717671290949655 0.94278723252388 NA NA
"MC4R" 1.22978445989483 -1.04376588003555 1.34440393281919 -0.776378181107213 0.437525723615307 0.572726935084873 NA
"MC5R" 8.5094915522471 -0.514285800978166 0.463737988009585 -1.10900080277128 0.267429835673116 0.398395317905125 NA
"MCCD1" 0.0463856284185982 0 5.86014315403396 0 1 NA NA
"MCEMP1" 0.770136485400568 1.285972621157 1.49595272600557 0.859634531761408 0.38999053359269 NA NA
"MCHR2" 0.561846350295673 0.329150310012074 1.92744166007177 0.170770569522617 0.864404171223756 NA NA
"MCHR2-AS1" 0.0238852548467785 0 5.86014315403565 0 1 NA NA
"MCIDAS" 3.88231465732201 -0.834755076093952 0.675348195607766 -1.23603658308842 0.216444965647552 0.338934032166461 NA
"MDS2" 0.36869125549127 -0.420583082705007 2.74942588246985 -0.152971238608982 0.878420956577908 NA NA
"MED4-AS1" 1.06898989735553 -1.79685672737815 1.50874947605839 -1.19095764796714 0.233670211579805 0.359326632874907 NA
"MEF2C-AS1" 8.64605508431992 -0.716642702821299 0.450777584395567 -1.58979223375142 0.111881645035331 0.20379401075335 NA
"MEFV" 1.08792589918872 -1.37885628846961 1.33862696329264 -1.030052678065 0.302985277713729 0.436760824845231 NA
"MEG3" 2.2249695596242 -1.23762756604389 0.930091679240375 -1.33065115371711 0.183303822433134 0.299052269654125 NA
"MEG8" 0.0608998434757959 0.300748457341811 5.86014315403565 0.0513210086232617 0.959069727701336 NA NA
"MEG9" 0.341530315945367 0.468581963642567 2.46031377954699 0.19045617983282 0.848951678069114 NA NA
"MEI1" 4.88459828499753 0.547033073932795 0.502983849918312 1.08757582181145 0.276782409293302 0.408975796005402 NA
"MEIG1" 0.701353765463869 -0.200470688510059 1.34393205704169 -0.149167279297841 0.881421638427332 NA NA
"MEIS1-AS3" 0.572395605780084 0.300763359849963 1.78980611670819 0.168042424842712 0.866549903408977 NA NA
"MEOX1" 1.54662164978061 -0.0636228945564576 0.904529642756835 -0.0703380978898017 0.943924559852753 0.964295570481941 NA
"MEP1A" 0.913170015916042 1.41771255055822 1.10218399429578 1.28627575604021 0.198346840461425 NA NA
"MEP1B" 0.711816587515462 0.28883042870554 1.62723201418774 0.177498000400216 0.859117235746526 NA NA
"MEPE" 0.484045608352671 -2.08097329592413 2.02431110023655 -1.02799085361976 0.303954130118615 NA NA
"MESP1" 1.250741192654 -1.00036285837906 1.47699715794612 -0.677295046234311 0.49821877331621 0.629639730698289 NA
"MESP2" 3.6244817720511 -0.444460413408485 0.672455182866851 -0.660951725457203 0.508643272711401 0.638676172177308 NA
"MESTIT1" 8.47761720458518 1.09741421239945 0.403166246450886 2.72198930852991 0.00648902417828812 0.0198359504070621 NA
"METTL21C" 0.211824175904361 -0.730152836944065 4.20662628394338 -0.173572071217984 0.86220178274978 NA NA
"METTL21EP" 1.62300522980363 -0.640499340665547 1.02856174123027 -0.622713557184659 0.53347277210625 0.659956996879617 NA
"METTL24" 8.35885083501246 -0.262823142425484 0.585767322339084 -0.448681809999198 0.653661208337354 0.758654665647181 NA
"MFRP" 0 NA NA NA NA NA NA
"MFSD2B" 7.67985932936984 -0.80244785634723 0.460854340951078 -1.74121796203806 0.0816453799048733 0.15907035064329 NA
"MGC15885" 0.0191558760771657 -0.420582548942704 5.86014315403565 -0.0717700127603649 0.942784937609636 NA NA
"MGC16025" 0.44398816187619 1.56153931922696 2.23839334804604 0.697616136408763 0.485417287426383 NA NA
"MGC16275" 1.91504057596596 0.0324679705890817 0.791726495817702 0.0410090741696708 0.967288661807762 0.978683086106014 NA
"MGC27382" 0.136528724131304 0.300748458930968 5.86014315403565 0.0513210088944421 0.95906972748525 NA NA
"MGC34796" 0.159363666549435 0 5.12843870743252 0 1 NA NA
"MGC39584" 0 NA NA NA NA NA NA
"MGC45922" 6.37910930397954 -0.0517389553607399 0.45438561111758 -0.113865743313231 0.909344221778472 0.942460934632758 NA
"MGC70870" 0 NA NA NA NA NA NA
"MGP" 0.238671489720951 -1.75029939297441 4.16150329157619 -0.420593057445708 0.674052264179175 NA NA
"MIA" 1.46750947080297 0.636004864251744 1.10814962290952 0.573934107004316 0.566012391812841 0.688279770748965 NA
"MIA-RAB4B" 0.409958626049371 0.282207843949001 2.62815542366643 0.107378673805868 0.914488572513436 NA NA
"MIA2" 0.0498471318379587 0 5.86014315403566 0 1 NA NA
"MICALCL" 2.72498079377153 -0.961345324558274 0.743710762152422 -1.29263333742271 0.196137903761228 0.314317407276963 NA
"MID1IP1-AS1" 2.59135099716094 -0.241445050511185 0.698268068331471 -0.345777018113006 0.729510297906447 0.816883411645136 NA
"MILR1" 0.629590366111281 1.01172458583494 1.60892292515022 0.628821039230627 0.529466224475775 NA NA
"MIMT1" 1.33181594576615 6.33633391626547 4.01394046114988 1.57858193901817 0.114431980023923 0.207459006762074 NA
"MINOS1-NBL1" 0.191328635280252 0.640399464922171 4.24926161434331 0.15070841078848 0.880205738172684 NA NA
"MINOS1P1" 1.62750523955811 0.001307767551708 1.20302682598236 0.00108706433095547 0.999132648324557 0.999659283707397 NA
"MIR1-1" 0 NA NA NA NA NA NA
"MIR1-2" 0 NA NA NA NA NA NA
"MIR100" 0 NA NA NA NA NA NA
"MIR101-1" 0.166924578026267 0.300763567751615 5.09458191803201 0.0590359665602939 0.952923460884606 NA NA
"MIR101-2" 0.0247393575769351 0 5.86014315403565 0 1 NA NA
"MIR103A1" 0.173701923223662 -0.781254684288166 5.02289231102595 -0.15553880830238 0.876396561599162 NA NA
"MIR103A2" 6.84307947832376 -1.50807727439438 0.52781141329597 -2.85722748012789 0.00427359437874531 0.0138977845635332 NA
"MIR103B1" 0 NA NA NA NA NA NA
"MIR103B2" 0 NA NA NA NA NA NA
"MIR105-1" 0.0305512586515401 0 5.86014315403565 0 1 NA NA
"MIR105-2" 0 NA NA NA NA NA NA
"MIR106A" 1.2222410104875 -0.798228798103171 1.30632878960085 -0.611047390563193 0.541168207029146 0.666306992659224 NA
"MIR106B" 4.31041711309225 -0.66411367810328 0.643679620740478 -1.03174569569143 0.302191264675915 0.435814814319878 NA
"MIR107" 0.0764498553313924 -0.420582547276235 5.86014315403566 -0.0717700124759914 0.942784937835949 NA NA
"MIR10A" 0 NA NA NA NA NA NA
"MIR10B" 0.0525958132853823 -0.781252180199781 5.86014315403565 -0.133316227891423 0.893943294156747 NA NA
"MIR1178" 0 NA NA NA NA NA NA
"MIR1179" 0.104012313481861 0 5.86014315403565 0 1 NA NA
"MIR1180" 0.495447227325822 -1.8261638828755 1.69180301811375 -1.07941874043442 0.280401100376289 NA NA
"MIR1181" 0 NA NA NA NA NA NA
"MIR1182" 0 NA NA NA NA NA NA
"MIR1184-1" 0 NA NA NA NA NA NA
"MIR1184-2" 0 NA NA NA NA NA NA
"MIR1184-3" 0 NA NA NA NA NA NA
"MIR1185-1" 0 NA NA NA NA NA NA
"MIR1185-2" 0 NA NA NA NA NA NA
"MIR1193" 0 NA NA NA NA NA NA
"MIR1197" 0 NA NA NA NA NA NA
"MIR1199" 0 NA NA NA NA NA NA
"MIR1200" 0 NA NA NA NA NA NA
"MIR1203" 0 NA NA NA NA NA NA
"MIR1205" 0.407686802180977 -1.49821341532622 1.99762107476389 -0.74999880320311 0.453255425554744 NA NA
"MIR1206" 0.874046099165992 1.37776652054632 1.13488915997604 1.21400976336351 0.224743995895501 NA NA
"MIR1207" 0.203508572983681 -0.0599190092207097 4.8821197305885 -0.0122731543934272 0.990207685434329 NA NA
"MIR1208" 0.752561478089504 -0.865250343073456 1.60365058241037 -0.539550418628563 0.589507117559688 NA NA
"MIR122" 0 NA NA NA NA NA NA
"MIR1224" 0 NA NA NA NA NA NA
"MIR1225" 0 NA NA NA NA NA NA
"MIR1226" 0 NA NA NA NA NA NA
"MIR1227" 0 NA NA NA NA NA NA
"MIR1228" 0 NA NA NA NA NA NA
"MIR1229" 0 NA NA NA NA NA NA
"MIR1231" 0 NA NA NA NA NA NA
"MIR1233-1" 0 NA NA NA NA NA NA
"MIR1233-2" 0 NA NA NA NA NA NA
"MIR1234" 0.0223242237389553 -0.420582548942704 5.86014315403565 -0.0717700127603649 0.942784937609636 NA NA
"MIR1236" 0 NA NA NA NA NA NA
"MIR1237" 0 NA NA NA NA NA NA
"MIR1238" 0 NA NA NA NA NA NA
"MIR124-1" 1.04420792944575 -2.42170930817784 1.30791250756607 -1.85158356860159 0.0640856443408267 0.131397029690816 NA
"MIR124-2" 2.02894334795423 -2.23799404590389 0.947213943468734 -2.36271231154841 0.0181417466004407 0.04690365485829 NA
"MIR124-3" 0.0184888725645659 0 5.86014315403565 0 1 NA NA
"MIR1243" 0.118726891792582 0 5.86014315403505 0 1 NA NA
"MIR1244-1" 0 NA NA NA NA NA NA
"MIR1244-2" 0 NA NA NA NA NA NA
"MIR1244-3" 0 NA NA NA NA NA NA
"MIR1245A" 0 NA NA NA NA NA NA
"MIR1245B" 0 NA NA NA NA NA NA
"MIR1246" 0 NA NA NA NA NA NA
"MIR1247" 0.0423343705549989 0 5.86014315400174 0 1 NA NA
"MIR1248" 1.38834193222056 0.0264714257617951 0.780022529322415 0.0339367451152855 0.972927591689148 0.982555413143403 NA
"MIR1249" 1.69632326574599 -0.719285376861478 0.909452585956108 -0.790899259586241 0.429002780503835 0.564285814582679 NA
"MIR1250" 0.0503382473985327 0 5.86014315403565 0 1 NA NA
"MIR1251" 0.354553148121806 -0.566227413885077 2.5192239862137 -0.224762632058016 0.822163937582889 NA NA
"MIR1252" 0.0427635481417788 0 5.86014315403565 0 1 NA NA
"MIR1253" 0.146196154433258 -0.83203760414306 5.85660112838587 -0.14206834064733 0.887026024989775 NA NA
"MIR1256" 0.333477282821441 -0.420586693331596 2.74629239046614 -0.153147091981786 0.878282279835465 NA NA
"MIR1257" 1.31278659836481 -0.631249088649348 1.1277373223935 -0.559748335108385 0.57565110829579 0.696342680198234 NA
"MIR1258" 0 NA NA NA NA NA NA
"MIR125A" 0.0704619817982879 0 5.86014315403566 0 1 NA NA
"MIR125B1" 0.125393320477891 -0.78122380686049 5.86014315399995 -0.133311386143742 0.893947123135443 NA NA
"MIR125B2" 0 NA NA NA NA NA NA
"MIR126" 0.374537166919536 -0.0599103379581907 2.50948333326075 -0.0238735747570576 0.980953452562931 NA NA
"MIR1260A" 0 NA NA NA NA NA NA
"MIR1260B" 0 NA NA NA NA NA NA
"MIR1262" 0 NA NA NA NA NA NA
"MIR1264" 0 NA NA NA NA NA NA
"MIR1265" 0 NA NA NA NA NA NA
"MIR1266" 0 NA NA NA NA NA NA
"MIR127" 0 NA NA NA NA NA NA
"MIR1270" 0 NA NA NA NA NA NA
"MIR1272" 0.736482448402696 -0.804437503863566 1.52442617769059 -0.527698563325802 0.597708570557855 NA NA
"MIR1273H" 0.120996915298231 0 5.86014315403565 0 1 NA NA
"MIR1275" 0 NA NA NA NA NA NA
"MIR1276" 0.785526594696885 0.518294493905768 1.28578390013351 0.403096114247463 0.686877519063655 NA NA
"MIR1277" 0 NA NA NA NA NA NA
"MIR1278" 0 NA NA NA NA NA NA
"MIR1279" 0.257448213202143 -0.781257175869471 4.02078226327278 -0.194304770742187 0.845937250313152 NA NA
"MIR128-1" 0.337078512867073 -0.420588399413418 2.5080194668555 -0.16769742219774 0.86682132425957 NA NA
"MIR128-2" 0 NA NA NA NA NA NA
"MIR1281" 6.37776292127403 0.33218179720604 0.435608305299734 0.762569935340127 0.44571992025337 0.580610453352283 NA
"MIR1282" 3.78677743204599 -1.31184833605925 0.705897799351707 -1.85841114289355 0.0631106511099961 0.129766903495195 NA
"MIR1283-1" 0.0621841830678716 -0.42058254818689 5.86014315403565 -0.0717700126313897 0.942784937712278 NA NA
"MIR1283-2" 0 NA NA NA NA NA NA
"MIR1284" 0.0812998610836993 0.300765355940506 5.86014315403396 0.0513238922727454 0.959067429910112 NA NA
"MIR1286" 0.952425445220545 0.181059826536687 1.34166246159529 0.134951846473665 0.892649946889587 0.930902169643892 NA
"MIR1287" 0.036897793371574 -0.420582548189822 5.86014315403566 -0.0717700126318899 0.94278493771188 NA NA
"MIR1288" 0.0786606643683891 -0.781252179821875 5.86014315403565 -0.133316227826936 0.893943294207746 NA NA
"MIR1289-2" 0.0231714926561548 -0.420582548942704 5.86014315403565 -0.0717700127603649 0.942784937609636 NA NA
"MIR129-1" 0 NA NA NA NA NA NA
"MIR129-2" 0 NA NA NA NA NA NA
"MIR1291" 1.20840804690069 -0.767028098292059 1.00092335504411 -0.766320512381546 0.443485616053861 0.578543285491202 NA
"MIR1292" 0.0369409765422192 0 5.86014315403565 0 1 NA NA
"MIR1293" 0 NA NA NA NA NA NA
"MIR1295A" 0 NA NA NA NA NA NA
"MIR1295B" 0 NA NA NA NA NA NA
"MIR1296" 0.693081999659734 -1.08276551774831 1.46656294298848 -0.738301429832877 0.460331297815168 NA NA
"MIR1297" 0 NA NA NA NA NA NA
"MIR1298" 0.177248664865547 1.85283834819142 5.83548880834513 0.317512107219148 0.75085505416179 NA NA
"MIR1301" 0.0480107457122409 0 5.86014315403396 0 1 NA NA
"MIR1305" 0.254627143339703 -0.420589273380768 4.05951920445542 -0.103605686338215 0.917482274907196 NA NA
"MIR1306" 0 NA NA NA NA NA NA
"MIR1307" 3.92905017019756 -0.0335847116810872 0.556471830875184 -0.0603529411870989 0.95187453778535 0.968871385931767 NA
"MIR130A" 6.48050229748735 0.136533948165977 0.411101925272429 0.332117024447157 0.739800895410097 0.824500974440727 NA
"MIR130B" 4.84924566624049 -0.128088293481244 0.516645598059197 -0.247922935881798 0.804194033533514 0.870603262491665 NA
"MIR132" 0.0184888725645659 0 5.86014315403565 0 1 NA NA
"MIR1322" 0.0918554998283258 -0.781252179443968 5.86014315403565 -0.133316227762448 0.893943294258744 NA NA
"MIR1323" 0.0528623801765365 0 5.86014315403396 0 1 NA NA
"MIR1324" 0.018988796093888 -0.420582548942704 5.86014315403565 -0.0717700127603649 0.942784937609636 NA NA
"MIR133A1" 0 NA NA NA NA NA NA
"MIR133A1HG" 0.0305512586515401 0 5.86014315403565 0 1 NA NA
"MIR133A2" 0 NA NA NA NA NA NA
"MIR133B" 0 NA NA NA NA NA NA
"MIR134" 0 NA NA NA NA NA NA
"MIR1343" 0.119764702743471 -0.420565648830586 5.86014315403396 -0.0717671288526596 0.942787232716715 NA NA
"MIR135A1" 0.085409096345017 -0.420582547459719 5.86014315403565 -0.0717700125073019 0.942784937811032 NA NA
"MIR136" 0 NA NA NA NA NA NA
"MIR137" 0 NA NA NA NA NA NA
"MIR137HG" 0.268952494763108 -0.420588547004038 2.83022128130131 -0.148606241421043 0.881864347759946 NA NA
"MIR138-1" 2.38983813744715 1.05245248396541 0.741207090778537 1.41991691264037 0.155631871558527 0.26341544234721 NA
"MIR138-2" 0 NA NA NA NA NA NA
"MIR139" 0 NA NA NA NA NA NA
"MIR140" 0.179219850681232 -0.781235279074727 5.86014315403396 -0.133313343810884 0.893945574961578 NA NA
"MIR141" 3.92292224235863 -2.06186446028691 0.76076070490346 -2.71026677245187 0.00672291111551848 0.0204313638800467 NA
"MIR142" 0.649355782638828 2.88018809611748 1.46894354217966 1.9607207584328 0.049911606173722 NA NA
"MIR143" 0 NA NA NA NA NA NA
"MIR143HG" 0.1255038941431 -0.420554593967272 5.86014315400081 -0.0717652424037035 0.9427887340141 NA NA
"MIR144" 0 NA NA NA NA NA NA
"MIR145" 0.0828003648572458 0.661434987086176 5.86014315403396 0.112870107384811 0.91013353570474 NA NA
"MIR1468" 0.018689041248177 0 5.86014315403565 0 1 NA NA
"MIR1469" 0 NA NA NA NA NA NA
"MIR146A" 0.114397780182189 0.661418090560663 5.86014315403565 0.112867224089086 0.910135821634796 NA NA
"MIR146B" 0.0231714926561548 -0.420582548942704 5.86014315403565 -0.0717700127603649 0.942784937609636 NA NA
"MIR1470" 0 NA NA NA NA NA NA
"MIR1471" 0 NA NA NA NA NA NA
"MIR147A" 0.0212418777026691 0 5.86014315403565 0 1 NA NA
"MIR147B" 0 NA NA NA NA NA NA
"MIR148A" 0.0397153804475145 -0.420566179352674 5.86014315403504 -0.0717672193832143 0.942787160669563 NA NA
"MIR148B" 0.307820096335366 -0.420580892563901 3.11768072601139 -0.134901848369179 0.892689478124416 NA NA
"MIR149" 0.24133548028156 -0.116653592543887 4.10483810991052 -0.0284185610785098 0.977328320579561 NA NA
"MIR150" 0 NA NA NA NA NA NA
"MIR152" 0.153652413779972 -0.420582547112232 5.86014315403566 -0.0717700124480052 0.942784937858222 NA NA
"MIR153-1" 0.581206925049988 0.300762180934197 1.91613131095937 0.156963241096254 0.875273818295643 NA NA
"MIR153-2" 0 NA NA NA NA NA NA
"MIR1537" 0 NA NA NA NA NA NA
"MIR1538" 0.177971119419583 0.721192088523011 5.85635351954754 0.123146952470644 0.901990731511514 NA NA
"MIR1539" 0.0436240653281402 -0.420582548564797 5.86014315403565 -0.0717700126958773 0.942784937660957 NA NA
"MIR154" 0 NA NA NA NA NA NA
"MIR155" 0 NA NA NA NA NA NA
"MIR155HG" 3.50335018839853 0.159539238237894 0.57877131256999 0.27565159981664 0.78281567349851 0.855858029855357 NA
"MIR15A" 0.0247269883593738 0 5.86014315403566 0 1 NA NA
"MIR15B" 0 NA NA NA NA NA NA
"MIR16-1" 0 NA NA NA NA NA NA
"MIR16-2" 0 NA NA NA NA NA NA
"MIR17" 0 NA NA NA NA NA NA
"MIR181A1" 0 NA NA NA NA NA NA
"MIR181A1HG" 0.120566146212072 0 5.86014315403565 0 1 NA NA
"MIR181A2" 0 NA NA NA NA NA NA
"MIR181A2HG" 0.390017036392905 0.309743899685753 2.46660406223488 0.125575038340409 0.900068323032737 NA NA
"MIR181B1" 0.018689041248177 0 5.86014315403565 0 1 NA NA
"MIR181B2" 0.0292046056633099 -0.420582548942704 5.86014315403565 -0.0717700127603649 0.942784937609636 NA NA
"MIR181C" 0 NA NA NA NA NA NA
"MIR181D" 0.114748116066869 0 5.86014315403566 0 1 NA NA
"MIR182" 0.200336503719347 -0.0598992177961297 4.89853427508853 -0.0122279878903261 0.990243720385715 NA NA
"MIR1827" 0 NA NA NA NA NA NA
"MIR183" 0.043564742722691 0 5.86014315403565 0 1 NA NA
"MIR184" 0 NA NA NA NA NA NA
"MIR185" 0.0823911225342651 0 5.86014315403504 0 1 NA NA
"MIR187" 0.364857527393101 -0.771460358410232 2.32483401853275 -0.331834596474597 0.740014158854302 NA NA
"MIR188" 0 NA NA NA NA NA NA
"MIR18A" 0 NA NA NA NA NA NA
"MIR18B" 3.44386430901728 -2.95902410464967 0.976011592116408 -3.03175098385179 0.00243139693443084 0.00856751238818039 NA
"MIR1908" 4.00448797209045 0.619983428148807 0.501125183895727 1.23718274010713 0.216019247776979 0.338406978732576 NA
"MIR1909" 0 NA NA NA NA NA NA
"MIR190A" 0.0567226220935478 0 5.86014315403565 0 1 NA NA
"MIR190B" 0.0375054742787246 -0.420582548189822 5.86014315403566 -0.0717700126318899 0.94278493771188 NA NA
"MIR191" 0 NA NA NA NA NA NA
"MIR1910" 0.134565939484558 -0.0599211727973182 5.86014315403565 -0.0102252063170253 0.991841607915438 NA NA
"MIR1911" 0.024493115736245 0 5.86014315403565 0 1 NA NA
"MIR1912" 0.0346990906059733 0 5.86014315403565 0 1 NA NA
"MIR1913" 0 NA NA NA NA NA NA
"MIR1915" 2.23387778492039 0.212293258071727 0.653291359630157 0.32495953749015 0.745211695527134 0.828770559623998 NA
"MIR192" 0.462587677099732 -1.53381655905458 2.13790668881869 -0.717438495831686 0.47310357363178 NA NA
"MIR193A" 0.182169413922375 0.661418095416179 5.85927643989789 0.112883920429551 0.910122584478297 NA NA
"MIR193B" 0.0183495982015589 0 5.86014315403566 0 1 NA NA
"MIR194-1" 0 NA NA NA NA NA NA
"MIR194-2" 0.0273241917942086 0 5.86014315403565 0 1 NA NA
"MIR195" 0 NA NA NA NA NA NA
"MIR196A1" 0.0223111215249963 0 5.86014315403397 0 1 NA NA
"MIR196A2" 0 NA NA NA NA NA NA
"MIR196B" 0 NA NA NA NA NA NA
"MIR197" 1.1380446688897 0.110015729984867 1.0155597919941 0.108330135608112 0.913733818516019 0.945087119886988 NA
"MIR1972-1" 0 NA NA NA NA NA NA
"MIR1972-2" 0 NA NA NA NA NA NA
"MIR1973" 0 NA NA NA NA NA NA
"MIR1976" 0 NA NA NA NA NA NA
"MIR198" 0 NA NA NA NA NA NA
"MIR199A1" 0 NA NA NA NA NA NA
"MIR199A2" 0 NA NA NA NA NA NA
"MIR199B" 0 NA NA NA NA NA NA
"MIR19A" 0 NA NA NA NA NA NA
"MIR19B1" 0 NA NA NA NA NA NA
"MIR19B2" 1.33418717091266 -1.85603445506853 1.25505934577767 -1.47884198568991 0.139182551557569 0.241495721541661 NA
"MIR200A" 0.812489240586093 -3.07090287300936 1.45151804293614 -2.11564912193411 0.0343746607301587 NA NA
"MIR200B" 0.680467566704129 -2.55640517753862 1.68914215800851 -1.51343400282698 0.130169453349951 NA NA
"MIR200C" 0.108696292164113 0.66143445848745 5.86014315403504 0.112870017182433 0.910133607218839 NA NA
"MIR202" 0.0222793616798078 0.661418088220982 5.86014315403565 0.112867223689832 0.910135821951332 NA NA
"MIR202HG" 0.614076208863319 -1.14193372514046 2.04664033041587 -0.557955253871317 0.576874939650658 NA NA
"MIR203A" 0 NA NA NA NA NA NA
"MIR203B" 0.0305512586515401 0 5.86014315403565 0 1 NA NA
"MIR204" 0.227373649329121 -1.14192367497923 3.63494116976115 -0.314151900030411 0.753405672797426 NA NA
"MIR205" 0.550225879039745 0.538747438588932 1.47259281881657 0.365849562557211 0.714477334213283 NA NA
"MIR2052" 0.510290189603406 0.469276006877681 1.75471885589181 0.267436578402287 0.789133039218553 NA NA
"MIR2053" 0 NA NA NA NA NA NA
"MIR2054" 0 NA NA NA NA NA NA
"MIR206" 0 NA NA NA NA NA NA
"MIR208A" 0.0242417270208448 0 5.86014315403565 0 1 NA NA
"MIR208B" 0 NA NA NA NA NA NA
"MIR20A" 0 NA NA NA NA NA NA
"MIR20B" 1.20541987460027 -1.30958291574731 1.18083157615207 -1.10903446536787 0.267415314091669 0.398395317905125 NA
"MIR21" 0.684031854956625 -1.84628893761133 1.49682075324293 -1.23347363644663 0.217399106789355 NA NA
"MIR210" 1.33027382245852 0.796414060467238 1.08938973102399 0.731064409537471 0.464739811972985 0.599793305899827 NA
"MIR211" 0.0438252399446799 0 5.86014315403565 0 1 NA NA
"MIR2110" 0 NA NA NA NA NA NA
"MIR2113" 0.196094714738569 -0.420584152882244 4.89527599650838 -0.085916331006103 0.93153292924902 NA NA
"MIR2114" 0 NA NA NA NA NA NA
"MIR2116" 0.965355407028758 -1.54797642093673 1.34118114846229 -1.15418891975296 0.248422724238907 0.376702360720797 NA
"MIR2117" 0.0212418777026691 0 5.86014315403565 0 1 NA NA
"MIR212" 0 NA NA NA NA NA NA
"MIR214" 0 NA NA NA NA NA NA
"MIR215" 0 NA NA NA NA NA NA
"MIR216A" 0 NA NA NA NA NA NA
"MIR216B" 0 NA NA NA NA NA NA
"MIR217" 0 NA NA NA NA NA NA
"MIR218-1" 0 NA NA NA NA NA NA
"MIR218-2" 0 NA NA NA NA NA NA
"MIR219A1" 1.66265675059318 -1.18533313968464 0.858682050688118 -1.38040982542345 0.167460496665418 0.278470008559174 NA
"MIR219A2" 0.0457627147927251 0.661418088598889 5.86014315403565 0.11286722375432 0.910135821900205 NA NA
"MIR219B" 0.136906886181809 -0.0599048043185088 5.86014315403504 -0.0102224131294917 0.991843836440174 NA NA
"MIR22" 0 NA NA NA NA NA NA
"MIR222" 0.467941289776365 -1.47691999543757 1.9212482745413 -0.76872938027241 0.442053979606599 NA NA
"MIR223" 0 NA NA NA NA NA NA
"MIR2276" 0.103624513677472 0 5.86014315403565 0 1 NA NA
"MIR2277" 0 NA NA NA NA NA NA
"MIR2278" 0.0904123606021911 0 5.86014315403565 0 1 NA NA
"MIR2355" 0.379992113208886 -1.53525424356245 2.49259979265494 -0.615924886171641 0.537944095874366 NA NA
"MIR2392" 0 NA NA NA NA NA NA
"MIR23A" 0.0948653900795084 -0.420554175968441 5.86014315399995 -0.0717651710745981 0.942788790780124 NA NA
"MIR23B" 0.18465708453788 1.66302788908626 5.82828564065856 0.285337403075246 0.775385659854072 NA NA
"MIR23C" 0.231480086489983 1.04461466665974 3.59937863665241 0.290220833124488 0.771647299237615 NA NA
"MIR24-1" 0.304611993601294 -0.059910754850578 3.51315308703971 -0.0170532719088141 0.986394117099706 NA NA
"MIR24-2" 0 NA NA NA NA NA NA
"MIR2467" 0.160556910679551 0.672129503604103 5.85779642889683 0.114741014264076 0.908650403915219 NA NA
"MIR2681" 0 NA NA NA NA NA NA
"MIR2682" 0.11179898803372 -0.420582547437672 5.86014315403565 -0.0717700125035398 0.942784937814026 NA NA
"MIR26A1" 0.0194253706914369 0.661418088220982 5.86014315403565 0.112867223689832 0.910135821951332 NA NA
"MIR26A2" 1.41722659334688 -3.05119174176693 1.21007561065784 -2.52148850443171 0.0116859493710075 0.0324491941135845 NA
"MIR26B" 0.122266546777808 -0.781252179066062 5.86014315403565 -0.133316227697961 0.893943294309742 NA NA
"MIR27A" 0.0675303450320809 -0.420582547811914 5.86014315403565 -0.0717700125674021 0.942784937763202 NA NA
"MIR27B" 0.284477759993755 0.300767236033332 3.99003154114574 0.0753796637775365 0.939912639123467 NA NA
"MIR2861" 0 NA NA NA NA NA NA
"MIR2909" 0.195238080880989 -0.781238727575993 4.22919120014218 -0.184725327043556 0.85344447993257 NA NA
"MIR296" 4.98458002759259 -0.499466972202831 0.632160960514027 -0.790094617352994 0.429472513143115 0.564677373726024 NA
"MIR298" 2.81141185519096 -3.18327096413125 1.16526739477278 -2.73179441766838 0.0062990432515784 0.0193330727993013 NA
"MIR299" 0 NA NA NA NA NA NA
"MIR29A" 0.0864922269601826 0 5.86014315403566 0 1 NA NA
"MIR29B1" 0 NA NA NA NA NA NA
"MIR29B2" 0.0883329578245065 0.661418089354702 5.86014315403565 0.112867223883295 0.910135821797951 NA NA
"MIR29C" 0.576777090528045 -2.43959076437975 1.74894476044999 -1.39489297749579 0.163048115111257 NA NA
"MIR300" 0 NA NA NA NA NA NA
"MIR301A" 0.0663366393197673 -0.420582547722675 5.86014315403566 -0.0717700125521738 0.942784937775321 NA NA
"MIR301B" 0.0223111215249963 0 5.86014315403397 0 1 NA NA
"MIR302F" 0 NA NA NA NA NA NA
"MIR3065" 0 NA NA NA NA NA NA
"MIR3074" 0.125258569418799 1.03275620416749 5.85779768363168 0.176304519197257 0.860054711840865 NA NA
"MIR30A" 0 NA NA NA NA NA NA
"MIR30B" 0.163998504769314 -0.420590804747354 5.86014315403566 -0.0717714215663331 0.942783816436428 NA NA
"MIR30C1" 0.202809766164967 -0.781251244105761 3.71489560741438 -0.210302341348839 0.833431708018422 NA NA
"MIR30C2" 0.113660124199151 -0.420566178377634 5.86014315403505 -0.0717672192168291 0.942787160801977 NA NA
"MIR30D" 0 NA NA NA NA NA NA
"MIR30E" 0.0663611469903266 0 5.86014315400082 0 1 NA NA
"MIR31" 0 NA NA NA NA NA NA
"MIR3115" 0 NA NA NA NA NA NA
"MIR3117" 0.0818216998978927 -0.0599211739152657 5.86014315403565 -0.0102252065077967 0.991841607763233 NA NA
"MIR3119-1" 0 NA NA NA NA NA NA
"MIR3119-2" 0.0191558760771657 -0.420582548942704 5.86014315403565 -0.0717700127603649 0.942784937609636 NA NA
"MIR3120" 0.0513853824344685 -0.420582548564797 5.86014315403565 -0.0717700126958773 0.942784937660957 NA NA
"MIR3121" 0 NA NA NA NA NA NA
"MIR3122" 0.684821482408073 -0.501110669044682 1.47295256236916 -0.340208287657733 0.733699677396073 NA NA
"MIR3123" 0 NA NA NA NA NA NA
"MIR3124" 0.540056850856184 0.724624608959923 1.35366921496708 0.535304046917803 0.592439628408281 NA NA
"MIR3125" 1.73013082813002 -1.71561849544026 1.0338457249216 -1.65945310222216 0.0970245234070875 0.182601576771102 NA
"MIR3126" 0.0801236375725744 -0.781252179821875 5.86014315403565 -0.133316227826936 0.893943294207746 NA NA
"MIR3127" 0.112410471247572 0.300748458472601 5.86014315403565 0.0513210088162245 0.959069727547577 NA NA
"MIR3128" 0.249724930093741 -0.420575589133045 4.0713001141246 -0.103302526795786 0.917722870257296 NA NA
"MIR3129" 0 NA NA NA NA NA NA
"MIR3130-1" 0 NA NA NA NA NA NA
"MIR3130-2" 0.0465528485458411 0 5.86014315403396 0 1 NA NA
"MIR3131" 0.0519372954130219 -0.420582548564797 5.86014315403565 -0.0717700126958773 0.942784937660957 NA NA
"MIR3132" 1.28560191500901 1.19693146545568 1.02732292612017 1.16509759007916 0.24397949226679 0.371567612500659 NA
"MIR3134" 0.0716400671481926 0 5.86014315403566 0 1 NA NA
"MIR3136" 0.726750029551905 -0.305699004751589 1.45500633974013 -0.210101493307712 0.833588460001487 NA NA
"MIR3138" 1.36283936722404 -1.30633976079396 1.0967114670844 -1.19114261134413 0.233597604220425 0.359244083554413 NA
"MIR3140" 0.165424403016367 -0.781241667902298 5.10103830837004 -0.153153460271098 0.878277257917008 NA NA
"MIR3141" 0 NA NA NA NA NA NA
"MIR3142" 0.0223111215249963 0 5.86014315403397 0 1 NA NA
"MIR3143" 0.760346669960613 1.41035031239267 1.20089829479462 1.17441278625003 0.240229726250312 NA NA
"MIR3145" 0.876153053829056 -0.836445956790664 1.38339249881975 -0.60463386747021 0.545422298402704 NA NA
"MIR3146" 0.548767707878642 -1.4421160284771 1.56498979841497 -0.921485897184558 0.356796800853846 NA NA
"MIR3147" 0 NA NA NA NA NA NA
"MIR3148" 0 NA NA NA NA NA NA
"MIR3150A" 0 NA NA NA NA NA NA
"MIR3150B" 0 NA NA NA NA NA NA
"MIR3151" 0 NA NA NA NA NA NA
"MIR3152" 0.0250758701581251 0 5.86014315403565 0 1 NA NA
"MIR3154" 0 NA NA NA NA NA NA
"MIR3155A" 0.157131018929921 -0.420547759383394 5.860143153989 -0.0717640761210974 0.942789662179801 NA NA
"MIR3155B" 0 NA NA NA NA NA NA
"MIR3156-1" 0 NA NA NA NA NA NA
"MIR3156-2" 0 NA NA NA NA NA NA
"MIR3156-3" 0 NA NA NA NA NA NA
"MIR3157" 0 NA NA NA NA NA NA
"MIR3158-1" 0.018988796093888 -0.420582548942704 5.86014315403565 -0.0717700127603649 0.942784937609636 NA NA
"MIR3158-2" 0 NA NA NA NA NA NA
"MIR3160-1" 0 NA NA NA NA NA NA
"MIR3160-2" 0 NA NA NA NA NA NA
"MIR3162" 0.151159364166915 -0.4205836884374 5.19260831101042 -0.0809966135026193 0.935444645690964 NA NA
"MIR3165" 0.0461963763717748 0 5.86014315403396 0 1 NA NA
"MIR3167" 0 NA NA NA NA NA NA
"MIR3169" 0 NA NA NA NA NA NA
"MIR3170" 0.0653625555143511 -0.420582547800719 5.86014315403565 -0.0717700125654917 0.942784937764722 NA NA
"MIR3173" 0.348380098426306 0.317571158575355 2.13055441590888 0.149055643077711 0.881509726495031 NA NA
"MIR3175" 0.164852295410131 -0.781235809292454 5.86014315403504 -0.13331343428949 0.893945503408763 NA NA
"MIR3177" 1.8909229420551 -3.28975679456024 1.22038884396809 -2.69566278880722 0.00702487426996743 0.0211526274417071 NA
"MIR3178" 0.0223111215249963 0 5.86014315403397 0 1 NA NA
"MIR3179-1" 0 NA NA NA NA NA NA
"MIR3179-2" 0 NA NA NA NA NA NA
"MIR3179-3" 0 NA NA NA NA NA NA
"MIR3180-1" 0 NA NA NA NA NA NA
"MIR3180-2" 0 NA NA NA NA NA NA
"MIR3180-3" 0 NA NA NA NA NA NA
"MIR3180-4" 0.180141907363947 -0.781235809435799 5.86014315403504 -0.133313434313951 0.893945503389419 NA NA
"MIR3180-5" 0.0513986986878105 0 5.86014315403565 0 1 NA NA
"MIR3182" 0 NA NA NA NA NA NA
"MIR3183" 0.0388566458222903 -0.420582548564797 5.86014315403565 -0.0717700126958773 0.942784937660957 NA NA
"MIR3184" 0.198125651062086 0.300768473274732 4.24977383644941 0.0707728187074579 0.943578565092997 NA NA
"MIR3185" 0 NA NA NA NA NA NA
"MIR3186" 0.0184888725645659 0 5.86014315403565 0 1 NA NA
"MIR3187" 0.224844988520641 -1.14189084123455 5.607688451223 -0.203629508159554 0.838643032071228 NA NA
"MIR3188" 0.0231714926561548 -0.420582548942704 5.86014315403565 -0.0717700127603649 0.942784937609636 NA NA
"MIR3189" 0.752921293928244 1.36650508241616 1.19657562714645 1.14201313432645 0.253448560230666 NA NA
"MIR3190" 0.111167720282814 0.661434458228876 5.86014315403504 0.112870017138309 0.910133607253821 NA NA
"MIR3192" 2.9989195039794 -0.478750535766406 0.619196338572053 -0.773180501794417 0.439415563852751 0.574487652941175 NA
"MIR3193" 0.590614092318768 1.67786217122261 1.62060078517388 1.03533343101681 0.300513222328971 NA NA
"MIR3194" 0 NA NA NA NA NA NA
"MIR3196" 0 NA NA NA NA NA NA
"MIR3197" 0.0185481951700151 -0.420582548942704 5.86014315403565 -0.0717700127603649 0.942784937609636 NA NA
"MIR3198-1" 0.384299712817911 -1.14193016370127 1.9249637464044 -0.59322164681504 0.553032827581417 NA NA
"MIR3198-2" 0 NA NA NA NA NA NA
"MIR3199-1" 0 NA NA NA NA NA NA
"MIR3199-2" 0.0620982098794884 1.04646052718515 5.85739894306657 0.178656181243016 0.858207677823809 NA NA
"MIR31HG" 3.51057591761994 -0.0785634362118266 0.737637191669472 -0.106506880481469 0.915180196627156 0.946081608342048 NA
"MIR32" 0.199575038244118 -0.78125497855395 4.91501750404165 -0.158952634026536 0.873706191840226 NA NA
"MIR3200" 0.0429819883008109 0 5.86014315403565 0 1 NA NA
"MIR3201" 0 NA NA NA NA NA NA
"MIR3202-1" 0.210780658311028 -0.247541499359258 4.19438830424716 -0.0590173063158225 0.952938323690927 NA NA
"MIR3202-2" 0 NA NA NA NA NA NA
"MIR320A" 3.25629322897563 0.247106787439316 0.637309804112415 0.387734169229458 0.698212766727683 0.793125090249927 NA
"MIR320B1" 0 NA NA NA NA NA NA
"MIR320B2" 1.27749698105483 -0.236967814260169 1.02691341436973 -0.230757346183474 0.817503319742152 0.880335652170256 NA
"MIR320C1" 0.0223242237389553 -0.420582548942704 5.86014315403565 -0.0717700127603649 0.942784937609636 NA NA
"MIR320C2" 0 NA NA NA NA NA NA
"MIR320D1" 0.560654540924437 -0.528487868767677 2.04830434930505 -0.258012374453524 0.79639735705227 NA NA
"MIR320D2" 0 NA NA NA NA NA NA
"MIR320E" 2.66228496621247 0.409285359197251 0.714268895512081 0.573012995202348 0.566635895131379 0.688773217301731 NA
"MIR323A" 0 NA NA NA NA NA NA
"MIR323B" 0 NA NA NA NA NA NA
"MIR324" 0.834386043347317 -1.66233282484316 1.61766916477893 -1.02760988528229 0.304133372345864 NA NA
"MIR326" 0.0446222430499927 0 5.86014315399995 0 1 NA NA
"MIR328" 0 NA NA NA NA NA NA
"MIR329-1" 0 NA NA NA NA NA NA
"MIR329-2" 0 NA NA NA NA NA NA
"MIR330" 0.578807905423346 -1.7546434588385 1.62974538225452 -1.07663655804393 0.281642665208738 NA NA
"MIR331" 6.58461959010535 1.09297270862883 0.4199432115604 2.60266788113476 0.00925015142084253 0.026676750876699 NA
"MIR335" 0.544729283210167 -1.03865110572617 1.79842415059629 -0.577534006859169 0.563578772785253 NA NA
"MIR337" 0 NA NA NA NA NA NA
"MIR338" 0 NA NA NA NA NA NA
"MIR339" 0.884318095446433 -2.02287104211661 1.36912477619603 -1.47749210100262 0.13954377411981 NA NA
"MIR33A" 0.0184888725645659 0 5.86014315403565 0 1 NA NA
"MIR33B" 1.33305983665145 -0.67675142685847 1.04071250242691 -0.650277022021265 0.515513296811711 0.644581478539663 NA
"MIR340" 0.416836525911431 -1.86690015260336 1.93196869206349 -0.966320085968559 0.333884038278954 NA NA
"MIR345" 0.184934944399293 -1.14192560583495 4.97356950351953 -0.229598803239176 0.818403536911435 NA NA
"MIR346" 0.0423343705549989 0 5.86014315400174 0 1 NA NA
"MIR34B" 0.0250758701581251 0 5.86014315403565 0 1 NA NA
"MIR34C" 0.0612270899527358 -0.781235282058543 5.86014315403396 -0.133313344320055 0.893945574558912 NA NA
"MIR3529" 0 NA NA NA NA NA NA
"MIR3591" 0 NA NA NA NA NA NA
"MIR3605" 0.0613117433117939 -0.420582548186891 5.86014315403565 -0.0717700126313897 0.942784937712278 NA NA
"MIR3606" 0 NA NA NA NA NA NA
"MIR3607" 7.62775753581549 -0.640848775324924 0.452608551484001 -1.41590072309444 0.156804573217959 0.264857128387907 NA
"MIR3609" 0.568224890374338 0.393418008433333 1.4032097726841 0.280370060194772 0.779193604765179 NA NA
"MIR3610" 0 NA NA NA NA NA NA
"MIR3612" 0 NA NA NA NA NA NA
"MIR3613" 0.234221693460556 0.30076176849507 3.5799138181608 0.0840136896506598 0.933045547482784 NA NA
"MIR3614" 0 NA NA NA NA NA NA
"MIR3615" 0 NA NA NA NA NA NA
"MIR3616" 0 NA NA NA NA NA NA
"MIR3618" 0 NA NA NA NA NA NA
"MIR3619" 0 NA NA NA NA NA NA
"MIR362" 0.0369409765422192 0 5.86014315403565 0 1 NA NA
"MIR3620" 0 NA NA NA NA NA NA
"MIR3621" 0 NA NA NA NA NA NA
"MIR3622A" 0 NA NA NA NA NA NA
"MIR3622B" 0 NA NA NA NA NA NA
"MIR3646" 0 NA NA NA NA NA NA
"MIR3649" 0 NA NA NA NA NA NA
"MIR3650" 0.043141173630789 0.661434986362217 5.86014315403396 0.112870107261271 0.910133535802685 NA NA
"MIR3651" 3.26918910318628 0.738963872182312 0.496562213092392 1.48815969620471 0.136708783384753 0.238037270345377 NA
"MIR3652" 0 NA NA NA NA NA NA
"MIR3654" 0 NA NA NA NA NA NA
"MIR3655" 0.423230180714221 -1.37623048815817 1.9682906564803 -0.69920084395419 0.484426523251157 NA NA
"MIR3656" 0.0420618545760744 0 5.86014315403396 0 1 NA NA
"MIR3658" 0 NA NA NA NA NA NA
"MIR3659" 0.226380670191385 0 4.75822907670343 0 1 NA NA
"MIR365A" 0.177211124112117 -0.420584969170209 4.32290733218424 -0.0972921547586587 0.922494386040471 NA NA
"MIR365B" 0 NA NA NA NA NA NA
"MIR3660" 0 NA NA NA NA NA NA
"MIR3661" 2.18234694621211 -2.01785626628658 1.20337577811846 -1.67682971768104 0.0935757847536124 0.177412659427993 NA
"MIR3662" 1.2068055412549 -1.71679574528546 1.25571429948107 -1.36718658535221 0.171566828984618 0.283658352738091 NA
"MIR3663" 0.0463429853123096 -0.781252180199781 5.86014315403565 -0.133316227891423 0.893943294156747 NA NA
"MIR3664" 0.0686541068373059 -0.781235282058543 5.86014315403396 -0.133313344320055 0.893945574558912 NA NA
"MIR3665" 0 NA NA NA NA NA NA
"MIR3666" 0 NA NA NA NA NA NA
"MIR3668" 0 NA NA NA NA NA NA
"MIR3675" 0 NA NA NA NA NA NA
"MIR3677" 1.78574631951116 -1.63299609627323 1.07528087716383 -1.51866933649971 0.128845748673299 0.227427004027949 NA
"MIR3678" 0.0222793616798078 0.661418088220982 5.86014315403565 0.112867223689832 0.910135821951332 NA NA
"MIR3679" 0.0554891717122343 -0.420582548564797 5.86014315403565 -0.0717700126958773 0.942784937660957 NA NA
"MIR3680-1" 0 NA NA NA NA NA NA
"MIR3680-2" 0 NA NA NA NA NA NA
"MIR3684" 0.152383791505667 -0.0599048037955845 5.86014315403504 -0.0102224130402577 0.991843836511369 NA NA
"MIR3688-1" 0 NA NA NA NA NA NA
"MIR3688-2" 0.0406607197265552 0 5.86014315403396 0 1 NA NA
"MIR3689A" 0 NA NA NA NA NA NA
"MIR3689B" 0 NA NA NA NA NA NA
"MIR3689C" 0 NA NA NA NA NA NA
"MIR3689D1" 0 NA NA NA NA NA NA
"MIR3689D2" 0 NA NA NA NA NA NA
"MIR3689E" 0 NA NA NA NA NA NA
"MIR3689F" 0 NA NA NA NA NA NA
"MIR369" 0 NA NA NA NA NA NA
"MIR3690" 0 NA NA NA NA NA NA
"MIR3691" 0.262400882201151 0.682130060088686 2.84869285820367 0.239453705275487 0.810753790171587 NA NA
"MIR3692" 0 NA NA NA NA NA NA
"MIR3714" 0 NA NA NA NA NA NA
"MIR371A" 0.161288914662062 -1.60143227353418 5.85571552701698 -0.273481911159366 0.784482795347267 NA NA
"MIR371B" 0.185065678396095 0 4.97373709251886 0 1 NA NA
"MIR372" 0.194576435558327 -0.781214690369387 5.73207599648266 -0.136288264644216 0.891593400778117 NA NA
"MIR373" 0.402570677194224 0 2.69991044587476 0 1 NA NA
"MIR374A" 0.0988188200650886 -0.420565649588196 5.86014315403396 -0.0717671289819413 0.942787232613828 NA NA
"MIR374B" 3.79025415340061 -1.05662977457806 0.610614863551551 -1.73043572577375 0.0835524555108263 0.16193513482811 NA
"MIR374C" 0 NA NA NA NA NA NA
"MIR375" 0 NA NA NA NA NA NA
"MIR376A1" 0 NA NA NA NA NA NA
"MIR376A2" 0 NA NA NA NA NA NA
"MIR376B" 0 NA NA NA NA NA NA
"MIR376C" 0 NA NA NA NA NA NA
"MIR377" 0 NA NA NA NA NA NA
"MIR378C" 0 NA NA NA NA NA NA
"MIR378D1" 0 NA NA NA NA NA NA
"MIR378D2" 0.428166228110709 -0.0379471510501731 2.10088142969547 -0.0180624905879023 0.985589001241149 NA NA
"MIR378E" 0.0212418777026691 0 5.86014315403565 0 1 NA NA
"MIR378F" 0 NA NA NA NA NA NA
"MIR378J" 5.93523399278399 -0.61241291601457 0.535946507509639 -1.14267544882463 0.253173366884227 0.3821659523019 NA
"MIR379" 0 NA NA NA NA NA NA
"MIR380" 0 NA NA NA NA NA NA
"MIR381" 0 NA NA NA NA NA NA
"MIR381HG" 0 NA NA NA NA NA NA
"MIR382" 0 NA NA NA NA NA NA
"MIR383" 0 NA NA NA NA NA NA
"MIR384" 0 NA NA NA NA NA NA
"MIR3907" 1.04057797284469 -0.824254104513478 1.27731904892057 -0.645300095704384 0.518732730706134 0.647290605723365 NA
"MIR3908" 0.259117940616335 -0.420581586324502 3.15117791856616 -0.133468054547639 0.893823226983265 NA NA
"MIR3909" 0.2024782968122 0 4.20792887095987 0 1 NA NA
"MIR3910-1" 0 NA NA NA NA NA NA
"MIR3910-2" 0 NA NA NA NA NA NA
"MIR3911" 0.909804662890631 -0.640333793023447 1.34961664750131 -0.474456056991416 0.635174726757923 NA NA
"MIR3912" 0.197983600045188 1.00107510351908 4.24429422773864 0.235863738422408 0.813538406989216 NA NA
"MIR3913-1" 0 NA NA NA NA NA NA
"MIR3913-2" 0 NA NA NA NA NA NA
"MIR3914-1" 0 NA NA NA NA NA NA
"MIR3914-2" 0.0223111215249963 0 5.86014315403397 0 1 NA NA
"MIR3917" 0.0694600284605394 1.00036034631975 5.85869691177603 0.170747925926842 0.86442197670512 NA NA
"MIR3918" 0.13318520717748 0 5.86014315400082 0 1 NA NA
"MIR3919" 0 NA NA NA NA NA NA
"MIR3920" 0.0211671852774994 0 5.86014315403505 0 1 NA NA
"MIR3921" 0 NA NA NA NA NA NA
"MIR3922" 0 NA NA NA NA NA NA
"MIR3924" 0 NA NA NA NA NA NA
"MIR3925" 0 NA NA NA NA NA NA
"MIR3926-1" 0.133534249541847 -0.420582546603703 5.86014315403565 -0.0717700123612277 0.942784937927282 NA NA
"MIR3926-2" 0 NA NA NA NA NA NA
"MIR3928" 0.018796604754551 0 5.86014315403565 0 1 NA NA
"MIR3935" 0.126860297409106 -0.420582547081811 5.86014315403565 -0.0717700124428142 0.942784937862353 NA NA
"MIR3936" 1.20219987870822 -2.60573427700479 1.39561950927553 -1.86708071912625 0.0618903164988737 0.127709749731669 NA
"MIR3938" 0.150405817610396 0.685504784014001 5.19791343076208 0.131880761991355 0.89507860541324 NA NA
"MIR3939" 4.55516709821622 -0.264318907146021 0.584858169374427 -0.451936761743005 0.651314540174096 0.756810271889367 NA
"MIR3940" 0 NA NA NA NA NA NA
"MIR3941" 0.421656930992067 -0.789910722313897 2.11033867960865 -0.374305190890205 0.708177270551049 NA NA
"MIR3942" 1.42750740591536 0.11591569167558 0.918336994152826 0.126223480501854 0.899555025260273 0.935245072986804 NA
"MIR3943" 0.168461991617009 -0.420582546667597 5.86014315403566 -0.0717700123721308 0.942784937918605 NA NA
"MIR3944" 0.869712170670176 -1.76154450632483 1.36575354501284 -1.28979676659618 0.197121230900824 NA NA
"MIR3945" 0.0418106603588751 0 5.86014315403565 0 1 NA NA
"MIR3960" 0.167670414105585 0 5.86014315403565 0 1 NA NA
"MIR3973" 0.0446222430499927 0 5.86014315399995 0 1 NA NA
"MIR3974" 0 NA NA NA NA NA NA
"MIR3975" 0.064615592614984 -0.781252179821875 5.86014315403565 -0.133316227826936 0.893943294207746 NA NA
"MIR3976" 0 NA NA NA NA NA NA
"MIR3977" 0.0345565365540448 0 5.86014315403565 0 1 NA NA
"MIR3978" 0 NA NA NA NA NA NA
"MIR409" 0 NA NA NA NA NA NA
"MIR410" 0 NA NA NA NA NA NA
"MIR411" 0 NA NA NA NA NA NA
"MIR412" 0 NA NA NA NA NA NA
"MIR423" 3.22311581193964 -1.38136310956833 0.646924016338012 -2.13527875713703 0.0327382470512214 0.0763480244676778 NA
"MIR424" 0.0191558760771657 -0.420582548942704 5.86014315403565 -0.0717700127603649 0.942784937609636 NA NA
"MIR425" 0.273828282715438 -0.781258871519378 3.16206477668862 -0.247072380451842 0.804852208404074 NA NA
"MIR4251" 0 NA NA NA NA NA NA
"MIR4252" 0 NA NA NA NA NA NA
"MIR4253" 0 NA NA NA NA NA NA
"MIR4254" 2.11677661961739 -0.69141279167076 0.901688185080437 -0.766798105055664 0.443201563213189 0.578322133286091 NA
"MIR4255" 0 NA NA NA NA NA NA
"MIR4256" 0 NA NA NA NA NA NA
"MIR4257" 1.04634275819444 0.877257170046481 1.2805223827294 0.685077576056599 0.493294969551239 0.62541578359749 NA
"MIR4260" 0 NA NA NA NA NA NA
"MIR4261" 0 NA NA NA NA NA NA
"MIR4262" 0 NA NA NA NA NA NA
"MIR4263" 1.0496103293166 0.279280869531297 1.21902490440654 0.229101857166125 0.81878975004088 0.88113084841975 NA
"MIR4264" 0 NA NA NA NA NA NA
"MIR4265" 0 NA NA NA NA NA NA
"MIR4266" 0 NA NA NA NA NA NA
"MIR4267" 0 NA NA NA NA NA NA
"MIR4268" 0 NA NA NA NA NA NA
"MIR4269" 0 NA NA NA NA NA NA
"MIR4270" 0.0203677732577244 -0.420582548942704 5.86014315403565 -0.0717700127603649 0.942784937609636 NA NA
"MIR4271" 0.0960853320981904 0 5.86014315403565 0 1 NA NA
"MIR4272" 0 NA NA NA NA NA NA
"MIR4273" 0.0234833531129172 0 5.86014315403565 0 1 NA NA
"MIR4274" 0 NA NA NA NA NA NA
"MIR4275" 0 NA NA NA NA NA NA
"MIR4276" 0 NA NA NA NA NA NA
"MIR4277" 0.0379524808317167 -0.420582548178626 5.86014315403565 -0.0717700126299793 0.942784937713401 NA NA
"MIR4278" 0 NA NA NA NA NA NA
"MIR4279" 0 NA NA NA NA NA NA
"MIR4280" 0 NA NA NA NA NA NA
"MIR4281" 0.0208300521057926 0.661418088220982 5.86014315403565 0.112867223689832 0.910135821951332 NA NA
"MIR4282" 0 NA NA NA NA NA NA
"MIR4283-1" 0 NA NA NA NA NA NA
"MIR4283-2" 0 NA NA NA NA NA NA
"MIR4284" 0 NA NA NA NA NA NA
"MIR4285" 0.23602568727467 -1.04771151783707 4.10763831547363 -0.255064209010396 0.798673507133076 NA NA
"MIR4287" 0 NA NA NA NA NA NA
"MIR4288" 0 NA NA NA NA NA NA
"MIR4289" 0 NA NA NA NA NA NA
"MIR429" 2.99427672104255 -3.237653214781 1.14656340130187 -2.82378908231746 0.00474596052702524 0.0152021300580481 NA
"MIR4290" 0 NA NA NA NA NA NA
"MIR4291" 0 NA NA NA NA NA NA
"MIR4294" 0 NA NA NA NA NA NA
"MIR4295" 0.112564718779444 -0.420582546957466 5.86014315403565 -0.0717700124215953 0.94278493787924 NA NA
"MIR4296" 1.00029376341619 -2.62612014573123 1.37451582185175 -1.91057833164359 0.0560587911542787 0.117949024537679 NA
"MIR4297" 0 NA NA NA NA NA NA
"MIR4298" 0 NA NA NA NA NA NA
"MIR4299" 0.0569564947166766 0 5.86014315403566 0 1 NA NA
"MIR4300" 0 NA NA NA NA NA NA
"MIR4301" 0 NA NA NA NA NA NA
"MIR4302" 0 NA NA NA NA NA NA
"MIR4303" 0 NA NA NA NA NA NA
"MIR4304" 0 NA NA NA NA NA NA
"MIR4305" 0 NA NA NA NA NA NA
"MIR4306" 0.0451271325494475 0 5.86014315403565 0 1 NA NA
"MIR4307" 0 NA NA NA NA NA NA
"MIR4308" 0 NA NA NA NA NA NA
"MIR4309" 0 NA NA NA NA NA NA
"MIR431" 0 NA NA NA NA NA NA
"MIR4310" 0 NA NA NA NA NA NA
"MIR4311" 0 NA NA NA NA NA NA
"MIR4312" 1.19238353976473 -1.58182245865316 1.34072908208524 -1.17982259040204 0.238070782748346 0.364410902195718 NA
"MIR4313" 0 NA NA NA NA NA NA
"MIR4314" 0 NA NA NA NA NA NA
"MIR4315-1" 0 NA NA NA NA NA NA
"MIR4315-2" 0 NA NA NA NA NA NA
"MIR4316" 0 NA NA NA NA NA NA
"MIR4317" 0.0223111215249963 0 5.86014315403397 0 1 NA NA
"MIR4318" 0 NA NA NA NA NA NA
"MIR4319" 0 NA NA NA NA NA NA
"MIR432" 0 NA NA NA NA NA NA
"MIR4320" 0.0470504791019314 0 5.86014315403396 0 1 NA NA
"MIR4321" 4.76296265664219 -0.873584415998554 0.573603683902757 -1.52297560234403 0.127764809459974 0.225960273285123 NA
"MIR4322" 0.148239787772988 -0.420562432593155 5.86014315399995 -0.0717665800205056 0.942787669495158 NA NA
"MIR4323" 0 NA NA NA NA NA NA
"MIR4324" 4.71241257199342 -0.613164363795256 0.549383177493885 -1.11609599440653 0.26438104656936 0.395062664408376 NA
"MIR4325" 0 NA NA NA NA NA NA
"MIR4326" 3.30855292161453 -0.474714492879869 0.649615446060716 -0.730762323707894 0.46492434023838 0.599919162701578 NA
"MIR4327" 0 NA NA NA NA NA NA
"MIR4328" 0 NA NA NA NA NA NA
"MIR4329" 0 NA NA NA NA NA NA
"MIR433" 0 NA NA NA NA NA NA
"MIR4330" 0 NA NA NA NA NA NA
"MIR4417" 0 NA NA NA NA NA NA
"MIR4420" 0 NA NA NA NA NA NA
"MIR4422" 0 NA NA NA NA NA NA
"MIR4423" 0.101607767516464 -1.14192181107895 5.86014315403565 -0.194862442957994 0.845500636706889 NA NA
"MIR4424" 0.018796604754551 0 5.86014315403565 0 1 NA NA
"MIR4426" 0 NA NA NA NA NA NA
"MIR4427" 0.322902109796379 -0.781259543449589 2.74851353228905 -0.284248025076642 0.776220313902538 NA NA
"MIR4429" 0 NA NA NA NA NA NA
"MIR4432" 0 NA NA NA NA NA NA
"MIR4434" 0.13796121143959 -0.420573904914568 5.86014315403396 -0.0717685377062943 0.942786111505341 NA NA
"MIR4435-1" 0.134131067960898 1.0003721100598 5.85869649750235 0.170749945911394 0.864420388315141 NA NA
"MIR4435-2" 0 NA NA NA NA NA NA
"MIR4436A" 0 NA NA NA NA NA NA
"MIR4436B1" 0 NA NA NA NA NA NA
"MIR4436B2" 0 NA NA NA NA NA NA
"MIR4437" 0 NA NA NA NA NA NA
"MIR4439" 0 NA NA NA NA NA NA
"MIR4440" 0.0305512586515401 0 5.86014315403565 0 1 NA NA
"MIR4441" 0.255288345528255 -1.70756573243078 3.54902129879617 -0.481137076582209 0.63041907838972 NA NA
"MIR4443" 0.0247393575769351 0 5.86014315403565 0 1 NA NA
"MIR4444-1" 0 NA NA NA NA NA NA
"MIR4444-2" 0 NA NA NA NA NA NA
"MIR4446" 0 NA NA NA NA NA NA
"MIR4449" 1.83285915581334 -0.1436626577767 0.941420371808776 -0.152602027828097 0.878712125756225 0.921381349338019 NA
"MIR4450" 0.425327744010193 -0.773656140263981 2.26310137807327 -0.341856598983933 0.732458812902686 NA NA
"MIR4451" 0 NA NA NA NA NA NA
"MIR4453" 0 NA NA NA NA NA NA
"MIR4454" 0.0453382793432793 -0.420582548564797 5.86014315403565 -0.0717700126958773 0.942784937660957 NA NA
"MIR4456" 0 NA NA NA NA NA NA
"MIR4457" 0.0211671852774994 0 5.86014315403505 0 1 NA NA
"MIR4458" 0 NA NA NA NA NA NA
"MIR4460" 0 NA NA NA NA NA NA
"MIR4461" 1.45040337891735 0.174034825323191 1.13604926596979 0.153193026514238 0.87824605679878 0.921144140245024 NA
"MIR4462" 0 NA NA NA NA NA NA
"MIR4464" 0 NA NA NA NA NA NA
"MIR4465" 0 NA NA NA NA NA NA
"MIR4466" 0.0305512586515401 0 5.86014315403565 0 1 NA NA
"MIR4467" 1.47009274991783 0.269921195247315 1.01501491420008 0.265928304570812 0.790294425818414 0.86130612567521 NA
"MIR4468" 0 NA NA NA NA NA NA
"MIR4469" 0.280809463456446 0.616170142129673 3.14347404001967 0.196015661107804 0.844597907987471 NA NA
"MIR4470" 0.0345565365540448 0 5.86014315403565 0 1 NA NA
"MIR4471" 0 NA NA NA NA NA NA
"MIR4472-1" 0 NA NA NA NA NA NA
"MIR4472-2" 0.0250758701581251 0 5.86014315403565 0 1 NA NA
"MIR4473" 0.0578705832621281 -0.420582548564797 5.86014315403565 -0.0717700126958773 0.942784937660957 NA NA
"MIR4474" 0 NA NA NA NA NA NA
"MIR4475" 0 NA NA NA NA NA NA
"MIR4476" 0 NA NA NA NA NA NA
"MIR4478" 0 NA NA NA NA NA NA
"MIR4479" 1.9382129524795 0.621881639533995 0.674939556961694 0.921388638611517 0.356847558306692 0.493780460109173 NA
"MIR448" 0 NA NA NA NA NA NA
"MIR4480" 0.107575426670315 0.300776830293234 5.86014315399995 0.0513258503058809 0.959065869682067 NA NA
"MIR4483" 0 NA NA NA NA NA NA
"MIR4484" 0.0674144873157515 -0.420582548564797 5.86014315403565 -0.0717700126958773 0.942784937660957 NA NA
"MIR4485" 0 NA NA NA NA NA NA
"MIR4486" 0 NA NA NA NA NA NA
"MIR4488" 0 NA NA NA NA NA NA
"MIR4489" 0.850334603492682 -0.256892142795004 1.33415613828243 -0.192550283601529 0.847311184105296 NA NA
"MIR4490" 0 NA NA NA NA NA NA
"MIR4491" 0 NA NA NA NA NA NA
"MIR4492" 0.0242417270208448 0 5.86014315403565 0 1 NA NA
"MIR4493" 0 NA NA NA NA NA NA
"MIR4497" 0 NA NA NA NA NA NA
"MIR4498" 0 NA NA NA NA NA NA
"MIR4499" 0.0247269883593738 0 5.86014315403566 0 1 NA NA
"MIR449A" 0 NA NA NA NA NA NA
"MIR449B" 0 NA NA NA NA NA NA
"MIR449C" 0 NA NA NA NA NA NA
"MIR4500" 0 NA NA NA NA NA NA
"MIR4500HG" 0.25758719875289 0.321362330718144 2.82135230152662 0.113903651998461 0.909314170535227 NA NA
"MIR4503" 0 NA NA NA NA NA NA
"MIR4505" 0 NA NA NA NA NA NA
"MIR4508" 0 NA NA NA NA NA NA
"MIR4509-1" 0 NA NA NA NA NA NA
"MIR4509-2" 0 NA NA NA NA NA NA
"MIR4509-3" 0 NA NA NA NA NA NA
"MIR450A1" 0.158187335284607 -1.49114388742287 5.85754301589846 -0.25456814971322 0.799056661695675 NA NA
"MIR450A2" 0.0197507330510781 0 5.86014315403565 0 1 NA NA
"MIR450B" 0.0863995360396353 0 5.86014315403566 0 1 NA NA
"MIR4510" 0 NA NA NA NA NA NA
"MIR4511" 0 NA NA NA NA NA NA
"MIR4513" 0 NA NA NA NA NA NA
"MIR4514" 0 NA NA NA NA NA NA
"MIR4515" 0.0445587233596157 1.44956703238085 5.85604740381152 0.247533350129197 0.804495484697676 NA NA
"MIR4516" 0 NA NA NA NA NA NA
"MIR4518" 0.0446484474779105 -0.781252180199781 5.86014315403565 -0.133316227891423 0.893943294156747 NA NA
"MIR4519" 0.277326002955759 0.357581954430129 4.03242080578788 0.0886767457198114 0.929338813941082 NA NA
"MIR451A" 0 NA NA NA NA NA NA
"MIR451B" 0.0450120514295199 0.661418088598889 5.86014315403565 0.11286722375432 0.910135821900205 NA NA
"MIR452" 0.233079778410171 0.300752372401503 4.72685427120421 0.0636263263358199 0.949267768824571 NA NA
"MIR4520A" 3.42175503176725 -0.0390391651996589 0.579308792330021 -0.0673892157628759 0.946271854247844 0.965757962112618 NA
"MIR4520B" 0.0662144651732403 1.44254315356712 5.85635226791937 0.246321103576582 0.805433674835814 NA NA
"MIR4521" 0 NA NA NA NA NA NA
"MIR4522" 0.0228828401878309 0 5.86014315403565 0 1 NA NA
"MIR4524A" 0.0247269883593738 0 5.86014315403566 0 1 NA NA
"MIR4524B" 0 NA NA NA NA NA NA
"MIR4526" 0 NA NA NA NA NA NA
"MIR4529" 0 NA NA NA NA NA NA
"MIR4530" 0.0789725248251515 -0.420582548186891 5.86014315403565 -0.0717700126313897 0.942784937712278 NA NA
"MIR4531" 0 NA NA NA NA NA NA
"MIR4532" 0 NA NA NA NA NA NA
"MIR4533" 0 NA NA NA NA NA NA
"MIR4534" 0.599992370170512 -0.799814887382747 1.61772617374596 -0.494406841134752 0.621018883523939 NA NA
"MIR4535" 0.0382098816524416 0 5.86014315403565 0 1 NA NA
"MIR4536-1" 0 NA NA NA NA NA NA
"MIR454" 0.966143616875407 -1.00163672481768 1.14786339472319 -0.872609693298243 0.382875855288738 0.519644607828601 NA
"MIR4540" 0 NA NA NA NA NA NA
"MIR455" 0.0696654466444755 -0.42058254818689 5.86014315403565 -0.0717700126313897 0.942784937712278 NA NA
"MIR4632" 0 NA NA NA NA NA NA
"MIR4633" 0.0231714926561548 -0.420582548942704 5.86014315403565 -0.0717700127603649 0.942784937609636 NA NA
"MIR4634" 0 NA NA NA NA NA NA
"MIR4635" 2.93852547685831 -1.45036544165866 0.896252585495873 -1.61825523867941 0.105607602831105 0.195023204294195 NA
"MIR4636" 0 NA NA NA NA NA NA
"MIR4637" 0.0247269883593738 0 5.86014315403566 0 1 NA NA
"MIR4638" 0 NA NA NA NA NA NA
"MIR4639" 1.0747086789956 0.436555877552756 1.28481305889207 0.339781631678939 0.734020981607205 0.820178141798209 NA
"MIR4640" 1.30699626913099 -2.75347309405675 1.29194997001794 -2.13125365374521 0.0330682509832636 0.0770079915305425 NA
"MIR4641" 0.151452373917208 -0.781240943454235 5.19266478475702 -0.150450871727279 0.880408908145469 NA NA
"MIR4642" 0.146208339157959 -1.96258439277596 5.84838142382953 -0.33557735902438 0.737189599766462 NA NA
"MIR4643" 0 NA NA NA NA NA NA
"MIR4644" 0.100075353532609 -0.781252179067577 5.86014315403565 -0.133316227698219 0.893943294309538 NA NA
"MIR4645" 1.59239123284213 -1.36164468612679 1.12595959992213 -1.209319309699 0.226540195154813 0.351322384348746 NA
"MIR4646" 0.0455937798291097 -0.420582548215532 5.86014315403565 -0.0717700126362772 0.942784937708389 NA NA
"MIR4647" 0 NA NA NA NA NA NA
"MIR4648" 0.337526922787253 0.300755605109507 3.52588493541397 0.0852993250258168 0.93202342813013 NA NA
"MIR4649" 0 NA NA NA NA NA NA
"MIR4650-1" 0 NA NA NA NA NA NA
"MIR4650-2" 0 NA NA NA NA NA NA
"MIR4651" 0.505934757511704 0.289265356370247 1.6810927698664 0.172069835499463 0.863382626815426 NA NA
"MIR4652" 0.162262737199179 1.00060080506 5.1312631420368 0.195000875488686 0.845392262237977 NA NA
"MIR4653" 1.33464960638612 0.104161901827362 1.02038987085729 0.102080493742896 0.918692783861989 0.948164775663782 NA
"MIR4654" 0.0231714926561548 -0.420582548942704 5.86014315403565 -0.0717700127603649 0.942784937609636 NA NA
"MIR4655" 0.145888244910925 -0.420565647551215 5.86014315403396 -0.0717671286343422 0.942787232890459 NA NA
"MIR4656" 0.047691965051933 -0.420582548564797 5.86014315403565 -0.0717700126958773 0.942784937660957 NA NA
"MIR4657" 0 NA NA NA NA NA NA
"MIR4658" 0.0379735658614519 0.300748456963905 5.86014315403565 0.0513210085587741 0.959069727752722 NA NA
"MIR4659A" 1.1818249341667 -1.60922123562063 1.34836043095024 -1.19346518830025 0.232687237914481 0.358250397444454 NA
"MIR4659B" 0 NA NA NA NA NA NA
"MIR4660" 0.107522364112746 -0.781235280684912 5.86014315403396 -0.133313344085653 0.893945574744284 NA NA
"MIR4661" 0.0191558760771657 -0.420582548942704 5.86014315403565 -0.0717700127603649 0.942784937609636 NA NA
"MIR4663" 0 NA NA NA NA NA NA
"MIR4665" 0.0382098816524416 0 5.86014315403565 0 1 NA NA
"MIR4666A" 0.0451231644802768 0.300748456963905 5.86014315403565 0.0513210085587741 0.959069727752722 NA NA
"MIR4667" 0 NA NA NA NA NA NA
"MIR4668" 0.0208300521057926 0.661418088220982 5.86014315403565 0.112867223689832 0.910135821951332 NA NA
"MIR4669" 0 NA NA NA NA NA NA
"MIR4670" 0 NA NA NA NA NA NA
"MIR4671" 0.0988237188425926 0 5.86014315403566 0 1 NA NA
"MIR4672" 0.219619183051951 -0.420589006264567 3.65564550144237 -0.115051912473083 0.908403974993689 NA NA
"MIR4673" 0.223722370008356 -0.420582487263007 3.64216959916142 -0.11547581072552 0.908067992446126 NA NA
"MIR4674" 0.209644307313354 -1.47589449491909 3.66909792986771 -0.402249959834762 0.687500077625307 NA NA
"MIR4675" 0.0442627933491183 0.661434986362217 5.86014315403396 0.112870107261271 0.910133535802685 NA NA
"MIR4676" 0.0554009990134576 -0.420582548564797 5.86014315403565 -0.0717700126958773 0.942784937660957 NA NA
"MIR4677" 1.62487354654753 -0.84756522695352 0.946993224479457 -0.895006643177842 0.370783536783751 0.50777094691791 NA
"MIR4678" 0 NA NA NA NA NA NA
"MIR4679-1" 0 NA NA NA NA NA NA
"MIR4679-2" 0 NA NA NA NA NA NA
"MIR4680" 0 NA NA NA NA NA NA
"MIR4681" 0 NA NA NA NA NA NA
"MIR4682" 0.21311276704955 1.26056675569174 4.14618579626658 0.304030455371011 0.761104688695029 NA NA
"MIR4683" 0 NA NA NA NA NA NA
"MIR4684" 0.0228828401878309 0 5.86014315403565 0 1 NA NA
"MIR4685" 0.761470370595926 1.54065394319493 1.21584796824382 1.26714357669262 0.205103956444415 NA NA
"MIR4686" 0 NA NA NA NA NA NA
"MIR4687" 0 NA NA NA NA NA NA
"MIR4688" 0.0223111215249963 0 5.86014315403397 0 1 NA NA
"MIR4689" 0.143323798643637 -1.68656683320797 5.85405443649127 -0.288102348808844 0.773268394730183 NA NA
"MIR4690" 0 NA NA NA NA NA NA
"MIR4692" 0 NA NA NA NA NA NA
"MIR4693" 0 NA NA NA NA NA NA
"MIR4694" 0 NA NA NA NA NA NA
"MIR4695" 0 NA NA NA NA NA NA
"MIR4696" 0.0223111215249963 0 5.86014315403397 0 1 NA NA
"MIR4697" 0 NA NA NA NA NA NA
"MIR4698" 0 NA NA NA NA NA NA
"MIR4699" 0.0185481951700151 -0.420582548942704 5.86014315403565 -0.0717700127603649 0.942784937609636 NA NA
"MIR4700" 0 NA NA NA NA NA NA
"MIR4701" 1.50772377553266 -1.18702192601666 0.995695965869796 -1.19215299318777 0.233201261209991 0.358779894657809 NA
"MIR4703" 0 NA NA NA NA NA NA
"MIR4705" 0 NA NA NA NA NA NA
"MIR4706" 0.183640491211088 -0.78125654760213 4.29554405818381 -0.181876041083478 0.855680007330888 NA NA
"MIR4707" 0 NA NA NA NA NA NA
"MIR4708" 0 NA NA NA NA NA NA
"MIR4709" 0 NA NA NA NA NA NA
"MIR4710" 0.0530595584630955 0.661418088598889 5.86014315403565 0.11286722375432 0.910135821900205 NA NA
"MIR4711" 0 NA NA NA NA NA NA
"MIR4713" 0.0483162339144467 0 5.86014315403565 0 1 NA NA
"MIR4714" 0.123429014650287 0 5.86014315403396 0 1 NA NA
"MIR4715" 0 NA NA NA NA NA NA
"MIR4716" 0.0382098816524416 0 5.86014315403565 0 1 NA NA
"MIR4717" 0.0476934782278758 -0.420582548564797 5.86014315403565 -0.0717700126958773 0.942784937660957 NA NA
"MIR4718" 0 NA NA NA NA NA NA
"MIR4719" 0 NA NA NA NA NA NA
"MIR4721" 0.204790526079323 -0.781255098940107 4.87030295439102 -0.160412012611194 0.87255652745959 NA NA
"MIR4722" 0 NA NA NA NA NA NA
"MIR4723" 0.0192958731864186 0 5.86014315403565 0 1 NA NA
"MIR4724" 0 NA NA NA NA NA NA
"MIR4725" 0 NA NA NA NA NA NA
"MIR4726" 0 NA NA NA NA NA NA
"MIR4727" 0.142721753073455 -0.420582546213254 5.86014315403565 -0.0717700122945998 0.942784937980307 NA NA
"MIR4728" 5.73648749746166 -0.759083638641235 0.57321601387975 -1.32425406872962 0.185418679321743 0.301637243029201 NA
"MIR4729" 0.018988796093888 -0.420582548942704 5.86014315403565 -0.0717700127603649 0.942784937609636 NA NA
"MIR4730" 1.11757013748127 1.76466570336519 1.22229669910884 1.44372941909422 0.148815102656702 0.254306580427146 NA
"MIR4731" 0 NA NA NA NA NA NA
"MIR4732" 0 NA NA NA NA NA NA
"MIR4733" 0.552342997098163 -2.31552230352513 1.53957945813067 -1.50399662147778 0.13258223665397 NA NA
"MIR4734" 0 NA NA NA NA NA NA
"MIR4735" 0.180454908440117 -1.14191892542992 4.30821313454803 -0.265056275018696 0.790966110397056 NA NA
"MIR4736" 0 NA NA NA NA NA NA
"MIR4738" 1.97358442187683 0.0776873552914259 0.755943164872112 0.102768778000088 0.9181464855738 0.947702914038166 NA
"MIR4739" 0 NA NA NA NA NA NA
"MIR4740" 0 NA NA NA NA NA NA
"MIR4741" 0 NA NA NA NA NA NA
"MIR4742" 0.367600972352158 -1.2337996763331 3.09185669611113 -0.399048144076323 0.689857730384991 NA NA
"MIR4743" 0 NA NA NA NA NA NA
"MIR4744" 0.283914479322973 -1.71569376027345 3.49006736819698 -0.491593307311945 0.62300687564013 NA NA
"MIR4745" 0 NA NA NA NA NA NA
"MIR4746" 11.2071237893767 0.0365705062852986 0.383381154252973 0.0953894208925242 0.924005518666473 0.951577297923556 NA
"MIR4747" 0.072567370768471 -0.781252179821874 5.86014315403565 -0.133316227826936 0.893943294207746 NA NA
"MIR4748" 0.0458075768518725 -0.420582548564797 5.86014315403565 -0.0717700126958773 0.942784937660957 NA NA
"MIR4749" 0 NA NA NA NA NA NA
"MIR4750" 0.287642804559445 -0.79281277659909 3.15063787498937 -0.251635639529587 0.801322708464301 NA NA
"MIR4751" 0 NA NA NA NA NA NA
"MIR4752" 0 NA NA NA NA NA NA
"MIR4753" 0.0660906421652568 0 5.86014315403565 0 1 NA NA
"MIR4754" 0.431783279504721 0.890737026258603 1.85584493555906 0.479963066521113 0.631253655371499 NA NA
"MIR4755" 0.228212307523395 -1.14191957412811 3.6152705662819 -0.315860058933989 0.752108729377978 NA NA
"MIR4756" 0.018796604754551 0 5.86014315403565 0 1 NA NA
"MIR4757" 0 NA NA NA NA NA NA
"MIR4758" 0 NA NA NA NA NA NA
"MIR4759" 0 NA NA NA NA NA NA
"MIR4760" 0 NA NA NA NA NA NA
"MIR4761" 0.043181128033197 0 5.86014315403566 0 1 NA NA
"MIR4762" 0.0941545927074935 -0.420565648786725 5.86014315403396 -0.071767128845175 0.942787232722672 NA NA
"MIR4763" 0 NA NA NA NA NA NA
"MIR4764" 0.0191558760771657 -0.420582548942704 5.86014315403565 -0.0717700127603649 0.942784937609636 NA NA
"MIR4765" 0 NA NA NA NA NA NA
"MIR4766" 2.61494002397688 -0.182620484870107 0.919115181959226 -0.198691620435238 0.842503979262804 0.896941642893276 NA
"MIR4767" 0.669556099136032 0.53704729306221 1.53711380401548 0.349386812908226 0.726798932078957 NA NA
"MIR4768" 0.0899220480005307 -1.14190491320416 5.86014315403396 -0.194859559432111 0.845502894159587 NA NA
"MIR4769" 0 NA NA NA NA NA NA
"MIR4770" 0 NA NA NA NA NA NA
"MIR4772" 0 NA NA NA NA NA NA
"MIR4773-1" 0 NA NA NA NA NA NA
"MIR4773-2" 0 NA NA NA NA NA NA
"MIR4774" 0 NA NA NA NA NA NA
"MIR4775" 0 NA NA NA NA NA NA
"MIR4776-1" 0 NA NA NA NA NA NA
"MIR4776-2" 0 NA NA NA NA NA NA
"MIR4777" 0.58725535997421 0.307453336568861 1.79292377302435 0.171481543830634 0.863845141381151 NA NA
"MIR4778" 0.0570955329756442 -0.420582547800719 5.86014315403565 -0.0717700125654917 0.942784937764722 NA NA
"MIR4779" 0.0194253706914369 0.661418088220982 5.86014315403565 0.112867223689832 0.910135821951332 NA NA
"MIR4780" 0 NA NA NA NA NA NA
"MIR4781" 0.0420285629361306 0 5.86014315403566 0 1 NA NA
"MIR4782" 0.380936322830347 -0.18343508596428 1.99854745671719 -0.0917842032460868 0.926869495061893 NA NA
"MIR4783" 0.0238852548467785 0 5.86014315403565 0 1 NA NA
"MIR4784" 6.01264461933881 -0.864784855378892 0.485745299286227 -1.78032573171504 0.0750226683453639 0.148697952441443 NA
"MIR4785" 5.69333636207622 -2.2539894427738 0.812186543799752 -2.77521150772665 0.00551658181624148 0.0172798277286957 NA
"MIR4786" 2.08335825581693 -0.0132083460009253 0.830012533920275 -0.0159134295702021 0.98730345611173 0.992167991193268 NA
"MIR4787" 0.722517209853982 -1.65029090629315 1.75612042087463 -0.939736755336645 0.347352606782701 NA NA
"MIR4788" 0 NA NA NA NA NA NA
"MIR4789" 0 NA NA NA NA NA NA
"MIR4790" 0 NA NA NA NA NA NA
"MIR4791" 0 NA NA NA NA NA NA
"MIR4792" 0.522109416046475 -0.781259324645253 1.73807805014952 -0.449496111281105 0.653073812694691 NA NA
"MIR4793" 2.60255085310456 -0.433822995895083 0.764629530321076 -0.567363643034969 0.570467145696507 0.692144925510457 NA
"MIR4794" 0.138358335694811 0.661418089741863 5.86014315403565 0.112867223949362 0.910135821745572 NA NA
"MIR4795" 0.152441763408819 -0.781252177822203 5.86014315403566 -0.133316227485703 0.893943294477601 NA NA
"MIR4796" 0 NA NA NA NA NA NA
"MIR4797" 0.094540422005278 0.661434987843849 5.86014315403396 0.112870107514103 0.910133535602235 NA NA
"MIR4798" 0 NA NA NA NA NA NA
"MIR4799" 0 NA NA NA NA NA NA
"MIR4800" 0 NA NA NA NA NA NA
"MIR4801" 0.0322295063573028 0 5.86014315403565 0 1 NA NA
"MIR4802" 0.207327778229945 0.661434210874877 4.19461287292412 0.157686592520702 0.874703765927991 NA NA
"MIR4803" 0.0712538628064742 0 5.86014315403566 0 1 NA NA
"MIR4804" 0.0862436375054117 -0.420565649588196 5.86014315403396 -0.0717671289819414 0.942787232613828 NA NA
"MIR483" 0.0446222430499927 0 5.86014315399995 0 1 NA NA
"MIR484" 0 NA NA NA NA NA NA
"MIR485" 0 NA NA NA NA NA NA
"MIR486" 0.147683459274808 -0.420570665294605 5.21838575798276 -0.0805940160041335 0.935764825262352 NA NA
"MIR486-2" 0 NA NA NA NA NA NA
"MIR487A" 0 NA NA NA NA NA NA
"MIR487B" 0.018988796093888 -0.420582548942704 5.86014315403565 -0.0717700127603649 0.942784937609636 NA NA
"MIR488" 0 NA NA NA NA NA NA
"MIR489" 0.0211066995266347 0 5.86014315403565 0 1 NA NA
"MIR490" 0 NA NA NA NA NA NA
"MIR491" 0.812780595883158 -0.0968183436068649 1.48923959448948 -0.0650119322405301 0.948164499800377 NA NA
"MIR492" 0 NA NA NA NA NA NA
"MIR493" 0 NA NA NA NA NA NA
"MIR494" 0 NA NA NA NA NA NA
"MIR495" 0 NA NA NA NA NA NA
"MIR496" 0 NA NA NA NA NA NA
"MIR497" 0.0436240653281402 -0.420582548564797 5.86014315403565 -0.0717700126958773 0.942784937660957 NA NA
"MIR497HG" 5.45448321497756 -0.890307997842333 0.592178129467476 -1.50344626648565 0.132724003401358 0.232616893324929 NA
"MIR498" 0.154909290079004 -0.42058254581721 5.86014315403566 -0.0717700122270171 0.942784938034091 NA NA
"MIR4999" 0.115792979629292 -1.14192181032607 5.86014315403565 -0.194862442829519 0.84550063680747 NA NA
"MIR499A" 0 NA NA NA NA NA NA
"MIR499B" 0.422282233655197 1.30191343533613 2.01318125846388 0.646694593376817 0.517829622971709 NA NA
"MIR5000" 0.0491503770517269 0 5.86014315403565 0 1 NA NA
"MIR5001" 0.352086908500435 0.898668837989241 2.72360661797784 0.329955446596933 0.741433626977803 NA NA
"MIR5002" 0.0674923279452328 0 5.86014315403396 0 1 NA NA
"MIR5003" 0 NA NA NA NA NA NA
"MIR5004" 0.0262979066426911 -0.420582548942704 5.86014315403565 -0.0717700127603649 0.942784937609636 NA NA
"MIR5006" 0.264640374818777 -0.420588691060599 3.112613068303 -0.135123988054803 0.892513844385146 NA NA
"MIR5007" 0.430757823119204 0.545226733759694 1.9033305361466 0.2864593003712 0.774526361481216 NA NA
"MIR5008" 0.253276701357375 -0.420584395874635 4.73178590483032 -0.0888849166749688 0.929173370850937 NA NA
"MIR5009" 0 NA NA NA NA NA NA
"MIR500A" 0.0185481951700151 -0.420582548942704 5.86014315403565 -0.0717700127603649 0.942784937609636 NA NA
"MIR500B" 0 NA NA NA NA NA NA
"MIR501" 0 NA NA NA NA NA NA
"MIR5010" 4.83261381791966 -0.625955200722531 0.448827236520197 -1.39464620190081 0.163122555372922 0.273002322878577 NA
"MIR5011" 0.0857304060913522 -0.420582547808984 5.86014315403565 -0.0717700125669021 0.9427849377636 NA NA
"MIR502" 0 NA NA NA NA NA NA
"MIR503" 0.227450484382065 -0.781243876487949 4.81078866750137 -0.162394137527914 0.870995487139099 NA NA
"MIR504" 0.018796604754551 0 5.86014315403565 0 1 NA NA
"MIR505" 0.088272536372011 -0.781235281396179 5.86014315403396 -0.133313344207026 0.893945574648298 NA NA
"MIR506" 0 NA NA NA NA NA NA
"MIR507" 0 NA NA NA NA NA NA
"MIR508" 0 NA NA NA NA NA NA
"MIR5087" 0.597888361326387 1.25126827732532 1.82167187492283 0.686879066724531 0.492158939335756 NA NA
"MIR5088" 0 NA NA NA NA NA NA
"MIR5089" 0.195211674959689 -1.14191975349933 4.23331802202229 -0.26974579929004 0.787355823356318 NA NA
"MIR509-1" 0 NA NA NA NA NA NA
"MIR509-2" 0 NA NA NA NA NA NA
"MIR509-3" 0 NA NA NA NA NA NA
"MIR5090" 0.130012465962159 -0.420566178565934 5.86014315403504 -0.0717672192489615 0.942787160776406 NA NA
"MIR5091" 0.389575206667932 2.25310651813468 1.91607545057334 1.17589655327012 0.239636216376659 NA NA
"MIR5092" 0.14438831656063 -0.420565647551214 5.86014315403396 -0.0717671286343421 0.942787232890459 NA NA
"MIR5093" 0.198096252518198 0.300763646537784 4.9061390431702 0.0613035309214228 0.951117478824697 NA NA
"MIR5094" 0.316035414046918 -0.781253304542225 2.77760270091144 -0.281268917360235 0.778504148707856 NA NA
"MIR5095" 0.576873875881371 -0.420585120087223 1.67483049631344 -0.251121006581261 0.801720555274115 NA NA
"MIR510" 0 NA NA NA NA NA NA
"MIR5100" 0 NA NA NA NA NA NA
"MIR511-1" 0 NA NA NA NA NA NA
"MIR512-1" 0 NA NA NA NA NA NA
"MIR512-2" 0.018796604754551 0 5.86014315403565 0 1 NA NA
"MIR514A1" 0 NA NA NA NA NA NA
"MIR514A2" 0 NA NA NA NA NA NA
"MIR514A3" 0 NA NA NA NA NA NA
"MIR514B" 0 NA NA NA NA NA NA
"MIR515-1" 0 NA NA NA NA NA NA
"MIR515-2" 0 NA NA NA NA NA NA
"MIR516A1" 0.0238852548467785 0 5.86014315403565 0 1 NA NA
"MIR516A2" 0 NA NA NA NA NA NA
"MIR516B1" 0 NA NA NA NA NA NA
"MIR516B2" 0.0534956953605244 0 5.86014315403565 0 1 NA NA
"MIR517A" 0 NA NA NA NA NA NA
"MIR517B" 0 NA NA NA NA NA NA
"MIR517C" 0.0469573470814327 0 5.86014315403565 0 1 NA NA
"MIR5186" 0 NA NA NA NA NA NA
"MIR5187" 0.316616523345321 1.03152751906497 2.75383889624556 0.374578019241175 0.707974322866692 NA NA
"MIR5188" 0.76620046195168 -1.09180639833749 1.52481355081212 -0.716026164481543 0.473975193195136 NA NA
"MIR5189" 0 NA NA NA NA NA NA
"MIR518A1" 0.0192958731864186 0 5.86014315403565 0 1 NA NA
"MIR518A2" 0.0223242237389553 -0.420582548942704 5.86014315403565 -0.0717700127603649 0.942784937609636 NA NA
"MIR518B" 0 NA NA NA NA NA NA
"MIR518C" 0.123467699553944 -0.420582546898329 5.86014315403565 -0.071770012411504 0.942784937887271 NA NA
"MIR518D" 0.0413130198328432 -0.781252180199781 5.86014315403565 -0.133316227891423 0.893943294156747 NA NA
"MIR518E" 0 NA NA NA NA NA NA
"MIR518F" 0.0250758701581251 0 5.86014315403565 0 1 NA NA
"MIR5190" 0 NA NA NA NA NA NA
"MIR5191" 0.0726829124658057 -0.420554595432458 5.86014315400083 -0.071765242653729 0.942788733815121 NA NA
"MIR5192" 0.835495746455563 -1.91529926867242 1.44209738043392 -1.32813448984708 0.184133681307016 NA NA
"MIR5193" 0.0211066995266347 0 5.86014315403565 0 1 NA NA
"MIR5194" 0.0719363270241654 -0.42058254818689 5.86014315403565 -0.0717700126313897 0.942784937712278 NA NA
"MIR5196" 0 NA NA NA NA NA NA
"MIR5197" 0 NA NA NA NA NA NA
"MIR519A1" 0.0192958731864186 0 5.86014315403565 0 1 NA NA
"MIR519A2" 0.0718475994492745 0 5.86014315403565 0 1 NA NA
"MIR519B" 0.072331652783294 0 5.86014315403565 0 1 NA NA
"MIR519C" 0.0223111215249963 0 5.86014315403397 0 1 NA NA
"MIR519D" 0.0482227106898523 0 5.86014315403565 0 1 NA NA
"MIR519E" 0.0446222430499927 0 5.86014315399995 0 1 NA NA
"MIR520A" 0.0446222430499927 0 5.86014315399995 0 1 NA NA
"MIR520B" 0.018796604754551 0 5.86014315403565 0 1 NA NA
"MIR520C" 0 NA NA NA NA NA NA
"MIR520D" 0 NA NA NA NA NA NA
"MIR520E" 0.105750234569365 0 5.86014315403565 0 1 NA NA
"MIR520F" 0.0426818596013295 0 5.86014315403565 0 1 NA NA
"MIR520G" 0.315730358379138 1.62273152761186 3.02383053863019 0.536647641751435 0.591511028893135 NA NA
"MIR520H" 0.0957913119388371 0 5.86014315403566 0 1 NA NA
"MIR521-1" 0.0223111215249963 0 5.86014315403397 0 1 NA NA
"MIR521-2" 0.209867599785301 0.300761868961592 3.66290930083851 0.0821101054543561 0.934559157271131 NA NA
"MIR522" 0.018988796093888 -0.420582548942704 5.86014315403565 -0.0717700127603649 0.942784937609636 NA NA
"MIR523" 0 NA NA NA NA NA NA
"MIR524" 0.0473869916831214 0 5.86014315403396 0 1 NA NA
"MIR525" 0 NA NA NA NA NA NA
"MIR526A1" 0.134095681456385 -0.420547759729564 5.860143153989 -0.0717640761801694 0.942789662132789 NA NA
"MIR526A2" 0.109329684783734 -0.420554594694278 5.86014315400082 -0.0717652425277628 0.942788733915369 NA NA
"MIR526B" 0.0305512586515401 0 5.86014315403565 0 1 NA NA
"MIR527" 0.101153126440913 0.300748457719718 5.86014315403565 0.0513210086877493 0.95906972764995 NA NA
"MIR532" 0.0192958731864186 0 5.86014315403565 0 1 NA NA
"MIR539" 0 NA NA NA NA NA NA
"MIR541" 0 NA NA NA NA NA NA
"MIR542" 0.10011261344539 -0.78123581045046 5.86014315403504 -0.133313434487097 0.893945503252491 NA NA
"MIR543" 0 NA NA NA NA NA NA
"MIR545" 0.156836060943419 -0.420565647513558 5.86014315403396 -0.0717671286279163 0.942787232895573 NA NA
"MIR548A1" 0 NA NA NA NA NA NA
"MIR548A2" 0.0664885698064841 -0.420582547800719 5.86014315403565 -0.0717700125654917 0.942784937764722 NA NA
"MIR548A3" 0.0228828401878309 0 5.86014315403565 0 1 NA NA
"MIR548AA1" 0.0474720473266471 0 5.86014315403565 0 1 NA NA
"MIR548AA2" 0.101796991338227 -0.420565649588196 5.86014315403396 -0.0717671289819414 0.942787232613828 NA NA
"MIR548AC" 1.46109217786174 1.0942775417441 0.789338534415951 1.38632221034765 0.165648537813081 0.276085744557722 NA
"MIR548AD" 0 NA NA NA NA NA NA
"MIR548AE2" 0.366015309644375 -1.9978232679867 2.27050705548064 -0.879901810110774 0.378912504058269 NA NA
"MIR548AI" 0.0345565365540448 0 5.86014315403565 0 1 NA NA
"MIR548AJ2" 0 NA NA NA NA NA NA
"MIR548AL" 0 NA NA NA NA NA NA
"MIR548AN" 0.163529232203068 1.08889109126978 5.85604767762234 0.185943003065147 0.852489458643845 NA NA
"MIR548AO" 0 NA NA NA NA NA NA
"MIR548AP" 0.149897315400857 -0.420582546703905 5.86014315403565 -0.0717700123783267 0.942784937913674 NA NA
"MIR548AQ" 0 NA NA NA NA NA NA
"MIR548AR" 0 NA NA NA NA NA NA
"MIR548AS" 0 NA NA NA NA NA NA
"MIR548AU" 0.0234833531129172 0 5.86014315403565 0 1 NA NA
"MIR548AV" 0 NA NA NA NA NA NA
"MIR548AX" 0 NA NA NA NA NA NA
"MIR548AY" 0 NA NA NA NA NA NA
"MIR548AZ" 0.142164057743347 0 5.86014315403566 0 1 NA NA
"MIR548B" 0.0755950699262485 0 5.86014315403396 0 1 NA NA
"MIR548BA" 0 NA NA NA NA NA NA
"MIR548C" 0.111594914266858 -1.1418934388605 5.86014315399995 -0.194857601401952 0.845504427061572 NA NA
"MIR548D1" 0.0230140556043241 0 5.86014315403565 0 1 NA NA
"MIR548D2" 0.0894972611570574 -0.42059080555025 5.86014315403565 -0.0717714217033428 0.942783816327391 NA NA
"MIR548F1" 0.12934490076456 0 5.86014315403396 0 1 NA NA
"MIR548F2" 0.0222793616798078 0.661418088220982 5.86014315403565 0.112867223689832 0.910135821951332 NA NA
"MIR548F3" 0 NA NA NA NA NA NA
"MIR548F4" 0 NA NA NA NA NA NA
"MIR548F5" 0.075895635064367 0.300748457341812 5.86014315403565 0.0513210086232617 0.959069727701336 NA NA
"MIR548G" 0.041466997602162 -0.420565650974493 5.86014315403397 -0.071767129218505 0.942787232425564 NA NA
"MIR548H2" 0 NA NA NA NA NA NA
"MIR548H3" 0.0856033176266841 -0.420582547806702 5.86014315403565 -0.0717700125665126 0.94278493776391 NA NA
"MIR548H4" 5.24547895816229 -1.81833934202102 0.661217700264701 -2.74998588406374 0.0059597832033894 0.0184729922871877 NA
"MIR548I1" 0.093447981831664 0 5.86014315403566 0 1 NA NA
"MIR548I2" 0.0185481951700151 -0.420582548942704 5.86014315403565 -0.0717700127603649 0.942784937609636 NA NA
"MIR548I3" 0 NA NA NA NA NA NA
"MIR548I4" 0 NA NA NA NA NA NA
"MIR548J" 0.389545801454916 -1.14193097926785 2.24558319729691 -0.508523122475459 0.611086527584614 NA NA
"MIR548K" 0.166145880184219 -0.781252178284881 5.86014315403566 -0.133316227564656 0.893943294415163 NA NA
"MIR548M" 0 NA NA NA NA NA NA
"MIR548N" 2.40777919377516 -0.550903056691242 0.760467922632443 -0.724426422595487 0.468803983169757 0.603501483654241 NA
"MIR548O2" 0.252767893673956 0.351326698990471 3.1701274384003 0.110824156383996 0.911755789320125 NA NA
"MIR548Q" 0.0646384902583168 -0.781235282058543 5.86014315403396 -0.133313344320055 0.893945574558912 NA NA
"MIR548T" 0.157366101443676 0.300748459291267 5.86014315403566 0.0513210089559251 0.959069727436258 NA NA
"MIR548W" 0.0487348427570898 0 5.86014315403566 0 1 NA NA
"MIR548X" 0.0273241917942086 0 5.86014315403565 0 1 NA NA
"MIR548Y" 0.259106490048662 1.43316064768513 3.15036998267221 0.454918201851802 0.64916808751336 NA NA
"MIR548Z" 0 NA NA NA NA NA NA
"MIR549A" 0 NA NA NA NA NA NA
"MIR550A1" 2.10752695853249 -1.04383644168 0.811408269218973 -1.28645033736809 0.198285940386827 0.316846665166689 NA
"MIR550A2" 0.390540032575397 -2.03490990811196 2.30656801905158 -0.882224105816174 0.377655628590465 NA NA
"MIR550A3" 0.336995966880532 -2.44961729673773 2.44499959528346 -1.00188863076426 0.316397384245353 NA NA
"MIR550B1" 0 NA NA NA NA NA NA
"MIR550B2" 0 NA NA NA NA NA NA
"MIR551A" 0.333559639446703 0.661440008369514 3.43372039924572 0.192630712889382 0.847248189979311 NA NA
"MIR551B" 0.0240745068936018 0 5.86014315403565 0 1 NA NA
"MIR553" 1.31298574289646 -1.36194998850258 0.98864957067198 -1.37758618311731 0.168331089263901 0.279672712158195 NA
"MIR554" 0.196878194253662 -1.14190569492477 5.78422449082545 -0.197417250443165 0.843501031351722 NA NA
"MIR555" 0.298905379566941 -1.9664979947842 3.98681360496989 -0.493250547839207 0.621835565653137 NA NA
"MIR556" 2.04158405751889 -2.25673266044055 1.09437709888774 -2.06211612316646 0.0391966816872657 0.088270424936253 NA
"MIR557" 0.154055276197878 -0.420554593094475 5.86014315400081 -0.0717652422547657 0.942788734132629 NA NA
"MIR5572" 0.134443639365584 -0.05992117313298 5.86014315403566 -0.0102252063743041 0.991841607869739 NA NA
"MIR5579" 0.136766427376609 -1.14192181032314 5.86014315403565 -0.194862442829019 0.845500636807861 NA NA
"MIR558" 0.166181814610841 0 5.86014315400173 0 1 NA NA
"MIR5580" 0 NA NA NA NA NA NA
"MIR5581" 7.62537681737253 0.195296409612745 0.464623313277573 0.420332781485012 0.674242365380163 0.773809556718639 NA
"MIR5582" 0.623976874066876 -2.03895427662205 1.60096111171676 -1.27358138914168 0.202811811378942 NA NA
"MIR5583-1" 0 NA NA NA NA NA NA
"MIR5583-2" 0.0486221303816464 -0.781252180199781 5.86014315403565 -0.133316227891423 0.893943294156747 NA NA
"MIR5584" 0.206827758257215 1.08088697978213 4.86763088828828 0.222056068873831 0.824270236039066 NA NA
"MIR5586" 0.65145013587273 -1.52536241022195 1.51905839253548 -1.00414995086262 0.315306341859187 NA NA
"MIR5588" 0.0620232824001819 0 5.86014315403565 0 1 NA NA
"MIR559" 3.20784179247572 -0.780378951240246 0.713859677575185 -1.09318256200016 0.274313651805102 0.406354123502767 NA
"MIR561" 0.98182700762862 0.621351144036746 1.15007742732888 0.540268967351065 0.589011556334559 0.707244895270145 NA
"MIR563" 3.55699396872329 -2.11005390083346 0.868454343203203 -2.42966589705885 0.0151127468294697 0.0401610192239947 NA
"MIR564" 0.0620166959138406 0.661418089351773 5.86014315403565 0.112867223882796 0.910135821798347 NA NA
"MIR567" 0.387799210911514 -1.97747128442383 2.77080748713779 -0.713680504186356 0.47542476445301 NA NA
"MIR568" 1.20010607735294 -1.56958319315592 1.41107370781437 -1.1123325340581 0.265995200465652 0.397099559200866 NA
"MIR5680" 0 NA NA NA NA NA NA
"MIR5681A" 0 NA NA NA NA NA NA
"MIR5681B" 0 NA NA NA NA NA NA
"MIR5684" 0.135437486549893 -1.14192181030886 5.86014315403566 -0.194862442826582 0.845500636809769 NA NA
"MIR5685" 0 NA NA NA NA NA NA
"MIR5687" 0.902730740214878 -2.46916716463275 1.61017588261868 -1.53347667871975 0.125158448503258 NA NA
"MIR5688" 0 NA NA NA NA NA NA
"MIR5689" 0 NA NA NA NA NA NA
"MIR569" 0.340777905569254 -1.94867688683186 2.74545870600829 -0.709781896397597 0.477839397181623 NA NA
"MIR5690" 0.138751496594279 0 5.86014315398899 0 1 NA NA
"MIR5691" 0.0192958731864186 0 5.86014315403565 0 1 NA NA
"MIR5692A1" 0 NA NA NA NA NA NA
"MIR5692B" 0 NA NA NA NA NA NA
"MIR5692C1" 0 NA NA NA NA NA NA
"MIR5692C2" 0.0858530850343844 -0.781252179463466 5.86014315403565 -0.133316227765775 0.893943294256113 NA NA
"MIR5693" 0.0208300521057926 0.661418088220982 5.86014315403565 0.112867223689832 0.910135821951332 NA NA
"MIR5694" 0.0552905747437781 0 5.86014315403566 0 1 NA NA
"MIR5695" 0 NA NA NA NA NA NA
"MIR5696" 0.0192958731864186 0 5.86014315403565 0 1 NA NA
"MIR5698" 0 NA NA NA NA NA NA
"MIR5699" 0.07967157612763 0 5.86014315403565 0 1 NA NA
"MIR5700" 0 NA NA NA NA NA NA
"MIR5702" 0.0256996241872445 0 5.86014315403565 0 1 NA NA
"MIR5703" 0 NA NA NA NA NA NA
"MIR5704" 0 NA NA NA NA NA NA
"MIR5705" 0 NA NA NA NA NA NA
"MIR5707" 0 NA NA NA NA NA NA
"MIR5708" 0.0242417270208448 0 5.86014315403565 0 1 NA NA
"MIR572" 0 NA NA NA NA NA NA
"MIR5739" 0 NA NA NA NA NA NA
"MIR574" 0.0247269883593738 0 5.86014315403566 0 1 NA NA
"MIR575" 0 NA NA NA NA NA NA
"MIR577" 0.16187443172829 0.661434608212956 5.11209470197598 0.129386219695283 0.897052051114752 NA NA
"MIR578" 0.23803210953932 -1.09515109598936 2.84332876070933 -0.385165131490512 0.700115075240596 NA NA
"MIR5787" 0.25923163725064 0.585206897116268 3.50173390061626 0.167119179733583 0.867276274992163 NA NA
"MIR580" 0.447063451591899 -1.04272781817331 1.78115531364404 -0.585422175250963 0.558263881745519 NA NA
"MIR581" 0.0223111215249963 0 5.86014315403397 0 1 NA NA
"MIR583" 0 NA NA NA NA NA NA
"MIR585" 0 NA NA NA NA NA NA
"MIR586" 0.0184888725645659 0 5.86014315403565 0 1 NA NA
"MIR591" 0.0560968526193849 -0.420582548564797 5.86014315403565 -0.0717700126958773 0.942784937660957 NA NA
"MIR592" 0.0899726819735704 -0.420565648808248 5.86014315403397 -0.0717671288488476 0.942787232719749 NA NA
"MIR593" 1.00062932278725 0.665576117002776 1.06333313188367 0.625933770937548 0.531358382634093 0.658457032194827 NA
"MIR595" 0.209626385746286 0.0242826190571389 5.69312219670743 0.00426525520059671 0.996596829046205 NA NA
"MIR596" 0.336928388505668 1.71766068521726 2.29467442195087 0.748542219665721 0.454133169036176 NA NA
"MIR597" 0.148373462604374 0.300748459183205 5.86014315403565 0.051321008937485 0.959069727450952 NA NA
"MIR598" 0.0398188481996806 0.300748456963905 5.86014315403565 0.0513210085587741 0.959069727752722 NA NA
"MIR599" 0 NA NA NA NA NA NA
"MIR600" 0 NA NA NA NA NA NA
"MIR601" 0.290813395364943 0.300765769232323 3.4965101795252 0.0860188455888222 0.931451436137725 NA NA
"MIR602" 0.466552997598307 -2.24936975859147 2.1076825886924 -1.06722414971743 0.285870629867994 NA NA
"MIR603" 0.100520736134179 0 5.86014315403565 0 1 NA NA
"MIR604" 0.0487348427570898 0 5.86014315403566 0 1 NA NA
"MIR605" 0.0849793910059532 0.300764826653558 5.86014315403504 0.0513238019529376 0.95906750188004 NA NA
"MIR6068" 0.114239316547369 -0.0599211735373588 5.86014315403565 -0.0102252064433091 0.991841607814684 NA NA
"MIR6069" 0 NA NA NA NA NA NA
"MIR6070" 0 NA NA NA NA NA NA
"MIR6071" 0 NA NA NA NA NA NA
"MIR6072" 0 NA NA NA NA NA NA
"MIR6073" 0 NA NA NA NA NA NA
"MIR6074" 0 NA NA NA NA NA NA
"MIR6075" 1.99651350392962 -0.624917930179958 0.916076515125489 -0.682167831902506 0.495132832795483 0.626950265634304 NA
"MIR6076" 0 NA NA NA NA NA NA
"MIR6077" 0 NA NA NA NA NA NA
"MIR6078" 0 NA NA NA NA NA NA
"MIR6079" 0.0908124600428054 0 5.86014315403396 0 1 NA NA
"MIR608" 0.0654381606994848 0 5.86014315403565 0 1 NA NA
"MIR6080" 0.0765805615873858 -0.420582548186891 5.86014315403565 -0.0717700126313897 0.942784937712278 NA NA
"MIR6081" 0.0989642589424012 0 5.86014315403566 0 1 NA NA
"MIR6082" 0 NA NA NA NA NA NA
"MIR6083" 0 NA NA NA NA NA NA
"MIR6084" 0 NA NA NA NA NA NA
"MIR6085" 0 NA NA NA NA NA NA
"MIR6086" 0.0234833531129172 0 5.86014315403565 0 1 NA NA
"MIR6089" 0 NA NA NA NA NA NA
"MIR609" 0 NA NA NA NA NA NA
"MIR6090" 0 NA NA NA NA NA NA
"MIR610" 0 NA NA NA NA NA NA
"MIR611" 2.10916831208815 0.356268730989323 0.786604021423722 0.452920047808159 0.650606314370296 0.756357732690896 NA
"MIR612" 0.259687864516754 0.300765721199177 3.56807924816626 0.0842934532224163 0.932823117450121 NA NA
"MIR6124" 0.0211066995266347 0 5.86014315403565 0 1 NA NA
"MIR6125" 0 NA NA NA NA NA NA
"MIR6126" 0.0645832148850502 0 5.86014315403504 0 1 NA NA
"MIR6127" 0.0240745068936018 0 5.86014315403565 0 1 NA NA
"MIR6128" 0 NA NA NA NA NA NA
"MIR6129" 0.0599043310340984 0 5.86014315403396 0 1 NA NA
"MIR613" 0.0223111215249963 0 5.86014315403397 0 1 NA NA
"MIR6130" 0.276697592406842 -0.420573135470243 4.02030758931367 -0.10461217857762 0.91668355062687 NA NA
"MIR6131" 0 NA NA NA NA NA NA
"MIR6132" 0.303118354106452 -1.01873213832696 3.13825388710986 -0.324617502271351 0.745470579132971 NA NA
"MIR6133" 0.0573053765154279 0 5.86014315403565 0 1 NA NA
"MIR6134" 0 NA NA NA NA NA NA
"MIR614" 0.285146505789236 -0.0599118449498252 2.82074932417812 -0.0212396913246737 0.983054452317322 NA NA
"MIR615" 0 NA NA NA NA NA NA
"MIR6165" 0.104955386124234 0 5.86014315403504 0 1 NA NA
"MIR617" 0.0432897204907961 0 5.86014315403565 0 1 NA NA
"MIR618" 0.0866727866273994 -0.781252178979752 5.86014315403566 -0.133316227683232 0.89394329432139 NA NA
"MIR620" 0.0594890353377392 0 5.86014315403396 0 1 NA NA
"MIR621" 0 NA NA NA NA NA NA
"MIR622" 0 NA NA NA NA NA NA
"MIR623" 1.11337336752419 -1.86408010108232 1.33217092151666 -1.39927998049986 0.161729040547442 0.271292033198262 NA
"MIR624" 0.121316577125693 0 5.86014315403395 0 1 NA NA
"MIR626" 0.0768648516212544 -0.420565650250533 5.86014315403396 -0.0717671290949655 0.94278723252388 NA NA
"MIR627" 0.0472459995497566 -0.420582548564797 5.86014315403565 -0.0717700126958773 0.942784937660957 NA NA
"MIR628" 0.454827006292885 -1.4951498733651 1.72724075511467 -0.865629107544908 0.386693588005014 NA NA
"MIR629" 0.0223242237389553 -0.420582548942704 5.86014315403565 -0.0717700127603649 0.942784937609636 NA NA
"MIR630" 3.06182591953633 -0.0681760360934625 0.662286329936172 -0.10294042472541 0.918010253813707 0.947702914038166 NA
"MIR631" 6.51067945014353 -1.31416782650024 0.519130483069464 -2.53147882730746 0.0113582674556925 0.0316690118748465 NA
"MIR632" 0 NA NA NA NA NA NA
"MIR634" 0 NA NA NA NA NA NA
"MIR636" 2.90982233928126 -0.280085146738172 0.804676171063943 -0.348071878862579 0.727786202805025 0.815852932241481 NA
"MIR638" 0 NA NA NA NA NA NA
"MIR639" 0.535260660027248 1.03746925986417 1.72335158454164 0.602006734534149 0.547169654571384 NA NA
"MIR642A" 0.0453382793432793 -0.420582548564797 5.86014315403565 -0.0717700126958773 0.942784937660957 NA NA
"MIR642B" 0 NA NA NA NA NA NA
"MIR643" 0.704049760177088 -1.95299719675384 1.55822687921804 -1.25334585277717 0.210079868032531 NA NA
"MIR644A" 0.273871282878881 -0.0599092553829193 2.82207977700379 -0.0212287603883846 0.983063171976587 NA NA
"MIR645" 0.47180388674327 -0.807680451727156 1.98963726800663 -0.405943568063717 0.6847840649013 NA NA
"MIR648" 0.224779190369176 0.661442993265926 4.13970362429934 0.159780277356903 0.87305416085308 NA NA
"MIR6499" 0 NA NA NA NA NA NA
"MIR650" 0 NA NA NA NA NA NA
"MIR6501" 0 NA NA NA NA NA NA
"MIR6502" 0 NA NA NA NA NA NA
"MIR6503" 0 NA NA NA NA NA NA
"MIR6504" 0.0606100497460895 -0.420565650250534 5.86014315403396 -0.0717671290949656 0.94278723252388 NA NA
"MIR6505" 0.62541131710125 0.648388451575457 1.80003574436183 0.360208653415009 0.718691103975884 NA NA
"MIR6506" 0 NA NA NA NA NA NA
"MIR6508" 0.0615856594414796 -0.0599211742931724 5.86014315403565 -0.0102252065722843 0.991841607711782 NA NA
"MIR6509" 0.0718855641993682 0 5.86014315403504 0 1 NA NA
"MIR651" 0.0380924779409696 0 5.86014315403565 0 1 NA NA
"MIR6510" 0 NA NA NA NA NA NA
"MIR6511A2" 0.0387173714592833 -0.420582548189822 5.86014315403566 -0.0717700126318899 0.94278493771188 NA NA
"MIR6511B1" 0.200649798294852 -0.0599169330643333 3.70861607201418 -0.0161561433971223 0.987109823391491 NA NA
"MIR6512" 0.195375807255378 -0.420589413868744 4.25651831625833 -0.0988106669862661 0.921288598914202 NA NA
"MIR6513" 0.0687461438407478 -0.42058254818689 5.86014315403565 -0.0717700126313897 0.942784937712278 NA NA
"MIR6514" 0.435917405509566 0.317577174407166 2.13153873986453 0.148989632919996 0.881561813391448 NA NA
"MIR6515" 0 NA NA NA NA NA NA
"MIR6516" 4.37235911610643 0.199858189780348 0.486219775565531 0.411044963253272 0.681039565149911 0.779093173366818 NA
"MIR653" 0.0786383119143312 -0.781235280616257 5.86014315403396 -0.133313344073937 0.893945574753548 NA NA
"MIR654" 0 NA NA NA NA NA NA
"MIR655" 0 NA NA NA NA NA NA
"MIR656" 0 NA NA NA NA NA NA
"MIR657" 0.11421634813066 -1.14192181032607 5.86014315403565 -0.194862442829519 0.84550063680747 NA NA
"MIR658" 2.27293947627382 0.692982623990158 0.684117002913143 1.01295921755966 0.31107964108704 0.445284197806665 NA
"MIR659" 2.70274271153893 -1.0946504660132 0.867415540711764 -1.26196778203325 0.206960379722538 0.327049777546888 NA
"MIR660" 0 NA NA NA NA NA NA
"MIR661" 0.942950676916887 0.585953284056606 1.49025798672662 0.393189158706448 0.694179776345023 0.790125353155916 NA
"MIR662" 0.0212418777026691 0 5.86014315403565 0 1 NA NA
"MIR663A" 6.67955969530378 -5.01232246017471 1.26709772902891 -3.95575048817749 7.62947591247533e-05 0.000422223649476987 NA
"MIR663B" 0.930978702552444 -1.81822637801133 1.41627955674254 -1.28380471874724 0.19921029211347 NA NA
"MIR664A" 0.53033452753539 0.315573514207725 1.92636733405601 0.163817932659436 0.869874474173504 NA NA
"MIR664B" 0 NA NA NA NA NA NA
"MIR665" 0 NA NA NA NA NA NA
"MIR668" 0 NA NA NA NA NA NA
"MIR670" 0.110391309501698 -0.781235280672272 5.86014315403396 -0.133313344083496 0.893945574745989 NA NA
"MIR671" 0 NA NA NA NA NA NA
"MIR6715A" 0 NA NA NA NA NA NA
"MIR6715B" 0 NA NA NA NA NA NA
"MIR6716" 0 NA NA NA NA NA NA
"MIR6717" 2.20433781382608 -0.521984165805978 0.66074767525164 -0.789990166226745 0.429533511347497 0.564718459093932 NA
"MIR6718" 0 NA NA NA NA NA NA
"MIR6719" 0.701191449391396 -1.77431007661647 1.58736512938092 -1.11777060222335 0.263664980128271 NA NA
"MIR6720" 0 NA NA NA NA NA NA
"MIR6721" 0.0560338411727431 -0.420582547800719 5.86014315403565 -0.0717700125654917 0.942784937764722 NA NA
"MIR6722" 0 NA NA NA NA NA NA
"MIR6723" 0.847618053337331 -1.12444649481604 1.46178297015104 -0.769229439511016 0.441757116668235 NA NA
"MIR6726" 0 NA NA NA NA NA NA
"MIR6727" 0 NA NA NA NA NA NA
"MIR6728" 0.608556705221253 -1.40923502181565 1.82307771570468 -0.772997777152323 0.439523696162725 NA NA
"MIR6729" 0 NA NA NA NA NA NA
"MIR6730" 0.486320201790938 0.885692757382226 1.77964488406319 0.497679489494589 0.618709966824929 NA NA
"MIR6731" 0 NA NA NA NA NA NA
"MIR6732" 0.182698971635416 0.300751617909164 4.96548591538856 0.0605684162706219 0.951702927490295 NA NA
"MIR6733" 0.471927877566429 -1.58108409073788 1.90215066772625 -0.831208651114813 0.405855768471713 NA NA
"MIR6734" 0 NA NA NA NA NA NA
"MIR6735" 0 NA NA NA NA NA NA
"MIR6736" 0 NA NA NA NA NA NA
"MIR6737" 0.0223111215249963 0 5.86014315403397 0 1 NA NA
"MIR6738" 0.224013073146961 -0.420589822445969 4.78359813541532 -0.0879233185020573 0.929937622890022 NA NA
"MIR6739" 3.44833166734332 -0.904035563995557 0.694537865708259 -1.30163610744774 0.193040810484791 0.310797342207151 NA
"MIR6740" 0.268449900688134 0.561053892774864 3.13292050713806 0.179083347788926 0.857872257173024 NA NA
"MIR6741" 0.0408574325777128 0 5.86014315403566 0 1 NA NA
"MIR6742" 0 NA NA NA NA NA NA
"MIR6743" 0 NA NA NA NA NA NA
"MIR6744" 0 NA NA NA NA NA NA
"MIR6745" 0.288241364812918 0 3.44174624497663 0 1 NA NA
"MIR6746" 0.681661888807103 -1.60233384649375 1.49231549346582 -1.07372325323275 0.282946736193935 NA NA
"MIR6747" 0.304796594815234 0.174880585575436 2.75750545571332 0.0634198511604386 0.949432180129213 NA NA
"MIR6748" 0.973413911529654 -0.986519211746308 1.41409613338234 -0.697632352184344 0.485407143720288 0.618762903908301 NA
"MIR6749" 0 NA NA NA NA NA NA
"MIR675" 0 NA NA NA NA NA NA
"MIR6750" 0.0996292526774324 -0.420566178618593 5.86014315403505 -0.0717672192579475 0.942787160769254 NA NA
"MIR6751" 0 NA NA NA NA NA NA
"MIR6752" 0 NA NA NA NA NA NA
"MIR6753" 0.787622165037542 -1.96367344255954 1.34779452588453 -1.4569531221911 0.145129320729164 NA NA
"MIR6754" 0.0704679297407277 0.661434457970304 5.86014315403504 0.112870017094185 0.910133607288803 NA NA
"MIR6755" 0 NA NA NA NA NA NA
"MIR6756" 0.146379555968997 -0.420554174339777 5.86014315399995 -0.0717651707966759 0.942788791001303 NA NA
"MIR6757" 0.140787231810376 0.300748458475532 5.86014315403565 0.0513210088167245 0.959069727547178 NA NA
"MIR6759" 0.0561245670945547 0.661418089491776 5.86014315403565 0.112867223906686 0.910135821779406 NA NA
"MIR676" 0.0654922495581933 0 5.86014315403396 0 1 NA NA
"MIR6760" 0.0230140556043241 0 5.86014315403565 0 1 NA NA
"MIR6761" 0.0305512586515401 0 5.86014315403565 0 1 NA NA
"MIR6762" 0.0972230877620346 0 5.86014315403566 0 1 NA NA
"MIR6763" 2.04671087736405 0.82089581215578 0.720742179117276 1.13895902854078 0.254720243405937 0.384073370429065 NA
"MIR6764" 2.00445249457415 -0.853597039027946 0.960536776858219 -0.888666690951639 0.374182237503737 0.51093296372553 NA
"MIR6765" 0.0223111215249963 0 5.86014315403397 0 1 NA NA
"MIR6766" 0.0197507330510781 0 5.86014315403565 0 1 NA NA
"MIR6767" 0.48766010559588 -0.076710944228126 1.77897573182868 -0.0431208491805966 0.965605199512689 NA NA
"MIR6768" 2.41364580165932 0.623855942210994 0.610892193790564 1.02122100847285 0.307149741095931 0.441222671824047 NA
"MIR6769A" 0.276803984563598 -0.420583121379798 2.55038462108265 -0.164909683779876 0.869015070206839 NA NA
"MIR6769B" 0.0185481951700151 -0.420582548942704 5.86014315403565 -0.0717700127603649 0.942784937609636 NA NA
"MIR6770-2" 0.0250758701581251 0 5.86014315403565 0 1 NA NA
"MIR6771" 0 NA NA NA NA NA NA
"MIR6772" 0.0377040712471808 -0.781252180199781 5.86014315403565 -0.133316227891423 0.893943294156747 NA NA
"MIR6773" 3.44620298835455 -0.458158703306554 0.694414624816756 -0.659776863754063 0.509397032575251 0.639382032159189 NA
"MIR6774" 0.0486719785263424 0 5.86014315403565 0 1 NA NA
"MIR6775" 1.52201385160608 -0.0608702769943072 1.023652035307 -0.0594638362400672 0.952582668984612 0.969204059281589 NA
"MIR6776" 0.095496174049807 0.661418089354702 5.86014315403565 0.112867223883295 0.910135821797951 NA NA
"MIR6777" 0.0223242237389553 -0.420582548942704 5.86014315403565 -0.0717700127603649 0.942784937609636 NA NA
"MIR6778" 0.696349532168336 0.593901920427943 1.45715474718526 0.407576423557734 0.683584676181894 NA NA
"MIR6779" 0.359920467339806 1.64582724796432 2.40669031977378 0.683855016344195 0.494066721835787 NA NA
"MIR6780A" 0.036897793371574 -0.420582548189822 5.86014315403566 -0.0717700126318899 0.94278493771188 NA NA
"MIR6780B" 0.455441704014394 -1.82347422093869 2.26979035773289 -0.80336680201603 0.421762757285362 NA NA
"MIR6781" 0.190927117734454 -0.0599178274623102 4.2538724451262 -0.0140854781696522 0.988761786049714 NA NA
"MIR6782" 0 NA NA NA NA NA NA
"MIR6783" 0.428999944195216 0.300757692620491 2.45612319820748 0.122452201436796 0.902540898757826 NA NA
"MIR6784" 0.321363635725794 0.283348283380772 2.31129891194571 0.122592660739948 0.902429666484994 NA NA
"MIR6785" 0 NA NA NA NA NA NA
"MIR6786" 0 NA NA NA NA NA NA
"MIR6787" 0 NA NA NA NA NA NA
"MIR6789" 0 NA NA NA NA NA NA
"MIR6790" 0 NA NA NA NA NA NA
"MIR6791" 0.201133640170053 -1.4129685284564 4.88030864464407 -0.289524419732565 0.772180095442903 NA NA
"MIR6792" 0 NA NA NA NA NA NA
"MIR6793" 0.216050931249841 -0.420585171389173 4.16902471415936 -0.100883348079163 0.919643061969922 NA NA
"MIR6794" 0 NA NA NA NA NA NA
"MIR6795" 0 NA NA NA NA NA NA
"MIR6796" 0.727223035093236 -1.53949677920714 1.55125286341822 -0.992421555190444 0.320991928354735 NA NA
"MIR6797" 3.1550481779409 -0.276461109804408 0.599425595637725 -0.461210051449811 0.644647910961887 0.750856393561916 NA
"MIR6798" 0 NA NA NA NA NA NA
"MIR6799" 0.068089904114617 -0.420582548180318 5.86014315403566 -0.071770012630268 0.942784937713171 NA NA
"MIR6800" 0 NA NA NA NA NA NA
"MIR6801" 0.241680964254911 -0.781247630496836 3.58398770184993 -0.217982787746058 0.827442522356342 NA NA
"MIR6802" 0 NA NA NA NA NA NA
"MIR6803" 0 NA NA NA NA NA NA
"MIR6804" 0.171558372429026 -0.781235809282421 5.86014315403504 -0.133313434287778 0.893945503410117 NA NA
"MIR6805" 0 NA NA NA NA NA NA
"MIR6806" 0 NA NA NA NA NA NA
"MIR6807" 0.047752800833325 -0.781252180199781 5.86014315403565 -0.133316227891423 0.893943294156747 NA NA
"MIR6808" 0.0223111215249963 0 5.86014315403397 0 1 NA NA
"MIR6809" 0 NA NA NA NA NA NA
"MIR6810" 0.128134554879664 -0.781252177848969 5.86014315403565 -0.133316227490271 0.893943294473989 NA NA
"MIR6811" 0 NA NA NA NA NA NA
"MIR6812" 0.356915299147351 -1.4518288236469 3.07988996658715 -0.471389835155597 0.637362373497827 NA NA
"MIR6813" 0.190696100862696 0.661434163785332 4.95034951517586 0.133613629049349 0.893708106407606 NA NA
"MIR6814" 0.10529369524786 0.661434458744004 5.86014315403504 0.112870017226212 0.91013360718413 NA NA
"MIR6815" 0 NA NA NA NA NA NA
"MIR6816" 0 NA NA NA NA NA NA
"MIR6817" 0.0223111215249963 0 5.86014315403397 0 1 NA NA
"MIR6818" 0.0223242237389553 -0.420582548942704 5.86014315403565 -0.0717700127603649 0.942784937609636 NA NA
"MIR6819" 0.408002420640636 -1.7799335935347 2.26522097906982 -0.785765984855747 0.432004597812055 NA NA
"MIR6820" 2.08222866721148 0.605629905648624 0.950404242346777 0.637234009134026 0.523972428187598 0.651644148061127 NA
"MIR6821" 0 NA NA NA NA NA NA
"MIR6822" 0.0305512586515401 0 5.86014315403565 0 1 NA NA
"MIR6823" 0 NA NA NA NA NA NA
"MIR6824" 0 NA NA NA NA NA NA
"MIR6825" 0.0262979066426911 -0.420582548942704 5.86014315403565 -0.0717700127603649 0.942784937609636 NA NA
"MIR6826" 0.0851456132918796 -0.420582547422814 5.86014315403565 -0.0717700125010044 0.942784937816043 NA NA
"MIR6827" 0.0191558760771657 -0.420582548942704 5.86014315403565 -0.0717700127603649 0.942784937609636 NA NA
"MIR6828" 0 NA NA NA NA NA NA
"MIR6829" 0.217952322036254 2.01231397094869 4.14464386336765 0.485521564044257 0.62730641998938 NA NA
"MIR6830" 0 NA NA NA NA NA NA
"MIR6831" 0 NA NA NA NA NA NA
"MIR6832" 3.30382298937011 -0.322194246431112 0.63917771866806 -0.504076154441853 0.614207862899616 0.726773074028208 NA
"MIR6833" 0 NA NA NA NA NA NA
"MIR6834" 0.0592652002811745 -0.420582548564797 5.86014315403565 -0.0717700126958773 0.942784937660957 NA NA
"MIR6836" 0 NA NA NA NA NA NA
"MIR6837" 0.220715399005916 -1.14192380933468 3.64252561549736 -0.313497811649229 0.753902483012902 NA NA
"MIR6838" 0.0952599721738941 -0.781252179450563 5.86014315403565 -0.133316227763573 0.893943294257854 NA NA
"MIR6839" 0.113173005972745 0.300748458097625 5.86014315403565 0.0513210087522369 0.959069727598564 NA NA
"MIR6840" 7.11864573386113 -0.0855387881319857 0.448308020043905 -0.190803608919618 0.848679461123759 0.901036608929537 NA
"MIR6841" 0.0838228700567209 0.661418089346086 5.86014315403566 0.112867223881825 0.910135821799116 NA NA
"MIR6842" 0 NA NA NA NA NA NA
"MIR6843" 2.82209650221809 -0.3200669506116 0.576079322224216 -0.555595277011222 0.578487560888424 0.698838597389682 NA
"MIR6844" 0 NA NA NA NA NA NA
"MIR6845" 2.72017512236154 0.298472784192701 0.736996288231057 0.404985464593177 0.685488195365433 0.783143961747015 NA
"MIR6846" 0 NA NA NA NA NA NA
"MIR6847" 3.52071791355932 0.526454703226446 0.587471759251594 0.896136188566953 0.37018003133046 0.507090810039315 NA
"MIR6848" 0 NA NA NA NA NA NA
"MIR6849" 0 NA NA NA NA NA NA
"MIR6850" 0.0192958731864186 0 5.86014315403565 0 1 NA NA
"MIR6851" 0.243409618849307 0 4.72019538081861 0 1 NA NA
"MIR6852" 0 NA NA NA NA NA NA
"MIR6853" 0 NA NA NA NA NA NA
"MIR6854" 0.0184888725645659 0 5.86014315403565 0 1 NA NA
"MIR6855" 0.122844870574503 -0.420582546966862 5.86014315403566 -0.0717700124231987 0.942784937877964 NA NA
"MIR6856" 0.059414379495221 -0.420582547837625 5.86014315403566 -0.0717700125717895 0.94278493775971 NA NA
"MIR6857" 0 NA NA NA NA NA NA
"MIR6858" 0 NA NA NA NA NA NA
"MIR6859-1" 0 NA NA NA NA NA NA
"MIR6859-2" 0 NA NA NA NA NA NA
"MIR6860" 0 NA NA NA NA NA NA
"MIR6861" 0.0197507330510781 0 5.86014315403565 0 1 NA NA
"MIR6862-1" 0 NA NA NA NA NA NA
"MIR6862-2" 0 NA NA NA NA NA NA
"MIR6863" 0 NA NA NA NA NA NA
"MIR6864" 0.130939664951088 -0.420565648864291 5.86014315403395 -0.0717671288584113 0.942787232712138 NA NA
"MIR6865" 0.14163928260875 -0.781252177789254 5.86014315403565 -0.133316227480081 0.893943294482047 NA NA
"MIR6866" 0 NA NA NA NA NA NA
"MIR6867" 0.406002440855363 1.00657417821219 1.97013806142837 0.5109155535437 0.609410189670082 NA NA
"MIR6868" 0.0292046056633099 -0.420582548942704 5.86014315403565 -0.0717700127603649 0.942784937609636 NA NA
"MIR6869" 0 NA NA NA NA NA NA
"MIR6870" 0.288414995053235 -1.14192114886535 4.00707505856932 -0.284976231334448 0.775662351866373 NA NA
"MIR6871" 0.271646773872824 0.323890725531655 4.0457336440881 0.080057352763434 0.936191641393016 NA NA
"MIR6872" 0 NA NA NA NA NA NA
"MIR6873" 0.0416601042115853 1.39342428191618 5.8577977290922 0.237875110469566 0.811977960446156 NA NA
"MIR6874" 0 NA NA NA NA NA NA
"MIR6875" 0.0192958731864186 0 5.86014315403565 0 1 NA NA
"MIR6876" 0 NA NA NA NA NA NA
"MIR6877" 0.284363181313669 1.61372184921953 2.48173025091881 0.650240632970518 0.515536798171943 NA NA
"MIR6878" 0.653348733433367 -0.415521160702519 1.41911935440138 -0.292802123664782 0.76967340491371 NA NA
"MIR6879" 0 NA NA NA NA NA NA
"MIR6880" 0.296636721296876 -0.781246346236065 3.45429897537103 -0.226166394920159 0.821072006422136 NA NA
"MIR6881" 0.0717490840150572 0.300748457341812 5.86014315403565 0.0513210086232617 0.959069727701336 NA NA
"MIR6882" 0.168216614953933 -0.781254583795135 5.05914447856233 -0.154424248428886 0.877275235494203 NA NA
"MIR6883" 0.940961529487357 -0.616055014605344 1.26480420021234 -0.487075402265359 0.626204897168678 0.736398607735694 NA
"MIR6884" 1.31519328843183 -0.766416108746682 1.06372235910405 -0.720503900465358 0.471214799059147 0.605879517424692 NA
"MIR6885" 0.0223242237389553 -0.420582548942704 5.86014315403565 -0.0717700127603649 0.942784937609636 NA NA
"MIR6886" 0 NA NA NA NA NA NA
"MIR6887" 0.0410132649871322 -0.420582548564797 5.86014315403565 -0.0717700126958773 0.942784937660957 NA NA
"MIR6888" 0.0419972373832921 0.661434457751354 5.86014315403504 0.112870017056822 0.910133607318425 NA NA
"MIR6889" 0.54900224843537 0.307422349139377 1.78790500390209 0.171945572314206 0.8634803185641 NA NA
"MIR6890" 0.0183495982015589 0 5.86014315403566 0 1 NA NA
"MIR6891" 0.0223242237389553 -0.420582548942704 5.86014315403565 -0.0717700127603649 0.942784937609636 NA NA
"MIR6892" 0.0184888725645659 0 5.86014315403565 0 1 NA NA
"MIR6893" 0 NA NA NA NA NA NA
"MIR6894" 0.0192958731864186 0 5.86014315403565 0 1 NA NA
"MIR6895" 1.11503178919131 -2.65891067875352 1.3003003678449 -2.04484344118149 0.0408702954258787 0.0912920625763743 NA
"MIR7-2" 0.15609348396515 1.95034844088539 5.83127404006748 0.334463519890212 0.738029814303361 NA NA
"MIR7-3" 0.0208300521057926 0.661418088220982 5.86014315403565 0.112867223689832 0.910135821951332 NA NA
"MIR7-3HG" 1.52347850843894 -1.06948536190386 1.28467575075332 -0.832494395007239 0.405129940609465 0.541066385186018 NA
"MIR708" 0.785934468458334 -1.14130089058914 1.56898684119429 -0.727412659318671 0.466973201797164 NA NA
"MIR7106" 2.5430940889774 -0.144495378332308 0.707828713105579 -0.204138904874794 0.838244952717597 0.894151832416992 NA
"MIR7107" 0.223327011981257 0.0345315500044408 3.20701895628061 0.0107674917034134 0.991408950617698 NA NA
"MIR7108" 0 NA NA NA NA NA NA
"MIR7109" 0.0608606084484104 1.00036263779052 5.85869687865801 0.17074831801499 0.86442166839139 NA NA
"MIR711" 0.0705763184157067 -0.420582548186891 5.86014315403565 -0.0717700126313897 0.942784937712278 NA NA
"MIR7110" 4.58176839310696 0.439729416972898 0.58002285772547 0.758124289613818 0.44837657990316 0.583390516123229 NA
"MIR7111" 8.99331077718191 0.700041403312239 0.393944032508073 1.77700725368367 0.0755670463823978 0.149527121279128 NA
"MIR7112" 0 NA NA NA NA NA NA
"MIR7113" 1.55909439055849 -1.12353142098063 1.21751398169915 -0.92280781811856 0.356107365845504 0.493151675675155 NA
"MIR7114" 0 NA NA NA NA NA NA
"MIR7150" 0.0544498236570514 0 5.86014315403565 0 1 NA NA
"MIR7152" 0.121724907442489 -0.420582546724795 5.86014315403566 -0.0717700123818913 0.942784937910837 NA NA
"MIR7153" 0 NA NA NA NA NA NA
"MIR7154" 0 NA NA NA NA NA NA
"MIR7155" 0 NA NA NA NA NA NA
"MIR7156" 0.063149497187639 1.04646052718516 5.85739894306657 0.178656181243017 0.858207677823809 NA NA
"MIR7159" 0 NA NA NA NA NA NA
"MIR7160" 0 NA NA NA NA NA NA
"MIR7162" 0.91696281262134 1.18426278866785 1.179662036919 1.00390005917362 0.31542678805218 NA NA
"MIR718" 0 NA NA NA NA NA NA
"MIR744" 1.25946166056697 -2.86412105718243 1.33214603802366 -2.15000531130323 0.0315547946600522 0.0741670520353036 NA
"MIR7515" 0 NA NA NA NA NA NA
"MIR7515HG" 0 NA NA NA NA NA NA
"MIR758" 0 NA NA NA NA NA NA
"MIR759" 0 NA NA NA NA NA NA
"MIR760" 0 NA NA NA NA NA NA
"MIR761" 0.0223242237389553 -0.420582548942704 5.86014315403565 -0.0717700127603649 0.942784937609636 NA NA
"MIR762" 0.815390021612585 -0.691431703787949 1.38618605523146 -0.498801514543079 0.617919220495977 NA NA
"MIR764" 0.0904503003914852 0.661418089354702 5.86014315403565 0.112867223883295 0.910135821797951 NA NA
"MIR7641-2" 0 NA NA NA NA NA NA
"MIR765" 0.999707868535711 -0.937582471945229 1.2092325101128 -0.775353345286566 0.438130895480537 0.573321429616128 NA
"MIR766" 0.0192958731864186 0 5.86014315403565 0 1 NA NA
"MIR767" 0 NA NA NA NA NA NA
"MIR769" 0.351102417053813 0.710701574586267 3.04538913487168 0.233369708471168 0.815474332970838 NA NA
"MIR770" 0 NA NA NA NA NA NA
"MIR7702" 0 NA NA NA NA NA NA
"MIR7703" 0 NA NA NA NA NA NA
"MIR7705" 0 NA NA NA NA NA NA
"MIR7843" 0 NA NA NA NA NA NA
"MIR7844" 0 NA NA NA NA NA NA
"MIR7845" 0.527441680995395 -0.35254570449165 1.80657712083432 -0.195145671018371 0.845278909507827 NA NA
"MIR7846" 0 NA NA NA NA NA NA
"MIR7848" 0 NA NA NA NA NA NA
"MIR7849" 0 NA NA NA NA NA NA
"MIR7851" 1.47056336782529 -2.31856590694402 1.27597684346551 -1.81709089692167 0.0692031963932128 0.139494008063711 NA
"MIR7852" 0 NA NA NA NA NA NA
"MIR7853" 0 NA NA NA NA NA NA
"MIR7854" 0.0250758701581251 0 5.86014315403565 0 1 NA NA
"MIR7855" 0 NA NA NA NA NA NA
"MIR7856" 0.556704986054469 -1.05467364257782 1.55912111060591 -0.676453955631419 0.498752470428656 NA NA
"MIR7974" 1.41933781596182 0.102171613855077 0.948824341887369 0.107682327849895 0.914247688323199 0.945375040570407 NA
"MIR7976" 0.0345565365540448 0 5.86014315403565 0 1 NA NA
"MIR802" 0 NA NA NA NA NA NA
"MIR8052" 0 NA NA NA NA NA NA
"MIR8053" 0 NA NA NA NA NA NA
"MIR8054" 0 NA NA NA NA NA NA
"MIR8055" 0.130507767113603 0 5.86014315403565 0 1 NA NA
"MIR8056" 0 NA NA NA NA NA NA
"MIR8057" 0.0852337162885336 -0.781252179455722 5.86014315403565 -0.133316227764454 0.893943294257158 NA NA
"MIR8058" 0.0446353452639516 -0.420565650974493 5.86014315403397 -0.071767129218505 0.942787232425564 NA NA
"MIR8059" 0 NA NA NA NA NA NA
"MIR8060" 0 NA NA NA NA NA NA
"MIR8061" 0 NA NA NA NA NA NA
"MIR8062" 0 NA NA NA NA NA NA
"MIR8063" 0 NA NA NA NA NA NA
"MIR8064" 0.54364494260183 -1.09847624723738 1.65986768861898 -0.661785427097099 0.50810874689647 NA NA
"MIR8065" 0.0620857953772785 -0.420582547837625 5.86014315403566 -0.0717700125717895 0.94278493775971 NA NA
"MIR8066" 0.110411671377485 0 5.86014315397968 0 1 NA NA
"MIR8067" 0 NA NA NA NA NA NA
"MIR8068" 0 NA NA NA NA NA NA
"MIR8069" 0.0611301030626816 1.91938772021347 5.83258269631468 0.329080241147072 0.74209503853407 NA NA
"MIR8070" 0.0624703533325177 0 5.86014315403565 0 1 NA NA
"MIR8071-1" 0 NA NA NA NA NA NA
"MIR8071-2" 0 NA NA NA NA NA NA
"MIR8072" 5.18387532624273 0.36027943905102 0.476270969341104 0.756458953501716 0.449374073320118 0.584303382870716 NA
"MIR8073" 0 NA NA NA NA NA NA
"MIR8074" 0 NA NA NA NA NA NA
"MIR8075" 8.224639408517 0.953187685408965 0.359837262140577 2.64894102333566 0.00807444209066017 0.0237700154722257 NA
"MIR8076" 0.0184888725645659 0 5.86014315403565 0 1 NA NA
"MIR8077" 0 NA NA NA NA NA NA
"MIR8078" 0.0197507330510781 0 5.86014315403565 0 1 NA NA
"MIR8079" 0 NA NA NA NA NA NA
"MIR8080" 0 NA NA NA NA NA NA
"MIR8081" 0.108474948430816 0.685790896321922 5.85739894303327 0.117081131572504 0.906795761714482 NA NA
"MIR8082" 0.10467292881677 0.661434989252429 5.86014315403396 0.112870107754469 0.910133535411668 NA NA
"MIR8083" 0.0857101597998416 0 5.86014315403565 0 1 NA NA
"MIR8084" 0 NA NA NA NA NA NA
"MIR8085" 0.0484834540416896 0 5.86014315403566 0 1 NA NA
"MIR8086" 0.0834360855552307 -0.420582547422814 5.86014315403565 -0.0717700125010044 0.942784937816043 NA NA
"MIR8087" 0 NA NA NA NA NA NA
"MIR8088" 0 NA NA NA NA NA NA
"MIR8089" 0 NA NA NA NA NA NA
"MIR873" 0.0465659507598001 -0.420582548564797 5.86014315403565 -0.0717700126958773 0.942784937660957 NA NA
"MIR874" 0.0900332199021999 -0.781252179443968 5.86014315403565 -0.133316227762448 0.893943294258744 NA NA
"MIR875" 0 NA NA NA NA NA NA
"MIR876" 0 NA NA NA NA NA NA
"MIR877" 0 NA NA NA NA NA NA
"MIR885" 0 NA NA NA NA NA NA
"MIR888" 0 NA NA NA NA NA NA
"MIR889" 0 NA NA NA NA NA NA
"MIR890" 0 NA NA NA NA NA NA
"MIR891A" 0 NA NA NA NA NA NA
"MIR891B" 0 NA NA NA NA NA NA
"MIR892A" 0 NA NA NA NA NA NA
"MIR892B" 0 NA NA NA NA NA NA
"MIR892C" 0 NA NA NA NA NA NA
"MIR9-1" 0.13780153037406 -0.420582546715659 5.86014315403566 -0.0717700123803323 0.942784937912078 NA NA
"MIR9-2" 0 NA NA NA NA NA NA
"MIR9-3" 0.0194253706914369 0.661418088220982 5.86014315403565 0.112867223689832 0.910135821951332 NA NA
"MIR920" 0 NA NA NA NA NA NA
"MIR921" 0.0451939617128272 0 5.86014315403396 0 1 NA NA
"MIR922" 0 NA NA NA NA NA NA
"MIR92A1" 0 NA NA NA NA NA NA
"MIR92A2" 1.67730949182463 -2.59029097996423 1.18781548610906 -2.18071831042486 0.0292042578740783 0.069601759864236 NA
"MIR92B" 3.85740068754698 -0.766590373304096 0.63157008953906 -1.21378511427541 0.22482979209655 0.349115355393193 NA
"MIR93" 7.28175221398858 -0.810706891757874 0.489218423881121 -1.65714709868505 0.0974897388694582 0.183240937045258 NA
"MIR933" 0.423459496643818 0.580261188256018 1.90630240821005 0.304390943303094 0.760830066848363 NA NA
"MIR934" 0 NA NA NA NA NA NA
"MIR935" 0 NA NA NA NA NA NA
"MIR936" 0 NA NA NA NA NA NA
"MIR937" 0 NA NA NA NA NA NA
"MIR938" 0.0905395276698184 -0.781235281396179 5.86014315403396 -0.133313344207026 0.893945574648298 NA NA
"MIR939" 0 NA NA NA NA NA NA
"MIR940" 4.32488035585456 -0.0153139195563605 0.522382259564894 -0.0293155429304125 0.976612930764245 0.985124171100377 NA
"MIR941-1" 0.493248709779267 -1.89620335460817 2.13397937134363 -0.88857623464947 0.374230868031663 NA NA
"MIR941-2" 0.189893953997692 -1.14192567103616 4.95694434839245 -0.230368870573763 0.817805148356794 NA NA
"MIR941-3" 0 NA NA NA NA NA NA
"MIR941-4" 0 NA NA NA NA NA NA
"MIR942" 1.10164919476216 -1.48721989296352 1.27527990579455 -1.16619095635865 0.243537248196314 0.371042944478886 NA
"MIR943" 0.995706337583699 -0.618249098157935 1.1294411106417 -0.547393832518341 0.584108191530914 0.70343495061793 NA
"MIR944" 0 NA NA NA NA NA NA
"MIR96" 0 NA NA NA NA NA NA
"MIR98" 2.83673292821528 0.208749674805822 0.576543822604021 0.362070785639472 0.71729913432158 0.808201588869961 NA
"MIR99A" 0 NA NA NA NA NA NA
"MIR99B" 0.336260940317913 -0.0599156870921464 2.77595116959386 -0.0215838404322193 0.982779923997002 NA NA
"MIRLET7A1" 0.884789040398514 -2.05493191369637 1.42750133036397 -1.43953064700291 0.150000233265227 NA NA
"MIRLET7A2" 0 NA NA NA NA NA NA
"MIRLET7A3" 0 NA NA NA NA NA NA
"MIRLET7B" 0 NA NA NA NA NA NA
"MIRLET7BHG" 3.90204373429439 -1.46774446349467 0.714912729090174 -2.05304004778678 0.0400686936202101 0.089839823092231 NA
"MIRLET7C" 0.0536977213995549 -0.420582548564797 5.86014315403565 -0.0717700126958773 0.942784937660957 NA NA
"MIRLET7DHG" 0.184194339851521 -0.781256572348973 4.28503681860427 -0.182322020888363 0.855330018136347 NA NA
"MIRLET7E" 0.04898623147249 0 5.86014315403566 0 1 NA NA
"MIRLET7F2" 0.0444900906280132 0 5.86014315403565 0 1 NA NA
"MIRLET7G" 2.06981175106096 -0.63489054945477 0.709618210970268 -0.894693145750414 0.370951143730202 0.507890551809485 NA
"MIRLET7I" 6.68264121990412 -0.232784125785605 0.42051832899851 -0.553564755048834 0.579876752377869 0.699982226622366 NA
"MKNK1-AS1" 0.694275507382333 -1.88599053956849 1.44503530022067 -1.30515188056686 0.191841135702764 NA NA
"MKRN2OS" 7.63529191496034 -0.433419756310796 0.480664764150277 -0.901709025992363 0.367211457017139 0.50433455445332 NA
"MKRN3" 0.270175220284324 -0.364451021890231 4.63917817971505 -0.0785593930157295 0.9373830873501 NA NA
"MKRN9P" 0.0488711168433993 -0.420582548564797 5.86014315403565 -0.0717700126958773 0.942784937660957 NA NA
"MLANA" 0.787797541452991 -0.781259043129591 1.54276255393532 -0.506402648376924 0.612574015766232 NA NA
"MLC1" 3.20823866044896 -0.823014902346161 0.703300815675894 -1.17021747167351 0.241913463483969 0.369042944937129 NA
"MLIP" 0.509237701254131 -2.19836710762342 2.30263567655686 -0.954717730644497 0.339720460929204 NA NA
"MLIP-IT1" 0.0197507330510781 0 5.86014315403565 0 1 NA NA
"MLK7-AS1" 4.07434965464826 -0.860317851732259 0.678069229670243 -1.26877583303794 0.204521026855244 0.324031227090079 NA
"MLLT10P1" 0.968824462740831 0.490032004755887 0.996184286135078 0.491908988704366 0.622783683614691 0.733491337244776 NA
"MLN" 0.385222834895288 1.9777591562546 2.10570354278452 0.939239126529309 0.34760798465051 NA NA
"MLNR" 0.854861611713868 1.4271941889256 1.14323873517404 1.24837809025805 0.211892628735386 NA NA
"MMD2" 2.48891225059987 -0.622299316007746 0.698948429854139 -0.890336524738473 0.373285214560448 0.51031328360003 NA
"MMP1" 2.4593686849817 -5.64920228735515 5.81813495198788 -0.97096446438132 0.331565974618679 0.467180953220727 NA
"MMP10" 14.7119203248274 0.872322982415718 0.375209745614293 2.32489425611148 0.0200776151948378 0.0510210533044662 NA
"MMP12" 0.127226968715315 -0.781224654954656 5.86014315400174 -0.133311530866132 0.893947008685215 NA NA
"MMP13" 1.84703440718919 -0.650866415321585 0.820967688932446 -0.792803936252285 0.427892062807704 0.563189342929675 NA
"MMP20" 0.0441884967518105 0 5.86014315403565 0 1 NA NA
"MMP21" 2.87121975900688 -0.0781994546051299 0.655605752798214 -0.119278170259129 0.905054977627924 0.939297626316745 NA
"MMP23A" 2.618474974888 -0.583145205979424 0.737681386723548 -0.790510939376545 0.429229436095909 0.564435965082962 NA
"MMP26" 0.369049171136937 0.670506294482256 2.51780664876502 0.266305712875585 0.790003773680836 NA NA
"MMP27" 0.018796604754551 0 5.86014315403565 0 1 NA NA
"MMP28" 2.30490426071214 0.0975370712039697 0.795769159694432 0.122569554268003 0.902447964788161 0.937053075193309 NA
"MMP3" 0.181522543804071 0.300772131408515 4.99431876023462 0.060222854376717 0.951978143587245 NA NA
"MMP7" 0.0470504791019314 0 5.86014315403396 0 1 NA NA
"MMP8" 0.223159854991748 -0.0599188237717169 4.78894689870274 -0.012511899805769 0.990017208783073 NA NA
"MNDA" 0.114630458102015 -0.42058254778567 5.86014315403565 -0.0717700125629236 0.942784937766766 NA NA
"MNX1" 2.79860834639455 -2.03030500132981 1.03464403231842 -1.96232224601955 0.0497249788200012 0.106991560639454 NA
"MNX1-AS1" 0.258861950767824 -1.141919906271 3.559899432529 -0.32077308022709 0.748382361084481 NA NA
"MOBP" 5.90576986608444 -1.07809511604084 0.611474915266956 -1.76310603938702 0.0778826068300586 0.153119382998257 NA
"MOGAT1" 1.66515935842647 -0.119509956592237 0.817931433728325 -0.146112438847694 0.883832627021524 0.925010251205964 NA
"MOGAT2" 0.041466997602162 -0.420565650974493 5.86014315403397 -0.071767129218505 0.942787232425564 NA NA
"MOGAT3" 4.29068549004584 1.08169784396137 0.543150961276158 1.99152339051352 0.0464233763206455 0.101323275763883 NA
"MORC1" 0.415182528102616 0.644595746476189 2.24812496202363 0.286725941557964 0.774322172720378 NA NA
"MORC2-AS1" 0.862956806483289 -1.08912218846597 1.40611491743429 -0.774561292937047 0.438598936856038 NA NA
"MORN5" 0.768862145702921 0.292437518232643 1.49688781185688 0.195363684516795 0.845108244360987 NA NA
"MOS" 1.85543984374233 -1.85551481927402 1.17754179141194 -1.57575283765441 0.115082775262398 0.208325504485108 NA
"MOV10L1" 0.479861357944148 -0.781249744546347 2.56067707340602 -0.305094989391687 0.76029380728084 NA NA
"MOXD2P" 0 NA NA NA NA NA NA
"MPC1L" 0.177359593611824 1.36131181246544 5.03344573129279 0.270453261073662 0.786811569730631 NA NA
"MPEG1" 0.0223111215249963 0 5.86014315403397 0 1 NA NA
"MPO" 3.04456151799236 -0.353563924355388 0.680983911378528 -0.519195708514849 0.603624271397065 0.718234558995743 NA
"MPP4" 1.43432389200037 0.394207240287528 0.834228441680546 0.472541117746358 0.636540600009743 0.744153086739234 NA
"MPPED1" 2.12888303379609 -1.65938300417494 1.18668695628671 -1.39833255551013 0.162013225981734 0.271600729098761 NA
"MR1" 9.05517800305451 -0.0642210366168268 0.400341038012164 -0.160415821809593 0.872553527013099 0.917494278473595 NA
"MRAP" 0.453732483007916 -1.75922561697966 1.62593674589278 -1.08197666448193 0.279262897104564 NA NA
"MRC1" 7.49401199944024 1.05102047665001 0.433622184085085 2.42381620503941 0.0153583762172686 0.0407302552174357 NA
"MRGPRD" 0.018796604754551 0 5.86014315403565 0 1 NA NA
"MRGPRE" 0.079651047951287 -0.420582547800719 5.86014315403565 -0.0717700125654917 0.942784937764722 NA NA
"MRGPRG" 0.0223111215249963 0 5.86014315403397 0 1 NA NA
"MRGPRG-AS1" 0.882543056375737 1.23603562362265 1.7124639662427 0.721787814510704 0.470424942404143 NA NA
"MRGPRX1" 0 NA NA NA NA NA NA
"MRGPRX2" 0.0419972373832921 0.661434457751354 5.86014315403504 0.112870017056822 0.910133607318425 NA NA
"MRGPRX4" 0 NA NA NA NA NA NA
"MROH2A" 0.680889854111466 0.343811820507044 1.37597492230783 0.24986779550487 0.802689588849752 NA NA
"MROH2B" 0 NA NA NA NA NA NA
"MROH5" 2.1764648888785 -0.280799098012274 1.15059523159797 -0.244046811859541 0.807194565128014 0.872859019896318 NA
"MROH7" 0.57699745213601 -0.130613873040208 1.71270330889785 -0.0762618209246412 0.939210799841963 NA NA
"MROH7-TTC4" 0.750835607996835 -0.798618363962029 1.5936859512469 -0.501114013923001 0.616290884683246 NA NA
"MROH9" 0.155532046700023 0.661418090571541 5.86014315403565 0.112867224090942 0.910135821633325 NA NA
"MRPL23-AS1" 0 NA NA NA NA NA NA
"MRPL42P5" 1.09066650482077 -1.76381233883345 1.4103381654433 -1.25063079341617 0.211069210489212 0.332215236609139 NA
"MRS2P2" 0.526570104225624 -0.781258808990222 1.93220755863975 -0.404334827020456 0.685966518481449 NA NA
"MRVI1-AS1" 0.714116168325939 -1.14192934337676 1.98520136175946 -0.575220914801652 0.565141899613586 NA NA
"MS4A1" 0.0406407130722989 0.661418088598889 5.86014315403565 0.11286722375432 0.910135821900205 NA NA
"MS4A10" 0.565934816502626 -1.52645773984845 1.89693931757405 -0.804695082076003 0.420995658229774 NA NA
"MS4A12" 6.91631434889471 0.471955557290507 0.466074413534567 1.01261846517456 0.311242436470981 0.445416460275343 NA
"MS4A13" 0 NA NA NA NA NA NA
"MS4A14" 0.175879811099066 -0.0599192661759181 5.0080764450194 -0.011964527066177 0.990453916330632 NA NA
"MS4A15" 4.53790681645004 0.415857040418126 0.605562532198365 0.686728485179634 0.492253843131065 0.624512929442179 NA
"MS4A2" 0.875914897222313 -2.08047199982603 1.36949362963673 -1.51915420035791 0.128723686525063 NA NA
"MS4A3" 1.73773617838495 0.655192498263119 0.806042351869469 0.812851206569381 0.416303372595682 0.552143000182451 NA
"MS4A4A" 0.371738910092226 1.26713942625674 2.01693168231741 0.628251039619161 0.529839499523747 NA NA
"MS4A5" 0 NA NA NA NA NA NA
"MS4A6A" 0.314148104191036 -0.0599079985254775 2.76271701772757 -0.0216844498155493 0.982699668106935 NA NA
"MS4A6E" 0.141778269472949 0.6127515713993 5.85908966446629 0.104581361011671 0.916708005347146 NA NA
"MS4A7" 2.00822401439996 -0.0858084573597339 0.81165095944462 -0.105720884527074 0.915803809755337 0.946313985670975 NA
"MS4A8" 0.0408275568498229 0.300748456963905 5.86014315403565 0.0513210085587741 0.959069727752722 NA NA
"MSANTD1" 7.86640438451572 0.582874911905068 0.416768908868413 1.39855660895544 0.161945985891998 0.271511985886055 NA
"MSGN1" 1.12474088730865 -0.303573214488972 4.34988046583684 -0.0697888635959495 0.944361711128701 0.964378846602378 NA
"MSLN" 7.19356057795959 -0.268482517350791 0.546189250728588 -0.491555842581393 0.623033366131112 0.733648843418162 NA
"MSMB" 0.102026667989549 0.300764826653558 5.86014315403504 0.0513238019529377 0.95906750188004 NA NA
"MSMP" 5.26296204419237 -0.526358607213463 0.528461411150342 -0.996020894066227 0.319239993335472 0.454364115086495 NA
"MSR1" 2.78287960734795 0.658288652574988 0.688024524807493 0.956780796090335 0.338677907148042 0.474308988747538 NA
"MSTN" 0.791524526444203 -0.401053693023623 1.58915222618217 -0.252369588272313 0.800755404551805 NA NA
"MT1A" 1.00608072706562 0.544758253801105 1.2847744439609 0.424010810895056 0.671557928994329 0.771828082354707 NA
"MT1B" 0.130239060971083 0.661418090348249 5.86014315403566 0.112867224052838 0.910135821663534 NA NA
"MT1DP" 0.403641766717026 1.61890130939687 2.21890872193045 0.729593467904541 0.465638716174146 NA NA
"MT1HL1" 0.11711650527319 -0.420582547747805 5.86014315403566 -0.0717700125564622 0.942784937771908 NA NA
"MT1IP" 1.35347305859995 -0.220190953984901 1.0758883584175 -0.204659667764018 0.837838033805056 0.894013163080415 NA
"MT1JP" 6.28408351258064 -0.162292399419022 0.60882604698109 -0.266566123811163 0.789803241346912 0.860919095397214 NA
"MT1L" 2.31824626004093 -0.783814144722889 0.90421732768763 -0.866842650236919 0.386028229807487 0.522251597789115 NA
"MT3" 0.937830576304661 -0.0599108137804577 1.64226018937887 -0.0364807076052405 0.97089906156972 0.981227266598437 NA
"MT4" 0 NA NA NA NA NA NA
"MTHFD2P1" 0.787948155613941 -1.1419318740471 1.5035953361271 -0.759467555272182 0.44757291533679 NA NA
"MTNR1B" 0.672877963054087 -0.515669021827777 1.72836834953114 -0.29835597369488 0.765431487557041 NA NA
"MTOR-AS1" 0.137215343517584 -0.420565647183063 5.86014315403396 -0.0717671285715192 0.942787232940456 NA NA
"MTPN" 0 NA NA NA NA NA NA
"MTRNR2L10" 3.80277822612612 -0.568165811228983 0.851240757154571 -0.667456070980649 0.504480860566927 0.634974848835051 NA
"MTRNR2L3" 0.972113762371923 -1.85180771194822 1.39958003793251 -1.32311669340737 0.185796574077103 0.302184094690392 NA
"MTRNR2L4" 1.51818926619764 -2.30456882854395 1.32328421143498 -1.74155242587294 0.0815867921205197 0.158985780518602 NA
"MTRNR2L5" 2.16915234059357 -3.0582874848194 1.30219777413745 -2.34855837228346 0.0188462449185636 0.0483758513920452 NA
"MTRNR2L6" 6.11491247502879 0.895040481584623 0.490214291173545 1.82581474612245 0.0678781713378449 0.137505275940125 NA
"MTRNR2L7" 0.0687770138247041 0 5.86014315403504 0 1 NA NA
"MTUS2-AS1" 0.852451674579649 0.724473093758827 1.32848488464835 0.545337852263629 0.585521175065384 NA NA
"MTVR2" 0.793683964424286 -2.64788217089108 1.41214605587416 -1.87507670320402 0.0607821720338042 NA NA
"MUC13" 0.105018903791966 -0.0599211731880935 5.86014315403566 -0.0102252063837089 0.991841607862235 NA NA
"MUC15" 1.09166592319435 -0.420346311946222 1.38677243926146 -0.30311123876249 0.761805089521649 0.840633891948607 NA
"MUC17" 0.687487603566591 0.786741919714724 1.51418807464733 0.519580052760595 0.603356303983518 NA NA
"MUC2" 1.34925873457027 0.101771427838253 1.03738104150136 0.0981041910029155 0.92184955964349 0.95002893623709 NA
"MUC21" 0.266753531925973 -2.11246901240257 4.07856994225805 -0.517943554311841 0.604497652563837 NA NA
"MUC22" 0.484377156710822 1.28996175865915 1.47015240617676 0.877434035573079 0.380250933245242 NA NA
"MUC5B" 2.05417847756478 -3.31554119207336 1.19157929467808 -2.78247633781611 0.00539457988871537 0.0169620532462473 NA
"MUC6" 0.601923967696574 -0.78125716496241 1.86498717803026 -0.418907526102967 0.6752837165316 NA NA
"MUC7" 0.067796352036147 -0.420582547754299 5.86014315403565 -0.0717700125575703 0.942784937771026 NA NA
"MUCL1" 0.103718306804862 0.685790959639475 5.85739894118917 0.117081142419206 0.90679575311918 NA NA
"MUSK" 1.62790108690885 0.65839214259591 0.800171603699512 0.822813680905322 0.410613955535968 0.546493611480845 NA
"MYADML" 0.315249682095436 -0.420586394401561 3.0781378038888 -0.136636635913509 0.8913180167969 NA NA
"MYBPC1" 3.87816391803247 0.0379904205929913 0.612287950225377 0.0620466572615179 0.950525676429904 0.96820667503298 NA
"MYBPC3" 3.06015084254925 -0.284585074822633 0.627122837606435 -0.453794787491428 0.649976535671945 0.755844718778571 NA
"MYBPH" 0.224766190538694 -0.781242940536055 4.14145427411379 -0.188639760052217 0.85037516821969 NA NA
"MYBPHL" 7.44038928599216 0.377390902878376 0.384969118666007 0.980314743650371 0.326930779176303 0.462262142211286 NA
"MYCBP2-AS1" 0.494754470339709 0.308480436744979 2.00251945096128 0.154046162496398 0.877573337549896 NA NA
"MYCT1" 13.317823527924 -1.06720850104489 0.513599664614262 -2.07789952870475 0.0377186139532025 0.0855775738316438 NA
"MYEOV" 3.92581277856367 1.35100362431096 0.647312578571272 2.0870962021051 0.0368794393130454 0.0842008079192 NA
"MYF5" 3.09286039008031 0.472878346380762 0.64397942647393 0.734306605057211 0.462761893237735 0.598171348821157 NA
"MYF6" 3.27624204119292 -1.52892397459196 0.764471556466657 -1.99997496526693 0.0455029672629056 0.0996696658878923 NA
"MYH1" 2.27262057677255 1.70264680885305 0.698918264235786 2.43611720565746 0.014845873319724 0.0395570420206345 NA
"MYH13" 0.357553619069435 1.34424759123624 2.10554000612358 0.638433649955234 0.52319143213929 NA NA
"MYH16" 0.197673721524036 1.40665024394804 4.89191989488512 0.287545641419598 0.773694559935854 NA NA
"MYH4" 0.276922324156741 -1.49252708651202 2.80946290211676 -0.531249971440269 0.59524556852116 NA NA
"MYH6" 5.4665289313759 -0.156748525932386 0.527987761758078 -0.296879089413833 0.766558821068895 0.84435789134392 NA
"MYH7" 2.0589463721769 -0.973071306757408 0.813979075113982 -1.19545002630583 0.231911250105413 0.357432555172211 NA
"MYH8" 3.19759726223645 0.548580389592938 0.638918219140155 0.858608149148115 0.390556740612494 0.526567799581388 NA
"MYL1" 0.0563040132509047 0 5.86014315403565 0 1 NA NA
"MYL10" 6.04144316985861 1.41236101653511 0.486576420409605 2.90264993800186 0.0037001998629637 0.0123072005955453 NA
"MYL2" 0.454588901834724 0.854829217195853 1.68066079683796 0.508626856058135 0.611013800759913 NA NA
"MYL3" 2.65874948216172 -0.188222555174003 0.727163874539266 -0.258844755308095 0.795755024571265 0.865016774598163 NA
"MYL4" 5.50091821111864 -2.77501535462817 0.982748123277126 -2.82372999642518 0.00474683545988 0.0152023672514665 NA
"MYO16" 2.72553356736728 -0.620750761284905 0.778709218221871 -0.79715347752316 0.42536190121931 0.560787582229819 NA
"MYO16-AS1" 0.050446483365979 -0.420582548564797 5.86014315403565 -0.0717700126958773 0.942784937660957 NA NA
"MYO1G" 5.15436532588242 -0.600982097281703 0.49192941039595 -1.22168360862583 0.221827297222401 0.345566332037392 NA
"MYO7B" 0.943409743418022 0.735881235381138 1.00075833674132 0.735323612469044 0.462142431033277 0.597492686682582 NA
"MYOC" 0.314345040724579 -1.26884807012595 2.75994105656274 -0.459737379937449 0.645704735466456 NA NA
"MYOD1" 0.209068950598036 1.04471755032199 3.66661778252598 0.284926766924223 0.77570024854202 NA NA
"MYOG" 0.207218687034737 -0.42056546268592 4.8391646008263 -0.0869086913501781 0.93074409096471 NA NA
"MYOT" 0.0292046056633099 -0.420582548942704 5.86014315403565 -0.0717700127603649 0.942784937609636 NA NA
"MYOZ2" 0.579891037477943 -1.49960469862597 1.82800992003461 -0.820348227977655 0.412017620246304 NA NA
"MYPN" 3.36667362906537 0.728033173385847 0.534220582300443 1.36279506538444 0.172947106760237 0.285368739614292 NA
"MYT1L-AS1" 0 NA NA NA NA NA NA
"MYZAP" 8.07950053755695 -0.528597916782851 0.400626290703479 -1.31942892678027 0.187025756406285 0.303559034468071 NA
"MZB1" 4.16076898252238 0.289191521272769 0.516131058805496 0.560306372459076 0.575270481553149 0.696054297075132 NA
"NAA11" 0.155218520548072 0.661446043726816 5.86014315400082 0.112871994138102 0.910132039852318 NA NA
"NAALADL2-AS3" 0 NA NA NA NA NA NA
"NACA2" 0.34931474896701 -1.58599131801861 3.01286446025855 -0.526406461007046 0.598605827526901 NA NA
"NACAP1" 0.357584279052175 -2.12422603091111 2.97489214088338 -0.714051444661901 0.475195368873141 NA NA
"NALCN-AS1" 3.3904858468476 1.71641000261718 0.563879396094106 3.04393105069355 0.00233508651447096 0.00827723850937215 NA
"NAMA" 0.613955478348568 -0.420585517615194 1.92398942979564 -0.218600742343926 0.826961074479678 NA NA
"NANOGNB" 0.480648720706265 -0.420585669537301 1.86037242000832 -0.226076061445492 0.821142262817333 NA NA
"NANOS2" 0.455976986142647 1.28404788598328 1.74074995547164 0.737640625494303 0.460732861367478 NA NA
"NANOS3" 1.03401670805011 -2.05466455418526 1.36188027009377 -1.50869690919583 0.131376255766504 0.230670991301432 NA
"NAP1L5" 63.6638759457815 -5.30773898026393 2.1454676250145 -2.47393105278298 0.0133635484098585 0.0362743995303782 NA
"NAPSB" 1.31013315762037 1.11068570746901 1.01872940028229 1.09026568503985 0.27559612634279 0.40761770844934 NA
"NARR" 0 NA NA NA NA NA NA
"NAT16" 5.52197830552609 -2.37933848677611 0.657802152477794 -3.61710352849055 0.000297918166221042 0.00140953582987575 NA
"NAT8" 0.0208300521057926 0.661418088220982 5.86014315403565 0.112867223689832 0.910135821951332 NA NA
"NAT8B" 0 NA NA NA NA NA NA
"NAV2-AS2" 1.43821709606916 -0.631608889257815 0.997283956138941 -0.633329038705421 0.526518794001571 0.653954050103895 NA
"NAV2-AS4" 0 NA NA NA NA NA NA
"NAV2-AS5" 0.0948351488014005 -0.420582547808984 5.86014315403565 -0.0717700125669021 0.9427849377636 NA NA
"NBEAP1" 0.148098232336867 3.19446242236585 5.79633681796834 0.551117459645062 0.5815531573826 NA NA
"NBL1" 4.8412006335444 -0.645242459206958 0.647721652733513 -0.996172439942231 0.319166367738268 0.454324408879476 NA
"NBPF13P" 0.159815579600893 -0.781252178089858 5.86014315403565 -0.133316227531377 0.893943294441481 NA NA
"NBPF14" 3.34589549386303 -1.12760165483472 0.604966918631212 -1.86390630645724 0.0623348629598418 0.128458885262263 NA
"NBPF18P" 0.35985301593407 -2.08105428724998 2.72406359030611 -0.763952168611498 0.444895747071437 NA NA
"NBPF22P" 0.281644113003234 -0.0599114318253134 3.13693056635872 -0.0190987433600921 0.984762333901466 NA NA
"NBPF4" 0.377552743411229 -1.46590922527857 2.49592522094868 -0.587320971387671 0.556988159084653 NA NA
"NBPF6" 0.159724401317591 -0.420582545893599 5.86014315403565 -0.0717700122400526 0.942784938023717 NA NA
"NBPF7" 0.453702876928129 -2.4103047655983 2.25929040680145 -1.06684149958865 0.286043415238881 NA NA
"NCAM1-AS1" 0.748406936932653 0.21587313556996 1.29533381442426 0.166654443176031 0.867641953201361 NA NA
"NCF1" 1.90267961987989 0.289711232604756 0.820548829953445 0.353070069725397 0.724035910631511 0.813137478145032 NA
"NCF1B" 1.64906447434758 -0.291298832257397 0.960713427730247 -0.303210951204888 0.761729103774151 0.840633891948607 NA
"NCF1C" 0.388448431528413 -1.65565348605211 2.26000354309223 -0.732588889567302 0.463809209546601 NA NA
"NCF2" 5.1984084630265 0.222672768036627 0.533623141735924 0.417284691425211 0.676470184500137 0.775501693572992 NA
"NCF4" 0.50749454140011 0.974608240964506 1.32716758850326 0.734352051245946 0.4627342019504 NA NA
"NCKAP1L" 2.68050804020777 -0.16687539484654 0.689083089095927 -0.242170207754596 0.808648278823939 0.873883383355309 NA
"NCMAP" 8.98690610871728 -0.324325065209246 0.394532963384769 -0.82204808041083 0.411049533084716 0.54693272374976 NA
"NCOR1P1" 0.884462150680389 -0.0832748272249463 1.15253709502583 -0.0722534897873116 0.942400177675847 NA NA
"NCR2" 0 NA NA NA NA NA NA
"NCR3" 3.00297566215171 -0.142933335974293 0.663732169446959 -0.215347910729397 0.829496078393788 0.888505223012478 NA
"NCRUPAR" 0.790094292441024 -1.33050833864568 1.46145512318465 -0.910399722535698 0.362611744018639 NA NA
"NDFIP2-AS1" 0.167398141533212 0 5.86014315403565 0 1 NA NA
"NDP" 4.22015566764021 -0.282431573071413 0.54582364384912 -0.517441075069082 0.604848292650913 0.719021675127441 NA
"NDST4" 2.56873727408019 -0.46045082001227 0.880373714750556 -0.523017455311842 0.600962106230783 0.716054403394183 NA
"NDUFAF4P1" 2.57379477676581 -0.680862430254521 0.767225041257563 -0.887435098753445 0.374844693754709 0.511634570852944 NA
"NDUFC2-KCTD14" 1.04247489768052 -0.379846765359605 1.41603561817121 -0.268246617871216 0.788509493533307 0.860150980187876 NA
"NEBL-AS1" 0.392111622978283 2.00301407110144 2.19015137820901 0.914555081000564 0.360425249204119 NA NA
"NEDD8-MDP1" 3.05189599104062 -1.5531344400328 0.865725581033746 -1.79402627583007 0.0728089749932468 0.145143873484752 NA
"NEGR1-IT1" 0 NA NA NA NA NA NA
"NEU2" 0 NA NA NA NA NA NA
"NEU4" 5.21561621575893 1.48908225191939 0.646017380252527 2.3050188701383 0.0211655166047596 0.0533325468720211 NA
"NEURL3" 0.323961119373586 -0.781253209393097 2.77887723271806 -0.281139879155058 0.778603114990681 NA NA
"NEUROD1" 1.81132785428408 -3.0421741543659 1.25523338941349 -2.42359244107374 0.015367841485337 0.0407476417201658 NA
"NEUROD2" 1.01633534415816 0.127405911493153 1.10581601338358 0.115214384627436 0.908275197320405 0.941712901220009 NA
"NEUROD4" 2.3228039142709 -0.736239742723387 0.868418906749619 -0.847793313804093 0.396553087381589 0.532684927087773 NA
"NEUROD6" 0.379699520660601 -0.420525515795952 5.71140272795635 -0.0736291128162877 0.941305505328104 NA NA
"NEUROG1" 0.75889276158642 -2.38334075982958 2.14204786413352 -1.11264589355647 0.2658605417411 NA NA
"NEUROG2" 3.88317587328979 -1.22663134047413 0.64292272817787 -1.90789854941132 0.0564043298171427 0.118502157010404 NA
"NEUROG3" 11.0990076521302 1.24393915333373 0.429333662480388 2.89737158308792 0.00376303760009155 0.0124802889483121 NA
"NEXN-AS1" 5.29094318796696 1.06138305253022 0.442415489242569 2.3990639530893 0.016437043632282 0.0431486602444997 NA
"NF1P2" 0 NA NA NA NA NA NA
"NFIA-AS1" 0 NA NA NA NA NA NA
"NFIA-AS2" 0.93085850160631 0.957720047417723 1.36036840320669 0.704015210262284 0.481423301366724 NA NA
"NGB" 6.83496565742957 -0.456684222660817 0.433341663646521 -1.0538664083621 0.29194408418817 0.425767761216273 NA
"NHEG1" 0.302548908652346 -0.0599063799904003 3.10785388687286 -0.0192758032298225 0.984621086567854 NA NA
"NHS-AS1" 0 NA NA NA NA NA NA
"NIM1K" 2.26253705174635 -0.142001726498587 0.675367586863425 -0.210258427056114 0.833465980391122 0.891064088517887 NA
"NIPAL4" 3.80707597356835 0.473326650579356 0.54544270493301 0.867784363597804 0.385512391572098 0.52180520656172 NA
"NKG7" 0.0223111215249963 0 5.86014315403397 0 1 NA NA
"NKPD1" 10.3727877456389 -0.20160857845458 0.448845926592156 -0.449171010607772 0.653308298069364 0.758384180158554 NA
"NKX1-1" 0.0693517657212023 0.300748457341812 5.86014315403565 0.0513210086232617 0.959069727701336 NA NA
"NKX2-1" 0.683781583407247 2.24015300413805 1.45599242623531 1.53857462701939 0.123908176811812 NA NA
"NKX2-1-AS1" 0 NA NA NA NA NA NA
"NKX2-2" 0.988666328119139 -0.0468308786824826 1.40278072309648 -0.0333843186689283 0.973368114582236 0.982791146329788 NA
"NKX2-3" 0.559937095827102 -1.14191907947282 2.71532079014691 -0.420546656445348 0.674086153168518 NA NA
"NKX2-4" 7.11983908509373 -0.946313774442295 0.642708813926013 -1.47238337788103 0.140917379232378 0.243931397125151 NA
"NKX2-5" 1.91062915885316 0.251843751669806 0.94834184684323 0.265562204713548 0.790576396895521 0.861465049705555 NA
"NKX2-6" 1.83371640221247 0.844649687548407 0.751287547207542 1.124269516629 0.260898706204777 0.39093615733968 NA
"NKX2-8" 0.110854754508615 0.300748458097625 5.86014315403565 0.0513210087522369 0.959069727598564 NA NA
"NKX3-2" 1.55024821767223 -0.334884255272923 0.916198312814394 -0.365515031613865 0.714726988286786 0.806356474987208 NA
"NKX6-1" 1.80655167585356 0.290584071107633 0.797110764607255 0.364546665294135 0.715449833636517 0.806836308346505 NA
"NKX6-2" 1.9871413737469 0.500439925580705 0.812264150942532 0.616104902573881 0.537825286603466 0.663223516553433 NA
"NKX6-3" 0.208868017786385 -0.420589011154986 3.66334928733144 -0.114809967100179 0.908595748697969 NA NA
"NLGN4Y-AS1" 0.125244399223737 0 5.86014315403396 0 1 NA NA
"NLRC4" 0.27288026039857 0.300761154826875 3.14692923761536 0.0955729004744897 0.923859788940917 NA NA
"NLRP10" 15.9842971958378 1.81300708702716 0.36181283499908 5.01089765660682 5.41767229864667e-07 4.98488878201217e-06 NA
"NLRP11" 5.02757516043043 3.55562624130684 0.515534966722093 6.89696426202561 5.31255398571416e-12 1.1836021098219e-10 NA
"NLRP13" 0.0427817239299146 1.40713015843692 5.85739894307767 0.240231230980071 0.810151003640298 NA NA
"NLRP14" 10.2358492597092 0.591485932375377 0.337349245632316 1.75333408932548 0.079544677329479 0.155696183228742 NA
"NLRP3" 2.41612519110614 -0.947336360837922 0.813065345860484 -1.1651417265058 0.243961629076613 0.371567612500659 NA
"NLRP4" 13.3381610015203 7.13541607737695 0.561679943663113 12.7037045881358 5.63955457512104e-37 1.30548810908473e-34 NA
"NLRP5" 0.0346990906059733 0 5.86014315403565 0 1 NA NA
"NLRP6" 2.43087721239301 -1.89155692035668 1.23902593688787 -1.52664836468865 0.126848473615474 0.224695569817929 NA
"NLRP8" 0.369949428832116 -0.781249533590367 3.06324178825021 -0.255040113577398 0.798692117246496 NA NA
"NLRP9" 0.247701897581846 1.95876669905076 3.4557279240495 0.566817394800987 0.570838251172481 NA NA
"NMBR" 1.19218575666319 0.411949509928723 0.99797141367912 0.412786883754546 0.679762761994208 0.778054555485652 NA
"NME9" 1.5994078692176 -1.32976909956602 1.10418498302577 -1.20429920711482 0.228473953042956 0.353253447638787 NA
"NMS" 0.0698519832380552 0.661418089441011 5.86014315403566 0.112867223898023 0.910135821786274 NA NA
"NMUR1" 5.96335083379705 -0.664275619694054 0.494047140598261 -1.34455918293477 0.17876763208402 0.293138147220013 NA
"NMUR2" 2.9467420191287 0.928866268225575 0.737406128235079 1.25964001743346 0.207799252643822 0.328020408622455 NA
"NNAT" 1.25689264525124 -0.0242098917920271 1.23093425027738 -0.0196679000414293 0.984308297880542 0.990360442614675 NA
"NOBOX" 0.163355077331051 0 5.11194409127631 0 1 NA NA
"NOD2" 8.17510792606217 0.16320657077495 0.426721034425303 0.382466664655405 0.702115250566597 0.795959847482988 NA
"NOSTRIN" 0.700824756045496 -1.44367683599373 1.65435940530968 -0.872650061020746 0.382853845270728 NA NA
"NOTO" 9.1888745643588 2.01392844202006 0.393806842959968 5.11400062752284 3.15406306947406e-07 3.03602561788827e-06 NA
"NOX1" 0.103550456327305 -0.781235279870772 5.86014315403396 -0.133313343946724 0.893945574854152 NA NA
"NOX3" 0.886753797626679 0.217545521770522 1.42590092229935 0.152567067156193 0.878739697497878 NA NA
"NOX5" 0.560454199312708 -0.805676465233706 1.71936427372866 -0.468589744211965 0.639362909384785 NA NA
"NOXRED1" 10.6726043453389 1.47461725979957 0.329457969883661 4.47588886776754 7.60940606253463e-06 5.42810018335334e-05 NA
"NPAS3" 5.97641368190147 -0.514678144486653 0.535641385256676 -0.960863291472563 0.336620910152089 0.472404119215359 NA
"NPB" 4.30363575551263 0.684377734795131 0.550930855732369 1.2422207390896 0.214155129831948 0.336208144443804 NA
"NPBWR1" 1.05446739100668 -0.943522011189949 1.14571981102207 -0.823518980917557 0.410212927837638 0.546125809806007 NA
"NPBWR2" 0 NA NA NA NA NA NA
"NPFFR1" 0.140314634584153 0 5.86014315403565 0 1 NA NA
"NPHP3-AS1" 6.13440708464474 1.47837202637714 0.444784711983416 3.32379235739619 0.000888022883488139 0.00362426367971874 NA
"NPHS2" 2.06229520954727 1.29149111245071 0.669844662864565 1.92804568588738 0.0538494438417263 0.114145186265064 NA
"NPIPA2" 0 NA NA NA NA NA NA
"NPIPA3" 0.250198780019592 -0.0599166805350912 3.53943603393857 -0.0169283128613057 0.986493805603953 NA NA
"NPIPA7" 0 NA NA NA NA NA NA
"NPIPA8" 0 NA NA NA NA NA NA
"NPPA" 0.16465259634001 -0.420539556060378 5.86014315397996 -0.0717626762709313 0.942790776226279 NA NA
"NPPB" 5.8432308302148 -1.81344362409233 0.795097218179721 -2.28078225231877 0.022561335095051 0.0561283437449879 NA
"NPS" 0 NA NA NA NA NA NA
"NPSR1" 0.117163960965204 0.661418089732609 5.86014315403565 0.112867223947783 0.910135821746824 NA NA
"NPSR1-AS1" 2.9979102991379 -2.26899978487371 1.15706488499028 -1.96099615009298 0.0498794720014463 0.107238887476663 NA
"NPVF" 0 NA NA NA NA NA NA
"NPY4R" 0.283229795286428 -0.420573992034305 4.63191779996843 -0.0907991052943926 0.927652220987655 NA NA
"NPY6R" 0.111804056138431 0 5.86014315403565 0 1 NA NA
"NR0B1" 2.1725830110605 -1.86436197632987 1.22448362395091 -1.52256995509204 0.127866331318788 0.226076630131635 NA
"NR0B2" 0.0471279587484838 0.300748456963905 5.86014315403565 0.0513210085587741 0.959069727752722 NA NA
"NR1H4" 0.441979417795216 0.933236440746755 1.78119735036193 0.523937698737946 0.600321873044506 NA NA
"NR1I3" 0.369118893282819 -0.781254691016471 3.03537837590116 -0.257382966558338 0.796883150785114 NA NA
"NR2E1" 0.823598117072579 -3.54999166565266 1.9594390703093 -1.81173873658255 0.0700265752076132 NA NA
"NR2F2-AS1" 0.115361041784975 -1.1419049117003 5.86014315403396 -0.194859559175487 0.845502894360493 NA NA
"NR5A1" 7.71802402753682 0.813599719060608 0.378916187291191 2.14717593586301 0.0317792777303298 0.0745747757824666 NA
"NRAP" 1.86966898031223 0.989800649736992 0.727851145148317 1.35989433599819 0.173863363625818 0.286581657549955 NA
"NREP-AS1" 0.0212418777026691 0 5.86014315403565 0 1 NA NA
"NRG1-IT1" 0 NA NA NA NA NA NA
"NRG1-IT3" 0 NA NA NA NA NA NA
"NRG4" 2.67540789034526 -0.118829020615287 0.676025586216371 -0.175775921855795 0.860469986665552 0.908759344329436 NA
"NRIP2" 1.23548240601101 -2.4799938610784 1.20792787380859 -2.05309763509223 0.0400631092873914 0.0898379138208225 NA
"NRN1" 5.71386940982814 -0.763631316051965 0.654474696527105 -1.16678508749702 0.243297170749423 0.370825991261084 NA
"NRON" 0.164420997312806 -0.781241689063379 5.09830320202899 -0.153235627247996 0.878212462955657 NA NA
"NRSN1" 5.9747475070618 0.621645007109215 0.473007106197128 1.31424031259721 0.188765346327059 0.305702909647661 NA
"NSFP1" 0.296537805366475 2.36095207927442 3.83296379486797 0.615959921780516 0.537920971642516 NA NA
"NT5C1A" 0 NA NA NA NA NA NA
"NT5C1B" 0.100098191563382 -0.420565649588197 5.86014315403396 -0.0717671289819415 0.942787232613828 NA NA
"NT5C1B-RDH14" 0.105745659335517 -1.14192181107895 5.86014315403565 -0.194862442957994 0.845500636706889 NA NA
"NTM-IT" 0.103124572979892 0 5.86014315403396 0 1 NA NA
"NTN3" 4.79778267394164 -0.378253910177571 0.588582701150699 -0.642652102139719 0.520449867203199 0.64875094426393 NA
"NTN5" 7.57857942082072 -0.289907493601735 0.416640419447963 -0.695821816773934 0.48654042461254 0.619629916612254 NA
"NTRK1" 4.00694381539122 -1.31897378703482 0.61634844336736 -2.13998072231469 0.0323563247046852 0.0756761650498194 NA
"NTRK3-AS1" 0.018689041248177 0 5.86014315403565 0 1 NA NA
"NTSR2" 0.950184587274388 1.9320420786708 1.19891252380925 1.61149545133803 0.107071777839691 0.197116133584853 NA
"NUCB1-AS1" 2.29366661387249 -2.59712978977903 1.26790678768041 -2.04836019099667 0.0405247191847793 0.0907122900430992 NA
"NUDT18" 5.83915748927674 -0.22431934205867 0.527347010202301 -0.425373307744016 0.670564561058276 0.771110801201692 NA
"NUDT4P1" 0 NA NA NA NA NA NA
"NUDT4P2" 0 NA NA NA NA NA NA
"NUDT9P1" 0.350022512191365 -0.420588487059575 2.70394185149869 -0.155546424501125 0.876390557819063 NA NA
"NUGGC" 3.98728522028694 -1.07915094626359 0.827413931349788 -1.30424556002233 0.192149870405646 0.309914932453052 NA
"NUP210L" 6.30474393143208 1.89663665146561 0.449688125089714 4.21767119397965 2.46838403665802e-05 0.000156277491435482 NA
"NUP210P1" 0 NA NA NA NA NA NA
"NUPR1L" 0.0964087391758018 0 5.86014315403565 0 1 NA NA
"NWD1" 4.30201489811528 -1.03886417631707 0.798569344959712 -1.30090665622718 0.193290407469744 0.311120030067895 NA
"NWD2" 1.2558054398075 -0.454999554064812 1.17346738903806 -0.387739410839354 0.698208887378429 0.793125090249927 NA
"NXF2" 0 NA NA NA NA NA NA
"NXF2B" 0 NA NA NA NA NA NA
"NXF3" 0.276573099085607 0 3.99733110307812 0 1 NA NA
"NXF4" 3.96759353697502 -1.43391455562143 0.78457189530924 -1.82763946069755 0.0676036794047253 0.13703224858067 NA
"NXF5" 0.0470749248452867 0 5.86014315403565 0 1 NA NA
"NXNL1" 0.197348152757559 -0.781254999523955 4.90731851349466 -0.1592020158006 0.873509715739595 NA NA
"NXNL2" 6.4243926898614 1.38725914426386 0.43638613247383 3.17897165155003 0.00147798545240418 0.00561439260707147 NA
"NXPE1" 0.405179791827033 1.19197627905974 2.36522165061335 0.503959651625307 0.61428973080781 NA NA
"NXPE2" 2.54607538756231 -0.451183623010068 0.770552263638338 -0.585532798099511 0.558189519871961 0.681167050222408 NA
"NXPE4" 0.0700735747137365 -0.420582547837625 5.86014315403566 -0.0717700125717895 0.94278493775971 NA NA
"NYAP2" 0.743076366696326 -1.79031251575984 1.43873889755793 -1.24436235010999 0.213366233076548 NA NA
"NYX" 0.861399327848823 0.545862824777246 1.25987341045333 0.433267993631863 0.66482008746034 NA NA
"OACYLP" 0.336823988244063 -1.72449617559659 2.52947332091019 -0.681760966340636 0.495390109901846 NA NA
"OAS1" 1.63000570601802 -2.65701876947456 1.32083765881008 -2.01161645547586 0.0442603834126118 0.09739747251776 NA
"OAS2" 2.05377931962588 -1.71450694313114 1.24190648413102 -1.38054432039688 0.167419113382722 0.278425583514178 NA
"OASL" 0.506822748452201 -1.33889899099954 2.0349193287431 -0.657961704961804 0.510562738859005 NA NA
"OBP2A" 0.0262979066426911 -0.420582548942704 5.86014315403565 -0.0717700127603649 0.942784937609636 NA NA
"OBP2B" 0 NA NA NA NA NA NA
"OCM" 0.698635882448769 -0.182861156437546 1.25987866446036 -0.145141878814077 0.884598853839847 NA NA
"OCM2" 0.0183495982015589 0 5.86014315403566 0 1 NA NA
"OCSTAMP" 5.82668244358483 0.145493300478664 0.522436308563216 0.2784900247052 0.780636221427706 0.854480389077017 NA
"ODAM" 1.07793276448155 -0.65623892261125 1.54529514762149 -0.424668985482371 0.671077995911046 0.77160352040605 NA
"ODF1" 0.58223834340937 -0.781260376092431 2.12719870068198 -0.367271931786137 0.713416188553019 NA NA
"ODF3" 0 NA NA NA NA NA NA
"ODF3B" 3.30309302947542 -2.28966829812527 0.896446894038666 -2.55415944140302 0.0106444501496446 0.0300138075966359 NA
"ODF3L1" 0.109554339733794 0 5.860143153989 0 1 NA NA
"ODF3L2" 2.33547535970529 -3.14361887152809 1.27098023410064 -2.47338140057902 0.0133841219721916 0.0363046546693661 NA
"ODF4" 0.0900736573630658 0 5.86014315403565 0 1 NA NA
"OGFR-AS1" 0.328115806258947 -1.14192781402165 2.51265697267724 -0.454470238651369 0.649490407987178 NA NA
"OGFRP1" 9.56682735109798 1.09237832569256 0.373820412413831 2.92220084676185 0.00347567329939064 0.0116708350555516 NA
"OGN" 0.210507960815586 -0.781231318755299 4.83504800009712 -0.161576745202862 0.871639171292175 NA NA
"OIT3" 1.45641478603659 0.964589538716711 0.961117618371443 1.00361237821355 0.315565485851765 0.450396827501476 NA
"OLAH" 5.07678053407802 0.386447200165922 0.552732269599503 0.69915802174158 0.484453281416195 0.617920453423076 NA
"OLFM4" 0.683468059119123 -0.605203004477629 1.54898910132728 -0.390708368418506 0.696012812489828 NA NA
"OLFML1" 4.62549034631781 -0.338381894442654 0.554126956042333 -0.6106577035332 0.541426212852559 0.666494965782573 NA
"OLIG1" 1.77486110555742 -0.590667345821322 0.935816777139912 -0.631178410400536 0.527923876726279 0.655356159048999 NA
"OLIG2" 4.35375585249114 -0.251900130694244 0.500458974766713 -0.503338222302172 0.614726497730082 0.72725944510401 NA
"OLR1" 1.86945603288124 -0.781252153613656 1.87892820232956 -0.415796704017234 0.677558770894524 0.776327674842751 NA
"OMD" 0.220434697906646 -2.66173638590737 5.83581158329343 -0.456103893677326 0.648315270378369 NA NA
"OMG" 0.021951671824122 0.661418088220982 5.86014315403565 0.112867223689832 0.910135821951332 NA NA
"OMP" 2.67255992596344 -0.63961696211449 0.924457946641622 -0.691883242972917 0.489010654761252 0.621811377858929 NA
"ONECUT3" 0.0749542903338796 -0.42058254818689 5.86014315403565 -0.0717700126313897 0.942784937712278 NA NA
"OOEP" 1.06774876346768 -1.4943703997063 1.48998582776801 -1.00294269372002 0.315888511729453 0.450672358485417 NA
"OOSP2" 0.261865507882361 -0.420583816519383 3.16240335152256 -0.132994994555926 0.894197339100598 NA NA
"OPA1-AS1" 1.25993062497769 -0.777501565341153 1.46898810376007 -0.529276965110223 0.596613332526006 0.71279671941142 NA
"OPALIN" 3.2378684212998 -3.05886002483186 1.09595420884451 -2.79104729024845 0.00525377955776373 0.0165880311985148 NA
"OPN1LW" 0.101089646726224 -0.781252179066061 5.86014315403565 -0.13331622769796 0.893943294309742 NA NA
"OPN1MW" 0 NA NA NA NA NA NA
"OPN1MW2" 0 NA NA NA NA NA NA
"OPN1SW" 0.457391229092214 -1.14193020406666 2.43556240338163 -0.468856885982949 0.639171935370691 NA NA
"OPN4" 0 NA NA NA NA NA NA
"OPN5" 0.0496353133192049 0 5.86014315403396 0 1 NA NA
"OPRL1" 7.13527872837742 -0.649405001186289 0.54087470978488 -1.20065699031218 0.229884284302858 0.354895503977817 NA
"OPRM1" 3.10641680892359 -0.75642899639199 0.872839726260639 -0.86662989049849 0.386144830627449 0.522251597789115 NA
"OR10A2" 0 NA NA NA NA NA NA
"OR10A3" 0 NA NA NA NA NA NA
"OR10A4" 0 NA NA NA NA NA NA
"OR10A5" 0 NA NA NA NA NA NA
"OR10A6" 0.021951671824122 0.661418088220982 5.86014315403565 0.112867223689832 0.910135821951332 NA NA
"OR10A7" 0 NA NA NA NA NA NA
"OR10AD1" 0 NA NA NA NA NA NA
"OR10AG1" 0.0968949647695991 -0.781252179426368 5.86014315403565 -0.133316227759445 0.893943294261119 NA NA
"OR10C1" 0 NA NA NA NA NA NA
"OR10G2" 0 NA NA NA NA NA NA
"OR10G3" 0 NA NA NA NA NA NA
"OR10G4" 0.464522471469923 1.29584320133726 1.9565796157112 0.662300266716328 0.507778805943264 NA NA
"OR10G7" 0 NA NA NA NA NA NA
"OR10G8" 0.0223111215249963 0 5.86014315403397 0 1 NA NA
"OR10G9" 0.0203677732577244 -0.420582548942704 5.86014315403565 -0.0717700127603649 0.942784937609636 NA NA
"OR10H1" 0 NA NA NA NA NA NA
"OR10H2" 0 NA NA NA NA NA NA
"OR10H3" 0 NA NA NA NA NA NA
"OR10H4" 0 NA NA NA NA NA NA
"OR10H5" 0 NA NA NA NA NA NA
"OR10J1" 0 NA NA NA NA NA NA
"OR10J3" 0 NA NA NA NA NA NA
"OR10J5" 0 NA NA NA NA NA NA
"OR10K1" 0 NA NA NA NA NA NA
"OR10K2" 0 NA NA NA NA NA NA
"OR10P1" 0 NA NA NA NA NA NA
"OR10Q1" 0 NA NA NA NA NA NA
"OR10R2" 0.0273241917942086 0 5.86014315403565 0 1 NA NA
"OR10S1" 0.0234833531129172 0 5.86014315403565 0 1 NA NA
"OR10T2" 0 NA NA NA NA NA NA
"OR10V1" 0.018689041248177 0 5.86014315403565 0 1 NA NA
"OR10V2P" 0.0184888725645659 0 5.86014315403565 0 1 NA NA
"OR10W1" 0 NA NA NA NA NA NA
"OR10X1" 0 NA NA NA NA NA NA
"OR10Z1" 0 NA NA NA NA NA NA
"OR11A1" 0.267063409563941 -0.781254306025678 3.11864557319331 -0.250510770682325 0.802192376393688 NA NA
"OR11G2" 0 NA NA NA NA NA NA
"OR11H1" 0 NA NA NA NA NA NA
"OR11H12" 0 NA NA NA NA NA NA
"OR11H2" 0 NA NA NA NA NA NA
"OR11H4" 0 NA NA NA NA NA NA
"OR11H6" 0 NA NA NA NA NA NA
"OR11L1" 0.0322295063573028 0 5.86014315403565 0 1 NA NA
"OR12D2" 0.064200432185813 0.661418089326061 5.86014315403565 0.112867223878408 0.910135821801826 NA NA
"OR12D3" 0 NA NA NA NA NA NA
"OR13A1" 8.63145512487679 0.809706436232203 0.356459841036056 2.27152218291625 0.0231153856563927 0.0572142718124457 NA
"OR13C2" 0 NA NA NA NA NA NA
"OR13C3" 0.0478936469114869 -0.420582548564797 5.86014315403565 -0.0717700126958773 0.942784937660957 NA NA
"OR13C4" 0.0752237849481508 0.661418088976796 5.86014315403565 0.112867223818808 0.910135821849078 NA NA
"OR13C5" 0.037285477319117 0 5.86014315403565 0 1 NA NA
"OR13C8" 0 NA NA NA NA NA NA
"OR13C9" 0 NA NA NA NA NA NA
"OR13D1" 0 NA NA NA NA NA NA
"OR13F1" 0.0382098816524416 0 5.86014315403565 0 1 NA NA
"OR13G1" 0.0402554227972295 1.36102997764232 5.85869691178055 0.232309333992954 0.81629776325476 NA NA
"OR13H1" 0.0197507330510781 0 5.86014315403565 0 1 NA NA
"OR13J1" 0 NA NA NA NA NA NA
"OR14A16" 1.38478970112996 -0.448250926227001 1.12620050314032 -0.398020534511472 0.690615049240156 0.787209031605206 NA
"OR14C36" 0 NA NA NA NA NA NA
"OR14I1" 0 NA NA NA NA NA NA
"OR14J1" 0.0369409765422192 0 5.86014315403565 0 1 NA NA
"OR1A1" 0.0250758701581251 0 5.86014315403565 0 1 NA NA
"OR1A2" 0 NA NA NA NA NA NA
"OR1B1" 0.058211841614158 -0.781252179472608 5.86014315403565 -0.133316227767335 0.893943294254879 NA NA
"OR1C1" 0 NA NA NA NA NA NA
"OR1D2" 0 NA NA NA NA NA NA
"OR1D4" 0 NA NA NA NA NA NA
"OR1D5" 0.0228828401878309 0 5.86014315403565 0 1 NA NA
"OR1E1" 0.0566507624300953 0.661418088598889 5.86014315403565 0.11286722375432 0.910135821900205 NA NA
"OR1E2" 0 NA NA NA NA NA NA
"OR1F1" 2.16471004577467 -0.274975388677417 0.82500962488991 -0.333299612976164 0.738908131501014 0.823691237048301 NA
"OR1F2P" 0.354274693341447 -1.14192983800892 2.131940860797 -0.535629228280763 0.592214824287039 NA NA
"OR1G1" 0.884325337649017 2.3602336297251 1.34426142413779 1.7557846913884 0.0791251792894998 NA NA
"OR1I1" 0 NA NA NA NA NA NA
"OR1J1" 0.0240745068936018 0 5.86014315403565 0 1 NA NA
"OR1J2" 0.0431542758447479 0.300748456963905 5.86014315403565 0.0513210085587741 0.959069727752722 NA NA
"OR1J4" 0.0842414951286332 -0.420582547820197 5.86014315403566 -0.0717700125688155 0.942784937762077 NA NA
"OR1K1" 0 NA NA NA NA NA NA
"OR1L1" 0 NA NA NA NA NA NA
"OR1L3" 0.0500346577691025 0.300748456963905 5.86014315403565 0.051321008558774 0.959069727752722 NA NA
"OR1L4" 0 NA NA NA NA NA NA
"OR1L6" 0 NA NA NA NA NA NA
"OR1L8" 0.371738710908035 1.95615599661398 1.73789479789292 1.12558941944339 0.260339348650862 NA NA
"OR1M1" 0.0231714926561548 -0.420582548942704 5.86014315403565 -0.0717700127603649 0.942784937609636 NA NA
"OR1N1" 0.116118956566765 1.4071475975822 5.85739794842623 0.240234249059393 0.810148664055667 NA NA
"OR1N2" 0 NA NA NA NA NA NA
"OR1Q1" 0.126929349633974 1.608164949001 5.83050701599732 0.275819057345895 0.782687045639294 NA NA
"OR1S1" 0 NA NA NA NA NA NA
"OR1S2" 0 NA NA NA NA NA NA
"OR2A1" 0 NA NA NA NA NA NA
"OR2A12" 0 NA NA NA NA NA NA
"OR2A14" 0.0238852548467785 0 5.86014315403565 0 1 NA NA
"OR2A2" 0 NA NA NA NA NA NA
"OR2A20P" 0.80461213151215 -2.30809342703786 1.75651994659594 -1.31401492565504 0.188841181455208 NA NA
"OR2A25" 0.0479597617403803 0 5.86014315403565 0 1 NA NA
"OR2A42" 0 NA NA NA NA NA NA
"OR2A5" 0 NA NA NA NA NA NA
"OR2A9P" 1.64274984421165 1.0029236901702 0.734264882497656 1.36588813393701 0.171974077721111 0.284133688162776 NA
"OR2AE1" 0.148992226788437 -0.781241221680307 5.20944929809124 -0.149966182023608 0.880791296312582 NA NA
"OR2AG1" 0.0844432456190617 -0.420582547431723 5.86014315403565 -0.0717700125025247 0.942784937814833 NA NA
"OR2AG2" 6.63435249990046 1.24731827804859 0.539059301016114 2.31387952252641 0.0206743316718864 0.0522836515817947 NA
"OR2AK2" 0.333546953956685 -0.420588511277575 2.75566053124154 -0.152627112994968 0.878692342424444 NA NA
"OR2AP1" 0 NA NA NA NA NA NA
"OR2AT4" 0.0684703010037853 -0.420582548186891 5.86014315403565 -0.0717700126313897 0.942784937712278 NA NA
"OR2B11" 0.0458336878860085 0 5.86014315403566 0 1 NA NA
"OR2B2" 0.0192958731864186 0 5.86014315403565 0 1 NA NA
"OR2B3" 0 NA NA NA NA NA NA
"OR2C1" 0.138217686693395 0.300748458338482 5.86014315403565 0.0513210087933377 0.959069727565814 NA NA
"OR2C3" 0.0273241917942086 0 5.86014315403565 0 1 NA NA
"OR2D2" 0.575862780500781 -1.11293573745751 1.79996684412968 -0.618309021128466 0.536371656444505 NA NA
"OR2D3" 0 NA NA NA NA NA NA
"OR2F1" 0.679211657837404 0.246392601903331 1.42005900500405 0.173508707057301 0.862251584440146 NA NA
"OR2F2" 0 NA NA NA NA NA NA
"OR2G2" 0 NA NA NA NA NA NA
"OR2G3" 0 NA NA NA NA NA NA
"OR2G6" 0 NA NA NA NA NA NA
"OR2H1" 0.164542186340448 0.661418090848843 5.86014315403565 0.112867224138262 0.910135821595809 NA NA
"OR2H2" 0.0715341850026876 0 5.86014315403566 0 1 NA NA
"OR2J2" 0.0387212438778554 0.661418088948155 5.86014315403566 0.11286722381392 0.910135821852953 NA NA
"OR2J3" 0.382172854848257 1.04119105396401 2.47075015746742 0.421406855248875 0.673458014195292 NA NA
"OR2K2" 0.018796604754551 0 5.86014315403565 0 1 NA NA
"OR2L13" 0.890274180767638 0.101519325316133 1.1580257920809 0.0876658585761801 0.930142256022874 NA NA
"OR2L1P" 2.69772289387107 0.347712047030353 0.638007272029757 0.544996996545417 0.585755583292952 0.704748208282108 NA
"OR2L2" 0.121259122173132 2.66385126729988 5.80770766300692 0.458675164431517 0.646467451290129 NA NA
"OR2L3" 0.111382126958464 1.44384179439161 5.85629639386823 0.246545204901747 0.805260215657241 NA NA
"OR2L5" 0.0512183024511908 -0.420582548564797 5.86014315403565 -0.0717700126958773 0.942784937660957 NA NA
"OR2L8" 0.109626709493838 0.639691437056493 5.85869690132489 0.109186641301043 0.913054455656189 NA NA
"OR2M1P" 0 NA NA NA NA NA NA
"OR2M2" 0.0445587233596157 1.44956703238085 5.85604740381152 0.247533350129197 0.804495484697676 NA NA
"OR2M3" 0.0242417270208448 0 5.86014315403565 0 1 NA NA
"OR2M4" 0.0448345120119529 0.661418088598889 5.86014315403565 0.11286722375432 0.910135821900205 NA NA
"OR2M5" 0 NA NA NA NA NA NA
"OR2M7" 0 NA NA NA NA NA NA
"OR2S2" 0.018988796093888 -0.420582548942704 5.86014315403565 -0.0717700127603649 0.942784937609636 NA NA
"OR2T1" 0 NA NA NA NA NA NA
"OR2T10" 0 NA NA NA NA NA NA
"OR2T11" 0 NA NA NA NA NA NA
"OR2T12" 0.0194253706914369 0.661418088220982 5.86014315403565 0.112867223689832 0.910135821951332 NA NA
"OR2T2" 0 NA NA NA NA NA NA
"OR2T27" 0 NA NA NA NA NA NA
"OR2T29" 0 NA NA NA NA NA NA
"OR2T3" 0 NA NA NA NA NA NA
"OR2T33" 0.278142524979092 -0.0599114347775091 3.13517474011648 -0.0191094403801184 0.984753800471689 NA NA
"OR2T34" 0 NA NA NA NA NA NA
"OR2T35" 0 NA NA NA NA NA NA
"OR2T4" 0 NA NA NA NA NA NA
"OR2T5" 0 NA NA NA NA NA NA
"OR2T6" 0 NA NA NA NA NA NA
"OR2T8" 0.761990465485536 0.578208281412322 1.36169330873965 0.424624456697593 0.671110461543193 NA NA
"OR2V1" 0 NA NA NA NA NA NA
"OR2V2" 0 NA NA NA NA NA NA
"OR2W1" 0 NA NA NA NA NA NA
"OR2W3" 8.88108090651258 -0.0787062766231717 0.386855409801627 -0.203451404915162 0.838782224547153 0.89440341581465 NA
"OR2W5" 0.0624073589922478 0.661418088976796 5.86014315403565 0.112867223818808 0.910135821849078 NA NA
"OR2Y1" 0 NA NA NA NA NA NA
"OR2Z1" 0 NA NA NA NA NA NA
"OR3A1" 2.58345882279087 5.87954194406565 0.93497665322693 6.28843717516721 3.20677792458004e-10 5.44463851201953e-09 NA
"OR3A2" 4.17929833814741 5.3152496011244 0.728896975120023 7.29218227342647 3.04974165828495e-13 7.87621716429455e-12 NA
"OR3A3" 0 NA NA NA NA NA NA
"OR3A4P" 0 NA NA NA NA NA NA
"OR4A15" 0 NA NA NA NA NA NA
"OR4A16" 0 NA NA NA NA NA NA
"OR4A47" 0 NA NA NA NA NA NA
"OR4A5" 0 NA NA NA NA NA NA
"OR4B1" 0 NA NA NA NA NA NA
"OR4C11" 0 NA NA NA NA NA NA
"OR4C12" 0 NA NA NA NA NA NA
"OR4C13" 0 NA NA NA NA NA NA
"OR4C15" 0 NA NA NA NA NA NA
"OR4C16" 0 NA NA NA NA NA NA
"OR4C3" 0 NA NA NA NA NA NA
"OR4C45" 0 NA NA NA NA NA NA
"OR4C46" 0 NA NA NA NA NA NA
"OR4C6" 0 NA NA NA NA NA NA
"OR4D1" 0 NA NA NA NA NA NA
"OR4D10" 0.113791869677562 0 5.86014315403565 0 1 NA NA
"OR4D11" 0.0223111215249963 0 5.86014315403397 0 1 NA NA
"OR4D2" 0 NA NA NA NA NA NA
"OR4D5" 0.217577073003872 1.16601437599187 4.77970094081209 0.243951324660442 0.807268518373221 NA NA
"OR4D6" 0.136965136930123 -0.420582546703905 5.86014315403565 -0.0717700123783266 0.942784937913674 NA NA
"OR4D9" 0 NA NA NA NA NA NA
"OR4E2" 0.0203677732577244 -0.420582548942704 5.86014315403565 -0.0717700127603649 0.942784937609636 NA NA
"OR4F13P" 0.0417364922164332 0.661434986362216 5.86014315403396 0.112870107261271 0.910133535802685 NA NA
"OR4F15" 0 NA NA NA NA NA NA
"OR4F16" 0 NA NA NA NA NA NA
"OR4F17" 0 NA NA NA NA NA NA
"OR4F21" 0.024493115736245 0 5.86014315403565 0 1 NA NA
"OR4F29" 0 NA NA NA NA NA NA
"OR4F3" 0 NA NA NA NA NA NA
"OR4F4" 0 NA NA NA NA NA NA
"OR4F5" 0 NA NA NA NA NA NA
"OR4F6" 0 NA NA NA NA NA NA
"OR4K1" 0 NA NA NA NA NA NA
"OR4K13" 0 NA NA NA NA NA NA
"OR4K14" 0 NA NA NA NA NA NA
"OR4K15" 0 NA NA NA NA NA NA
"OR4K17" 0 NA NA NA NA NA NA
"OR4K2" 0.0192958731864186 0 5.86014315403565 0 1 NA NA
"OR4K5" 0 NA NA NA NA NA NA
"OR4L1" 0 NA NA NA NA NA NA
"OR4M1" 0 NA NA NA NA NA NA
"OR4M2" 0 NA NA NA NA NA NA
"OR4N2" 0 NA NA NA NA NA NA
"OR4N3P" 0 NA NA NA NA NA NA
"OR4N4" 0.0208300521057926 0.661418088220982 5.86014315403565 0.112867223689832 0.910135821951332 NA NA
"OR4N5" 0 NA NA NA NA NA NA
"OR4P4" 0 NA NA NA NA NA NA
"OR4Q3" 0.0470063500391816 0.661418089063106 5.86014315403566 0.112867223833536 0.910135821837401 NA NA
"OR4S1" 0 NA NA NA NA NA NA
"OR4S2" 0 NA NA NA NA NA NA
"OR4X1" 0 NA NA NA NA NA NA
"OR4X2" 0.0211671852774994 0 5.86014315403505 0 1 NA NA
"OR51A2" 0 NA NA NA NA NA NA
"OR51A4" 0 NA NA NA NA NA NA
"OR51A7" 0 NA NA NA NA NA NA
"OR51B2" 0.0395190933539696 0.661418088598889 5.86014315403565 0.11286722375432 0.910135821900205 NA NA
"OR51B4" 0.391467347187138 3.88091235453735 2.43298571376479 1.5951233632737 0.110684651914228 NA NA
"OR51B5" 1.11211299774416 4.16224007347709 1.31866164713996 3.15641247510654 0.00159722815110143 0.00600724881398998 NA
"OR51B6" 0.0262979066426911 -0.420582548942704 5.86014315403565 -0.0717700127603649 0.942784937609636 NA NA
"OR51D1" 0 NA NA NA NA NA NA
"OR51E1" 0 NA NA NA NA NA NA
"OR51E2" 0.519395339877004 -1.56241753696858 1.81409040131183 -0.861267738277396 0.38909059989645 NA NA
"OR51F1" 0.0256996241872445 0 5.86014315403565 0 1 NA NA
"OR51F2" 0.0700362016587584 0 5.86014315403396 0 1 NA NA
"OR51G1" 0 NA NA NA NA NA NA
"OR51G2" 0.0604243296551365 0 5.86014315403565 0 1 NA NA
"OR51I1" 0.018689041248177 0 5.86014315403565 0 1 NA NA
"OR51I2" 0 NA NA NA NA NA NA
"OR51L1" 0.0234833531129172 0 5.86014315403565 0 1 NA NA
"OR51M1" 0.0669328656531612 0 5.86014315403504 0 1 NA NA
"OR51Q1" 0.0432751835293889 -0.420582548100579 5.86014315403566 -0.071770012616661 0.942784937724 NA NA
"OR51S1" 0 NA NA NA NA NA NA
"OR51T1" 0.164866064277853 0.300748458484785 5.86014315403565 0.0513210088183036 0.95906972754592 NA NA
"OR51V1" 0 NA NA NA NA NA NA
"OR52A5" 0.177220328824646 -0.781217390109395 5.86014315398899 -0.133310291162021 0.893947989075516 NA NA
"OR52B2" 0.0453231678420376 0.661418088598889 5.86014315403565 0.11286722375432 0.910135821900205 NA NA
"OR52B4" 0.200979228056848 0 5.71002348523721 0 1 NA NA
"OR52B6" 0 NA NA NA NA NA NA
"OR52D1" 0 NA NA NA NA NA NA
"OR52E2" 0.0418329513144762 0 5.86014315403566 0 1 NA NA
"OR52E4" 0 NA NA NA NA NA NA
"OR52E6" 0.206613133673419 0.661422910757215 4.8520616787734 0.136317910724586 0.891569965340577 NA NA
"OR52E8" 0.0184888725645659 0 5.86014315403565 0 1 NA NA
"OR52H1" 0.175590323547909 -0.7354081182289 4.32706027388351 -0.169955598415752 0.865045055876113 NA NA
"OR52I1" 0 NA NA NA NA NA NA
"OR52I2" 0 NA NA NA NA NA NA
"OR52J3" 0.0262979066426911 -0.420582548942704 5.86014315403565 -0.0717700127603649 0.942784937609636 NA NA
"OR52K1" 0.0921086656879713 -0.781252179437397 5.86014315403566 -0.133316227761327 0.893943294259631 NA NA
"OR52K2" 0.0911770515321444 0.661418089356985 5.86014315403565 0.112867223883685 0.910135821797642 NA NA
"OR52L1" 0.257843718936597 1.07264748925774 3.16662512068393 0.338735230214453 0.734809198144593 NA NA
"OR52M1" 0 NA NA NA NA NA NA
"OR52N1" 0.123093448733768 0 5.86014315403565 0 1 NA NA
"OR52N2" 6.89023887983238 -0.103155529732525 0.43319711107326 -0.23812607955061 0.811783307881107 0.876124104514395 NA
"OR52N4" 9.58033928304873 -0.679958419082271 0.612536676566515 -1.11006972332445 0.266968982729482 0.397965238452916 NA
"OR52N5" 0.156747582861892 -0.0599211722487977 5.86014315403566 -0.0102252062234235 0.991841607990118 NA NA
"OR52R1" 0 NA NA NA NA NA NA
"OR52W1" 0 NA NA NA NA NA NA
"OR56A1" 0.0774348215144158 -0.781252179443968 5.86014315403565 -0.133316227762448 0.893943294258744 NA NA
"OR56A3" 0 NA NA NA NA NA NA
"OR56A4" 0.108934235598444 0.661434988469489 5.86014315403396 0.112870107620865 0.910133535517592 NA NA
"OR56A5" 0.224115983005137 0.300771236363609 4.8117719709785 0.0625073752824669 0.950158788801037 NA NA
"OR56B1" 0.255606597767531 -0.420588422775133 2.56159289587084 -0.164190189414212 0.869581424012327 NA NA
"OR56B4" 0.0273241917942086 0 5.86014315403565 0 1 NA NA
"OR5A1" 0.109016871623343 0 5.86014315403395 0 1 NA NA
"OR5A2" 0 NA NA NA NA NA NA
"OR5AC2" 0 NA NA NA NA NA NA
"OR5AK2" 0 NA NA NA NA NA NA
"OR5AK4P" 0 NA NA NA NA NA NA
"OR5AN1" 0 NA NA NA NA NA NA
"OR5AP2" 0 NA NA NA NA NA NA
"OR5AR1" 0.112917600563805 -0.420565648846297 5.86014315403396 -0.0717671288553405 0.942787232714582 NA NA
"OR5AS1" 0 NA NA NA NA NA NA
"OR5AU1" 0.0369409765422192 0 5.86014315403565 0 1 NA NA
"OR5B12" 0.136407578692296 0 5.86014315403565 0 1 NA NA
"OR5B17" 0 NA NA NA NA NA NA
"OR5B2" 0.13885464373703 0.728221459187971 5.85604767765447 0.124353744927099 0.901035195196167 NA NA
"OR5B21" 0 NA NA NA NA NA NA
"OR5B3" 0 NA NA NA NA NA NA
"OR5C1" 0 NA NA NA NA NA NA
"OR5D13" 0 NA NA NA NA NA NA
"OR5D14" 0 NA NA NA NA NA NA
"OR5D16" 0 NA NA NA NA NA NA
"OR5D18" 0 NA NA NA NA NA NA
"OR5E1P" 0 NA NA NA NA NA NA
"OR5F1" 0 NA NA NA NA NA NA
"OR5H1" 0.0635015558324983 0 5.86014315398981 0 1 NA NA
"OR5H14" 0 NA NA NA NA NA NA
"OR5H15" 0.0228828401878309 0 5.86014315403565 0 1 NA NA
"OR5H2" 0.0797836904800232 0 5.86014315403565 0 1 NA NA
"OR5H6" 0.337496700964941 0.661433638311472 2.2943795572024 0.288284314700736 0.773129112792127 NA NA
"OR5I1" 0.0425968633475916 0.300748456963905 5.86014315403565 0.051321008558774 0.959069727752722 NA NA
"OR5J2" 0 NA NA NA NA NA NA
"OR5K1" 0 NA NA NA NA NA NA
"OR5K2" 0 NA NA NA NA NA NA
"OR5K3" 0 NA NA NA NA NA NA
"OR5K4" 0.0602678829961849 -1.14192181145686 5.86014315403565 -0.194862443022482 0.845500636656403 NA NA
"OR5L1" 0 NA NA NA NA NA NA
"OR5L2" 0 NA NA NA NA NA NA
"OR5M1" 0 NA NA NA NA NA NA
"OR5M10" 0 NA NA NA NA NA NA
"OR5M11" 0 NA NA NA NA NA NA
"OR5M3" 0.0273241917942086 0 5.86014315403565 0 1 NA NA
"OR5M8" 0 NA NA NA NA NA NA
"OR5M9" 0 NA NA NA NA NA NA
"OR5P2" 0.13070973533959 1.44384143299747 5.85629640961919 0.246545142528289 0.805260263934287 NA NA
"OR5P3" 0.118566224286268 1.44254276261221 5.85635230801 0.246321035132941 0.805433727814106 NA NA
"OR5R1" 0.018689041248177 0 5.86014315403565 0 1 NA NA
"OR5T1" 0 NA NA NA NA NA NA
"OR5T2" 0 NA NA NA NA NA NA
"OR5T3" 0.0256996241872445 0 5.86014315403565 0 1 NA NA
"OR5V1" 0 NA NA NA NA NA NA
"OR5W2" 0 NA NA NA NA NA NA
"OR6A2" 0.780301559947061 -0.324772227704606 1.64049322038818 -0.197972307150258 0.843066730584675 NA NA
"OR6B1" 0 NA NA NA NA NA NA
"OR6B2" 0.0484913770717081 0 5.86014315403504 0 1 NA NA
"OR6B3" 0.0223242237389553 -0.420582548942704 5.86014315403565 -0.0717700127603649 0.942784937609636 NA NA
"OR6C1" 0 NA NA NA NA NA NA
"OR6C2" 0 NA NA NA NA NA NA
"OR6C3" 0 NA NA NA NA NA NA
"OR6C4" 0 NA NA NA NA NA NA
"OR6C6" 0.0223111215249963 0 5.86014315403397 0 1 NA NA
"OR6C65" 0 NA NA NA NA NA NA
"OR6C68" 0.0234833531129172 0 5.86014315403565 0 1 NA NA
"OR6C70" 0.018796604754551 0 5.86014315403565 0 1 NA NA
"OR6C74" 0 NA NA NA NA NA NA
"OR6C75" 0 NA NA NA NA NA NA
"OR6C76" 0 NA NA NA NA NA NA
"OR6F1" 0 NA NA NA NA NA NA
"OR6K2" 0 NA NA NA NA NA NA
"OR6K3" 0.024493115736245 0 5.86014315403565 0 1 NA NA
"OR6K6" 0.113351993671148 -0.420582547808984 5.86014315403565 -0.0717700125669021 0.9427849377636 NA NA
"OR6M1" 0.0413717127523968 0 5.86014315403565 0 1 NA NA
"OR6N1" 0 NA NA NA NA NA NA
"OR6N2" 0 NA NA NA NA NA NA
"OR6P1" 0 NA NA NA NA NA NA
"OR6Q1" 0 NA NA NA NA NA NA
"OR6S1" 0.018988796093888 -0.420582548942704 5.86014315403565 -0.0717700127603649 0.942784937609636 NA NA
"OR6T1" 0.0371779138127429 0 5.86014315403565 0 1 NA NA
"OR6V1" 0 NA NA NA NA NA NA
"OR6W1P" 0.450133100393602 -0.420582931570461 2.32428032259197 -0.180951896155727 0.856405333909359 NA NA
"OR6X1" 0.18091249073641 -0.0599179162882784 4.30432867874595 -0.0139203859092227 0.988893497701487 NA NA
"OR6Y1" 0 NA NA NA NA NA NA
"OR7A10" 0 NA NA NA NA NA NA
"OR7A17" 0 NA NA NA NA NA NA
"OR7A5" 0.0238852548467785 0 5.86014315403565 0 1 NA NA
"OR7C1" 0.0566987542170076 0 5.86014315403565 0 1 NA NA
"OR7C2" 0 NA NA NA NA NA NA
"OR7D2" 1.47924189248847 -0.076669508328925 1.02357644220623 -0.0749035491317783 0.940291452693768 0.961826391929358 NA
"OR7D4" 0 NA NA NA NA NA NA
"OR7E12P" 1.25128063280802 -1.4086422979382 1.32981609799108 -1.05927601573345 0.289474094584074 0.423099812381219 NA
"OR7E156P" 1.45621066697303 -1.27807831268531 1.33322760605061 -0.958634749899408 0.337742780120976 0.473418509249473 NA
"OR7E24" 0.0429222257072329 -0.420582548564797 5.86014315403565 -0.0717700126958773 0.942784937660957 NA NA
"OR7E2P" 0.0562508828387847 0 5.86014315403565 0 1 NA NA
"OR7E37P" 1.08942682837159 -0.316265525672921 1.11689749083885 -0.283164326419418 0.777050873059573 0.851664626850097 NA
"OR7E47P" 2.07143567870038 1.9319359411195 0.681167115232502 2.83621434141029 0.00456517966474012 0.0147074406646465 NA
"OR7E5P" 2.02554505591617 -1.78566236031776 1.24608498760762 -1.43301811519781 0.151852660443709 0.258209924685041 NA
"OR7E91P" 0.29272593230714 -2.21108982198168 3.09576757466115 -0.714229918317981 0.475085019528302 NA NA
"OR7G1" 0 NA NA NA NA NA NA
"OR7G2" 0 NA NA NA NA NA NA
"OR7G3" 0 NA NA NA NA NA NA
"OR8A1" 0 NA NA NA NA NA NA
"OR8B12" 0 NA NA NA NA NA NA
"OR8B2" 0 NA NA NA NA NA NA
"OR8B3" 0 NA NA NA NA NA NA
"OR8B4" 0 NA NA NA NA NA NA
"OR8B8" 0 NA NA NA NA NA NA
"OR8D1" 0 NA NA NA NA NA NA
"OR8D2" 0 NA NA NA NA NA NA
"OR8D4" 0.226399406418428 -0.0599176050651561 4.12504434744831 -0.0145253238555411 0.988410875878391 NA NA
"OR8G1" 0 NA NA NA NA NA NA
"OR8G2" 0 NA NA NA NA NA NA
"OR8G5" 0 NA NA NA NA NA NA
"OR8H1" 0 NA NA NA NA NA NA
"OR8H2" 0.059878892705822 0 5.86014315403565 0 1 NA NA
"OR8H3" 0 NA NA NA NA NA NA
"OR8I2" 0 NA NA NA NA NA NA
"OR8J1" 0 NA NA NA NA NA NA
"OR8J3" 0 NA NA NA NA NA NA
"OR8K1" 0 NA NA NA NA NA NA
"OR8K3" 0 NA NA NA NA NA NA
"OR8K5" 0 NA NA NA NA NA NA
"OR8S1" 0.0231714926561548 -0.420582548942704 5.86014315403565 -0.0717700127603649 0.942784937609636 NA NA
"OR8U1" 0 NA NA NA NA NA NA
"OR8U8" 0 NA NA NA NA NA NA
"OR9A2" 0.0562368497286378 0 5.86014315403566 0 1 NA NA
"OR9A4" 0.159257635639257 0 5.86014315403566 0 1 NA NA
"OR9G1" 0 NA NA NA NA NA NA
"OR9G4" 0 NA NA NA NA NA NA
"OR9G9" 0 NA NA NA NA NA NA
"OR9I1" 0 NA NA NA NA NA NA
"OR9K2" 0 NA NA NA NA NA NA
"OR9Q1" 0 NA NA NA NA NA NA
"OR9Q2" 0 NA NA NA NA NA NA
"ORM1" 0.112827670111742 0.661418090081874 5.86014315403566 0.112867224007383 0.910135821699572 NA NA
"OSBPL10-AS1" 0.0469744167705568 0 5.86014315403565 0 1 NA NA
"OSM" 0.0597713291994479 0 5.86014315403565 0 1 NA NA
"OSMR-AS1" 0.55484840992239 -1.5844211968053 2.28806884000959 -0.692470947158504 0.488641624809811 NA NA
"OSR1" 7.52972170710738 -0.831243025493587 0.496446295896428 -1.6743866000503 0.0940546446037269 0.178110590871555 NA
"OSR2" 5.01233706234318 0.545601748747683 0.550513769425451 0.991077388158891 0.321647793326233 0.45686309584844 NA
"OSTCP1" 0.881178926394109 -1.90091366574043 1.5678315694714 -1.21244762687189 0.225341079097906 NA NA
"OSTN" 1.87941170193272 -3.25017361435367 1.18924515614894 -2.73297191714324 0.0062765683654435 0.0192754927540606 NA
"OTC" 0.375241039356537 2.07657084826462 2.40293323167738 0.864181668008752 0.387488101044324 NA NA
"OTOA" 6.38915772770505 0.493320308527756 0.459410407609615 1.07381178213741 0.282907048172643 0.416032041246755 NA
"OTOL1" 0.336970913667582 -0.420580665221655 2.72492917768232 -0.154345539937804 0.877337291813017 NA NA
"OTOP1" 0.694778087176074 0.467216530914777 1.56298873845462 0.298925078229757 0.764997211813004 NA NA
"OTOP2" 1.2039710669941 0.0712721979716055 1.00133884767938 0.0711769029402782 0.943256963568238 0.964080534269453 NA
"OTOP3" 0.553358342240315 0.179977488325151 1.38889079734549 0.129583613534722 0.896895868427854 NA NA
"OTOR" 0.423205484229464 -0.79006108833284 1.82453941158473 -0.433019469635145 0.665000625464736 NA NA
"OTOS" 0.928071158231911 0.635106954057793 1.57439685058012 0.403396992202935 0.686656199096012 NA NA
"OTP" 0.827746018136655 1.70229131938822 1.1481381873876 1.48265368932768 0.138166444689824 NA NA
"OTUD6A" 5.09470670137782 0.224629123752302 0.52424085358448 0.428484583405523 0.668298355261498 0.769619570440681 NA
"OTX2-AS1" 4.05427093018901 0.322269212303107 0.520798545476911 0.618798218816059 0.536049295769405 0.661764290601902 NA
"OVCH1" 3.53222773498546 -0.678514374559799 0.575811032632335 -1.1783629282995 0.238651950279949 0.365094400404093 NA
"OVCH1-AS1" 0.0194253706914369 0.661418088220982 5.86014315403565 0.112867223689832 0.910135821951332 NA NA
"OVCH2" 6.52693232673926 1.83010432650856 0.599590180139961 3.05225867121667 0.00227126282011649 0.00809028163847838 NA
"OVOL1-AS1" 0.186046869406902 0.300763373957148 4.96659800046945 0.0605572212465594 0.951711843460906 NA NA
"OVOL3" 3.54049816725422 0.389895793369838 0.604059287738684 0.645459479365719 0.518629469127042 0.647204298400467 NA
"OXT" 1.19334931954888 -2.77963464927802 1.45418687269751 -1.91147004657098 0.0559442025336507 0.117763723219571 NA
"P2RX5-TAX1BP3" 9.26803108627253 0.0385427914517081 0.416103405279262 0.0926279164330332 0.926199164980301 0.953164139314507 NA
"P2RX6" 4.0968978040111 1.6893886191502 0.574273149346702 2.94178584019132 0.00326325520427428 0.0110533744267549 NA
"P2RX6P" 0.0247269883593738 0 5.86014315403566 0 1 NA NA
"P2RY10" 0.0682951440259832 0.300764826394987 5.86014315403505 0.051323801908814 0.9590675019152 NA NA
"P2RY12" 0.0292046056633099 -0.420582548942704 5.86014315403565 -0.0717700127603649 0.942784937609636 NA NA
"P2RY13" 0.0382098816524416 0 5.86014315403565 0 1 NA NA
"P2RY14" 0.121235310392097 0.661434988179528 5.86014315403395 0.112870107571385 0.910133535556821 NA NA
"P2RY4" 3.24911858952419 -0.830237269990938 0.741508590679332 -1.11965967815736 0.262858813894194 0.393221373263425 NA
"P2RY6" 2.08541701987389 1.33025872878596 0.919845258727118 1.44617664347889 0.14812766300619 0.253425804342812 NA
"P2RY8" 0 NA NA NA NA NA NA
"P4HA2-AS1" 0.0247393575769351 0 5.86014315403565 0 1 NA NA
"P4HA3" 3.46864723324182 -0.687348453420203 0.857151160205083 -0.801898761072373 0.4226115228559 0.558169491152985 NA
"PA2G4P4" 1.03317339719226 -2.34892039241319 1.45619057945123 -1.61305836307387 0.10673182861911 0.196638788558152 NA
"PABPC1L2B-AS1" 0.556496056051849 0.136994983484844 1.86333299493801 0.0735214713940068 0.941391158608509 NA NA
"PABPC1P2" 2.81548719217571 -1.35122540201012 0.920992215225847 -1.46714095914347 0.142337713925043 0.245824264009204 NA
"PABPC5-AS1" 1.04312291059437 1.83195312220367 1.06392563990476 1.72188079081134 0.0850911153800491 0.164396900981587 NA
"PABPN1L" 0.545373477336163 0.504502808985961 1.67096050553946 0.301923838004229 0.762710123170352 NA NA
"PACRG-AS1" 0.0234833531129172 0 5.86014315403565 0 1 NA NA
"PADI6" 0.591759033404874 -0.0897376020904828 1.58913479463891 -0.0564694715597575 0.954967814871143 NA NA
"PAEP" 0.107339766911549 0 5.86014315403565 0 1 NA NA
"PAGE1" 0 NA NA NA NA NA NA
"PAGE2" 0.236671759421921 -0.0599161824221802 3.17963832443759 -0.0188437099784857 0.984965784483604 NA NA
"PAGE2B" 2.00477821014491 -0.144251256443222 0.880836715775655 -0.16376617125479 0.869915223508344 0.915238375603336 NA
"PAGE3" 0.0305512586515401 0 5.86014315403565 0 1 NA NA
"PAGE4" 7.77976201141993 -0.477273636022727 0.499420902526944 -0.955654105801023 0.339247016388539 0.474766893703221 NA
"PAGE5" 0.0577476224500028 -0.420582547754299 5.86014315403565 -0.0717700125575703 0.942784937771026 NA NA
"PALM2-AKAP2" 8.42185553918793 -0.262616386598224 0.446440682469314 -0.588244747646347 0.556368025956919 0.679750622395507 NA
"PALMD" 1.22583333389309 -2.79546072841364 1.46728591355415 -1.9051915530507 0.0567551758171803 0.119083700054398 NA
"PANDAR" 0.092342179728801 0.300748457719718 5.86014315403565 0.0513210086877493 0.95906972764995 NA NA
"PANX3" 0 NA NA NA NA NA NA
"PAPPA-AS1" 3.35473957737663 -1.52945192619464 0.734509418104278 -2.08227680748064 0.0373171930799931 0.0848939308538385 NA
"PARD3-AS1" 1.22029313844751 1.41116369142202 1.01510305731998 1.39016790585548 0.164477896744099 0.27464104820518 NA
"PART1" 1.28522831164444 -1.45488647537284 1.31449362159297 -1.10680375429265 0.268378784716102 0.39943281256712 NA
"PASD1" 1.78443029655967 0.110675994903818 0.863319637286898 0.128198166847719 0.897992150744189 0.934317419722988 NA
"PATE1" 0.116871978858547 -0.420565647129678 5.86014315403396 -0.0717671285624093 0.942787232947706 NA NA
"PATE2" 3.09391662507958 0.878213922571189 0.539875296237914 1.62669773684954 0.103801309656993 0.19239883408935 NA
"PATE3" 0 NA NA NA NA NA NA
"PATE4" 0.237806604522392 -0.781255498026399 4.71901661710773 -0.165554724938695 0.868507379754179 NA NA
"PATL2" 8.21616965733914 -0.557759497912027 0.440146851139887 -1.26721228714359 0.205079393474906 0.324671980562191 NA
"PAUPAR" 0.764904076041324 0.16560618959003 1.26013696027576 0.131419198714551 0.895443701998482 NA NA
"PAX1" 0.222869245251306 -0.420585185032106 4.15831974260686 -0.101143060434415 0.919436896004154 NA NA
"PAX2" 0.576425412371394 -3.11008227459984 2.35673008327571 -1.3196599375848 0.186948581498381 NA NA
"PAX4" 1.03334691837369 1.3020088457745 1.17100786278976 1.11187028469019 0.266193926741568 0.397333735740225 NA
"PAX7" 7.23068419961976 0.779192868605493 0.361135458365592 2.15761939337645 0.0309574356264041 0.0730706345511567 NA
"PAX8" 1.17461888606187 -0.477052134970895 1.10038699016741 -0.433531238767478 0.664628876618346 0.767162379809635 NA
"PAX8-AS1" 1.5702806476053 0.122563705149775 1.05001895041258 0.116725231579503 0.907077795039582 0.940831140672168 NA
"PAX9" 1.14653199679384 -1.78191405136653 1.39363813229675 -1.27860598104466 0.201035842716934 0.32009936514841 NA
"PBOV1" 0.371864512772084 -1.60172945553063 2.792439323762 -0.573595079363359 0.566241842326789 NA NA
"PCA3" 0.27688938410077 -0.781248328091748 3.49347619493112 -0.223630643089912 0.823044717728395 NA NA
"PCAT1" 5.72228409483888 0.688064117261977 0.433938098962888 1.5856273484777 0.112823868589473 0.205038073103434 NA
"PCAT18" 0.610179173633468 -2.20893123397805 1.90617053122564 -1.15883190815972 0.246524708497509 NA NA
"PCAT19" 0.80462862073076 -1.86851030948263 1.54846504163316 -1.20668549773131 0.22755328619247 NA NA
"PCAT2" 0 NA NA NA NA NA NA
"PCAT4" 0.204729404109 -0.78125675774626 4.20559419724007 -0.185766082295568 0.852628203918214 NA NA
"PCAT5" 1.62876201998774 0.100045020219224 0.984020246780246 0.101669676560595 0.919018871990448 0.948448661345223 NA
"PCBP2-OT1" 6.5611154710517 0.339091916434196 0.446705758801709 0.759094571209049 0.447795986418102 0.582754930357083 NA
"PCCA-AS1" 0.0369409765422192 0 5.86014315403565 0 1 NA NA
"PCDH12" 4.32389641009879 -1.17949632434505 0.744551857373894 -1.58416947411191 0.113155157896894 0.205581087978449 NA
"PCDH9-AS2" 0 NA NA NA NA NA NA
"PCDH9-AS3" 0 NA NA NA NA NA NA
"PCDH9-AS4" 0 NA NA NA NA NA NA
"PCDHA5" 7.97145047154886 1.19484479209798 0.396771466207154 3.01141814334541 0.00260030501529276 0.00909675447849009 NA
"PCDP1" 8.70588402692022 -0.239019184831882 0.390140282679226 -0.612649335235151 0.540108229528534 0.665433531051511 NA
"PCED1B-AS1" 1.55677814432567 -1.65378730147326 1.24823016850805 -1.32490572908517 0.185202420442397 0.301325818241648 NA
"PCGEM1" 0.0223242237389553 -0.420582548942704 5.86014315403565 -0.0717700127603649 0.942784937609636 NA NA
"PCK1" 0.267899736190004 -0.781258115080309 3.57077897087688 -0.218792067907932 0.826812026079339 NA NA
"PCNA-AS1" 3.73613557161643 -2.17141007018796 0.96551687127367 -2.2489612919177 0.0245149588738862 0.0601295967623862 NA
"PCNAP1" 0 NA NA NA NA NA NA
"PCP2" 2.79414529792126 1.06025600806111 0.753199743684851 1.40766910364847 0.159229074628391 0.267927160233677 NA
"PCYT1B-AS1" 0 NA NA NA NA NA NA
"PDC" 0.0478085599078371 0 5.86014315403565 0 1 NA NA
"PDCD1LG2" 0.97947838447516 -4.64864241940551 5.82069165844244 -0.798640899086801 0.424498665271403 0.560038480968985 NA
"PDCL2" 6.12980949980672 0.119556653913858 0.430667631824162 0.277607707380879 0.781313514989794 0.854905069260795 NA
"PDE1A" 5.43446417047258 -0.320655844596674 0.459172213856267 -0.698334600658236 0.484967965428197 0.618369175774705 NA
"PDE1C" 8.44437517490034 -0.328567697880159 0.377088764540391 -0.871327201383547 0.3835755222254 0.520227763461528 NA
"PDE6A" 4.23546539099246 -2.97612757148245 0.959881825045389 -3.10051455692655 0.00193184717776423 0.00706693450150714 NA
"PDE6C" 0.302666720918957 2.60269962021022 2.96359113272008 0.878224931730504 0.379821664564114 NA NA
"PDE6H" 0.103628943668649 1.04646059130621 5.85739894117656 0.178656192247682 0.858207669182372 NA NA
"PDE7B" 1.50624581831693 0.17792903847291 0.926305945726226 0.192084525953693 0.847675995712753 0.900180243828239 NA
"PDHA2" 0.223452882857575 1.4016345002562 5.79523517873146 0.241859813627617 0.808888789836361 NA NA
"PDILT" 0.0184888725645659 0 5.86014315403565 0 1 NA NA
"PDK4" 5.69724044547845 -0.601036860694622 0.467104195835794 -1.28672974050079 0.198188503257329 0.316740334394275 NA
"PDX1" 0.263445763180606 -0.42058001148558 3.52488115126221 -0.11931750133901 0.905023818485359 NA NA
"PDX1-AS1" 0.0636335974876176 -0.420582547722674 5.86014315403566 -0.0717700125521738 0.942784937775321 NA NA
"PDZD3" 0.406150762924793 -1.07850008685871 2.10203728241939 -0.513073719423943 0.607899754227648 NA NA
"PDZD9" 1.88343392465874 -0.302994827682569 0.841238296389363 -0.360177168565718 0.718714647378464 0.809172089948874 NA
"PDZK1" 4.89608646669384 -0.830889904450151 0.515912300478314 -1.6105254782253 0.107283187908896 0.197406889578001 NA
"PDZK1IP1" 0.245139068114632 -1.14193028998707 3.5893234931716 -0.318146383896437 0.750373900743414 NA NA
"PDZK1P2" 0 NA NA NA NA NA NA
"PDZRN4" 2.88051483178638 0.0131183549682477 0.689643127625167 0.0190219469211875 0.98482359746494 0.990668867359803 NA
"PEBP4" 3.06568099566521 0.443021430831481 0.704669611358974 0.628693821459254 0.52954952385085 0.65672997920664 NA
"PECAM1" 3.06740999689178 0.383652957152967 0.712002218081902 0.538836744338393 0.589999507249365 0.708014328398499 NA
"PEG3" 442.796335675199 13.6577407577649 0.72539106128574 18.8281073295236 4.44360548301712e-79 6.48834763681776e-76 NA
"PEG3-AS1" 0.109458681044734 0.300748458097625 5.86014315403565 0.0513210087522369 0.959069727598564 NA NA
"PER4" 0.0242417270208448 0 5.86014315403565 0 1 NA NA
"PERM1" 0.0183495982015589 0 5.86014315403566 0 1 NA NA
"PF4V1" 0.765995616227212 2.98705494270056 1.24914463334259 2.39128029130422 0.0167897295926817 NA NA
"PFN1P2" 0.733459363326056 -1.04094661924708 1.5036644577211 -0.692273208894424 0.48876577143856 NA NA
"PFN3" 0.143519647087198 0 5.86014315403565 0 1 NA NA
"PFN4" 3.59541887430986 -0.216737085998756 0.565373264095638 -0.383352202452384 0.701458638131855 0.795696883912411 NA
"PGA3" 0.105494317481569 0.661418090468048 5.86014315403565 0.112867224073281 0.910135821647326 NA NA
"PGA4" 0 NA NA NA NA NA NA
"PGA5" 6.94521757068441 -0.209579290126719 0.439008690371375 -0.477392121667176 0.633082923202228 0.741709668449864 NA
"PGBD3" 0 NA NA NA NA NA NA
"PGC" 2.33234911728006 1.47370457260802 0.684678268860393 2.15240447905687 0.0313655112428507 0.0738318619062243 NA
"PGCP1" 0.451779480338858 -0.420586623515688 1.77459579439777 -0.237004181371014 0.812653546401294 NA NA
"PGK2" 0.713257466698781 2.08277142170118 1.33635959633761 1.55854114970938 0.119105021262744 NA NA
"PGLYRP1" 0.369598253700301 1.03154758056495 2.77075116823345 0.372298888616057 0.709670326003915 NA NA
"PGLYRP2" 0.169110515477277 0 5.86014315399994 0 1 NA NA
"PGLYRP3" 0 NA NA NA NA NA NA
"PGLYRP4" 0.0292046056633099 -0.420582548942704 5.86014315403565 -0.0717700127603649 0.942784937609636 NA NA
"PGM5" 3.68158738826667 -0.443680189776471 0.719787734159626 -0.616404210186328 0.537627775331765 0.663109189821154 NA
"PGM5-AS1" 0.420329850493535 -0.420586734059363 1.69295717334913 -0.24843317992937 0.80379926421171 NA NA
"PGPEP1L" 0.521302629012924 -0.420584986625585 1.99919807265944 -0.210376846785422 0.83337356188569 NA NA
"PGR" 4.24726865756799 1.35770261745238 0.622274670886138 2.18183815118004 0.02912147979715 0.0694364940974126 NA
"PHACTR3" 8.04608513232268 0.106758377756425 0.376727533039171 0.283383528926526 0.776882853133658 0.851578813777392 NA
"PHEX-AS1" 3.00432719163017 -1.00738051503058 0.855315082949062 -1.17778878814717 0.238880819516985 0.365385633849429 NA
"PHGR1" 0 NA NA NA NA NA NA
"PHKA2-AS1" 1.28026407310482 1.19384761607559 1.10430777806206 1.08108232124441 0.279660496624394 0.412087839382413 NA
"PHKG1" 1.14160722893187 -0.172141948858305 1.15326033205721 -0.149265472914719 0.881344158639861 0.922863791885582 NA
"PHOSPHO1" 11.9670292990239 0.58232892392506 0.362842631359623 1.60490767510695 0.108514124233264 0.199169900038272 NA
"PHOSPHO2-KLHL23" 2.84961296376572 1.45133979764508 0.679090202098867 2.13718264990338 0.0325831386446334 0.076093484572538 NA
"PHOX2A" 3.74861429791039 -0.0194753186657498 0.576373653163041 -0.0337893978305089 0.973045090424977 0.982610367906466 NA
"PHOX2B" 0.221887699020469 -0.0599188197943672 4.78697158058539 -0.012517061943167 0.990013090315856 NA NA
"PI16" 1.77883338647761 0.130129835819705 0.82939754375399 0.156896818419205 0.875326167338313 0.91919789247984 NA
"PI3" 0.074393467337095 0 5.86014315403565 0 1 NA NA
"PIGR" 1.7298807837 -0.752586793210415 0.883503701524003 -0.851820758546046 0.394313583016029 0.530389769898687 NA
"PIGY" 0 NA NA NA NA NA NA
"PIGZ" 1.95401292996026 -1.75556961998852 1.10643945360289 -1.58668385718882 0.11258426424412 0.204700622977192 NA
"PIH1D3" 0.381433382069906 -0.781257649776045 2.28170572408736 -0.342400705546082 0.73204935760135 NA NA
"PIK3C2G" 1.45567953763845 1.37030895796908 0.941970461835966 1.45472603811616 0.14574512111142 0.250342402401319 NA
"PIK3CG" 0.537712189291342 -0.781256894145187 2.08301191709837 -0.375061173549826 0.707614971784185 NA NA
"PIN1P1" 0 NA NA NA NA NA NA
"PIN4P1" 3.59383103143231 -1.5677524246075 0.780575425678408 -2.00845731627401 0.0445947174600896 0.0979968658054434 NA
"PIP" 0 NA NA NA NA NA NA
"PIP5K1P1" 0.0827356765165886 -0.420565648808248 5.86014315403397 -0.0717671288488477 0.942787232719749 NA NA
"PIPSL" 3.29780065954703 -0.0129132871775362 0.579679050450064 -0.0222766152537517 0.982227302577278 0.988790764611894 NA
"PIR-FIGF" 1.34114666922175 0.526374615355998 1.05808580575045 0.497478193635406 0.618851876683375 0.73018115132512 NA
"PIRT" 0.710456430260762 -2.80684184175294 1.67620956606247 -1.67451725522984 0.0940289860843684 NA NA
"PISRT1" 0 NA NA NA NA NA NA
"PITX1" 9.55528529638648 -5.93310741479228 1.74581236812168 -3.39847942604263 0.000677615594210456 0.00287045284742309 NA
"PITX3" 1.89613404378082 -2.36361880030925 1.22943596715712 -1.92252289948435 0.054539995013578 0.115304666451853 NA
"PIWIL1" 0 NA NA NA NA NA NA
"PIWIL4" 5.51359972022298 0.328822050584465 0.481819181213872 0.682459444134305 0.494948478828798 0.626849907983735 NA
"PKD1L3" 2.48032960338439 -2.6971978602802 1.14758759475223 -2.35031981228634 0.0187572869366918 0.0481866044975348 NA
"PKD2L2" 0.445108117360207 -0.420588244859108 2.11877010783127 -0.198505842283009 0.842649314223173 NA NA
"PKDREJ" 3.88050829381938 0.241060935930322 0.5204551070474 0.463173350911835 0.64324011632355 0.749722699745403 NA
"PKN2-AS1" 7.30032759809689 -0.344228613280836 0.481044475836039 -0.715585835764101 0.47424712221112 0.608696636339002 NA
"PLA1A" 0.632543273594674 -1.07858968467568 1.70176370361555 -0.633806962966784 0.526206808503334 NA NA
"PLA2G12B" 0.828200448412714 -2.09396635646625 1.40867621161487 -1.4864781127139 0.137152701984141 NA NA
"PLA2G1B" 0.293857430565385 -0.781253159675399 2.80173159051754 -0.278846539875394 0.780362596736099 NA NA
"PLA2G2C" 0.184465220324378 -0.420575976606895 4.28869483615333 -0.0980661932533588 0.921879731972023 NA NA
"PLA2G2D" 0.0905746054475452 0 5.86014315403504 0 1 NA NA
"PLA2G2E" 0 NA NA NA NA NA NA
"PLA2G2F" 0.0659632128644448 -0.420582548186891 5.86014315403565 -0.0717700126313897 0.942784937712278 NA NA
"PLA2G4D" 6.72456983453845 0.559065014132391 0.436657579767567 1.28032820231812 0.200429733084438 0.319513831421958 NA
"PLA2G4E" 2.27065393348399 -0.380417482658463 0.734795032938095 -0.517719181003925 0.604654213484093 0.718951306730198 NA
"PLA2G4F" 0.191215790091301 0.300753734955926 4.26195017425235 0.0705671635423765 0.943742244934198 NA NA
"PLA2G5" 0.965127724111592 -1.7973490921043 1.30059607690399 -1.38194257542496 0.166989333868401 0.277856901778575 NA
"PLAC4" 0.365930669816759 -1.14193334797531 2.26791576152181 -0.503516650551894 0.614601076788494 NA NA
"PLB1" 8.3739923860864 0.0788051655921443 0.392671912240908 0.200689591324262 0.840941299055452 0.895978207154838 NA
"PLCE1-AS1" 0.303853396073666 -1.29405146979276 5.33474304816593 -0.242570533971202 0.808338110013527 NA NA
"PLCH2" 4.3024256862374 -0.532605064143865 0.641825154954931 -0.829828902828318 0.406635526977453 0.542580878186841 NA
"PLCL1" 6.11353619987467 -1.36074126733772 0.628739632878962 -2.16423650773686 0.030446202759212 0.0720431090470409 NA
"PLCXD1" 0.311545127530347 -2.13495703343326 4.49585036696085 -0.474872795839169 0.634877642663738 NA NA
"PLCZ1" 4.17177914177408 1.94027679080388 0.571097176874734 3.39745470538277 0.000680158466707544 0.00287992104728688 NA
"PLD4" 0.0906533891734297 -0.42058254818689 5.86014315403565 -0.0717700126313897 0.942784937712278 NA NA
"PLD6" 10.2192845595503 -0.0859473681046555 0.502455415185583 -0.171054715517218 0.864180742768974 0.910979974507739 NA
"PLEK" 0.848513322361842 -3.36305571278444 1.39001975145179 -2.4194301622491 0.0155448453672202 NA NA
"PLEKHG7" 0.298138903034537 0.920822601188181 2.73106113428512 0.337166601519234 0.735991312830089 NA NA
"PLEKHS1" 0.272895690605723 -0.0599157150911394 2.80027077932398 -0.0213964004958134 0.982929444897867 NA NA
"PLET1" 0 NA NA NA NA NA NA
"PLG" 9.21299174647583 -0.0228483838980827 0.446059901620139 -0.0512226806648498 0.959148079008467 0.973085173589592 NA
"PLGLA" 0.0597507475435827 0 5.86014315403565 0 1 NA NA
"PLGLB1" 0 NA NA NA NA NA NA
"PLGLB2" 0.0637459547368442 -0.420582548186891 5.86014315403565 -0.0717700126313897 0.942784937712278 NA NA
"PLIN1" 4.97969854429867 -1.01834888857779 0.64171863337859 -1.58690870984418 0.112533321988399 0.204629333683233 NA
"PLN" 1.23533552168756 -0.622920186269811 1.29331705229014 -0.481645382442592 0.630057881491194 0.739214951879958 NA
"PLS3-AS1" 7.49954919154164 1.09005638330353 0.375273382694796 2.90469943665058 0.0036760592143611 0.0122376282018594 NA
"PLSCR2" 2.91236480828507 0.297182442941019 0.67933358778988 0.437461724670293 0.661776528402042 0.76498642361169 NA
"PLSCR5" 0.266619388705791 -0.420526573475212 5.86014315397233 -0.0717604608669255 0.942792539317367 NA NA
"PLVAP" 10.2975198718554 -1.06961698311663 0.771386114153314 -1.38661684919057 0.165558627727914 0.276002746757884 NA
"PM20D1" 0.0228828401878309 0 5.86014315403565 0 1 NA NA
"PMCH" 1.27321709182503 -2.3597406717437 1.26749276905146 -1.86173896164287 0.062639893882533 0.12901749097715 NA
"PMCHL1" 0 NA NA NA NA NA NA
"PMCHL2" 0.338938884701046 -0.781258241910527 2.11853467805195 -0.368772930650781 0.712296982998262 NA NA
"PMP2" 0.426975662452945 -0.110154607639848 1.7725894122126 -0.0621433293468396 0.950448691826916 NA NA
"PNLIP" 0.231376606698267 -0.781258818717996 3.19232024217278 -0.244730716046912 0.806664943137876 NA NA
"PNLIPRP1" 0.101588849418646 -0.420582546483506 5.86014315403565 -0.0717700123407167 0.942784937943605 NA NA
"PNLIPRP2" 3.7764373365108 -0.3116204412721 0.568034865465839 -0.548593863189267 0.583284198253595 0.702843944089998 NA
"PNLIPRP3" 0.130434920407487 0 5.86014315397757 0 1 NA NA
"PNOC" 0.0469415018899136 0 5.86014315403565 0 1 NA NA
"PNPLA1" 1.96415529836936 0.686860584066841 0.725484660294794 0.946761002207465 0.343760577870533 0.479516702611586 NA
"POC1B-GALNT4" 7.73915055508495 -0.0614774583294994 0.37037461029788 -0.165987237300243 0.868166994002493 0.913733606290109 NA
"PODN" 7.63119057586673 0.394297278114604 0.466361622203028 0.845475397936901 0.397845463099618 0.53408080484844 NA
"POF1B" 1.92882931811943 2.22311589576043 0.894485213195982 2.48535790526629 0.0129421243340029 0.0352919701347569 NA
"POM121L10P" 4.80637178161658 0.459407113954359 0.610733425445049 0.752221992139342 0.451917570313059 0.586595851367912 NA
"POM121L12" 0 NA NA NA NA NA NA
"POM121L1P" 0.115696724256269 0.300748458460076 5.86014315403565 0.0513210088140871 0.95906972754928 NA NA
"POM121L2" 0.747642897972561 1.64943946699563 1.31849324667144 1.25100334882993 0.210933255649933 NA NA
"POM121L4P" 0 NA NA NA NA NA NA
"POM121L8P" 1.33197230090668 -0.0685922785600214 0.965160816961364 -0.071068237908758 0.943343446708275 0.964100492989511 NA
"POM121L9P" 2.25723836932276 0.261791847871799 0.732863231577093 0.357217877213506 0.720928703549018 0.810751149402658 NA
"POTEA" 0.0250758701581251 0 5.86014315403565 0 1 NA NA
"POTEB" 0 NA NA NA NA NA NA
"POTEB2" 0 NA NA NA NA NA NA
"POTEC" 3.32494490937343 1.4040467095118 0.581889468038992 2.4129096445817 0.0158257422861194 0.0418215564631935 NA
"POTED" 0 NA NA NA NA NA NA
"POTEG" 0.0481490137872037 0 5.86014315403565 0 1 NA NA
"POTEH" 0.0322295063573028 0 5.86014315403565 0 1 NA NA
"POTEH-AS1" 0 NA NA NA NA NA NA
"POTEI" 0.57691941752778 -2.19508879405959 2.27390146889018 -0.965340329865282 0.334374377929762 NA NA
"POTEJ" 0.387500384096158 0.497192367603317 2.03398670496701 0.244442289809058 0.806888292399965 NA NA
"POTEKP" 2.98579318581145 0 5.86014315403565 0 1 1 NA
"POU1F1" 0.018796604754551 0 5.86014315403565 0 1 NA NA
"POU2AF1" 2.79288394944908 -0.378868606037776 0.972886215980488 -0.389427458025959 0.696959963412005 0.792292132320439 NA
"POU3F3" 1.35661269910292 -1.27468510240985 1.24155709306031 -1.02668263065365 0.304569930738002 0.438383378034589 NA
"POU4F2" 2.38994608657013 0.0444283116565753 0.707784470166608 0.0627709614003217 0.949948889698881 0.968003435160673 NA
"POU4F3" 1.23382507504951 -0.519742329413338 0.997698596460797 -0.520941225393175 0.602407715700189 0.717212355340576 NA
"POU5F1P3" 4.81843786440368 -2.53243023294062 0.937920440891529 -2.70004802383179 0.00693294676452853 0.0209437715167679 NA
"POU5F1P4" 4.38752623311971 -2.94161300251025 0.955560615894716 -3.07841590955059 0.00208104252057966 0.00751709783551726 NA
"POU5F2" 0.341469021944877 0.670473343855516 2.49511001649266 0.268714942196412 0.788149052370762 NA NA
"POU6F2-AS1" 0 NA NA NA NA NA NA
"PP12613" 1.20960543058613 0.529005104985614 1.20727391674806 0.438181507648699 0.661254712684611 0.764749415365568 NA
"PP14571" 2.45668014363518 0.708257425982763 0.699777571437037 1.01211792845591 0.311481671134187 0.445691623810428 NA
"PP2D1" 1.04597276098007 -2.66976962574729 1.61191151876111 -1.65627554284073 0.097666030998597 0.183421677800415 NA
"PPAPDC1A" 2.70032073229623 0.310110970816109 0.719721962425781 0.43087607021314 0.666558483988964 0.76850177010924 NA
"PPARG" 5.42365654200379 -0.303323387708234 0.508452789750009 -0.5965615565948 0.550800144287943 0.675046275618391 NA
"PPBP" 4.98411679349513 0.494306482927061 0.495470031937388 0.997651625859637 0.318448317880995 0.453472315830236 NA
"PPBPP2" 0 NA NA NA NA NA NA
"PPEF1" 7.84911812481369 0.440961477414075 0.410025966391325 1.07544768760627 0.282174341194714 0.415083179212497 NA
"PPEF1-AS1" 0 NA NA NA NA NA NA
"PPEF2" 0.900901097447165 -0.0877935445181896 1.46405337438027 -0.0599660818755001 0.952182648798008 NA NA
"PPIAL4B" 0 NA NA NA NA NA NA
"PPIAL4C" 0 NA NA NA NA NA NA
"PPIAL4D" 0 NA NA NA NA NA NA
"PPIAL4E" 0 NA NA NA NA NA NA
"PPIAL4F" 0 NA NA NA NA NA NA
"PPIAL4G" 0.31122238245034 -2.56589129955158 3.90933388505067 -0.656350001048407 0.511598952799674 NA NA
"PPIAP30" 0.499143278087075 -2.19394188712002 2.31938013657218 -0.945917339088046 0.344190748954227 NA NA
"PPP1R14D" 2.35732786036132 -0.359262616384735 0.819727277435275 -0.438270905792935 0.66118991385984 0.764727452162289 NA
"PPP1R27" 1.97230350662851 -0.730473985193772 0.898959272843678 -0.812577396173982 0.416460395590389 0.552274083351738 NA
"PPP1R2P3" 0.438415284127971 1.11148736650276 2.33575605098594 0.47585764191153 0.634175800930302 NA NA
"PPP1R2P9" 0.118185291285837 0 5.86014315403566 0 1 NA NA
"PPP1R3A" 0.698867283612865 0.197559764590926 1.47313476382736 0.134108412510506 0.893316847516861 NA NA
"PPP1R3G" 1.7706858408274 -0.775873875156244 0.812181849116624 -0.955295757963723 0.339428152111598 0.474960769016914 NA
"PPP1R42" 2.16690196259426 -0.325140923124184 0.778417868809309 -0.417694577876956 0.676170437130575 0.775362440152787 NA
"PPP2R2B-IT1" 0 NA NA NA NA NA NA
"PPP2R3B" 0 NA NA NA NA NA NA
"PPP3R2" 0 NA NA NA NA NA NA
"PPP5D1" 5.56071416827025 0.539933881760254 0.562045028246473 0.960659474997576 0.336723413697359 0.472478107540158 NA
"PPY" 1.16695434603927 1.87492038208903 1.15253042153776 1.6267860240838 0.103782550920318 0.192382849762645 NA
"PPY2" 0.018689041248177 0 5.86014315403565 0 1 NA NA
"PRAC1" 0.185638508331738 0.66145689160037 5.78743154021771 0.11429195956856 0.909006356069165 NA NA
"PRAC2" 0.17297697867523 -0.420539383269079 5.86014315397982 -0.0717626467850836 0.942790799692081 NA NA
"PRAME" 5.21572424224474 -1.21429057494555 0.50352240060211 -2.4115919639196 0.0158830457125847 0.0419496276215781 NA
"PRAMEF1" 0.0305512586515401 0 5.86014315403565 0 1 NA NA
"PRAMEF10" 0 NA NA NA NA NA NA
"PRAMEF11" 0 NA NA NA NA NA NA
"PRAMEF12" 0.202097489147978 0.640435305241752 4.20010173903325 0.152480902852882 0.87880765162261 NA NA
"PRAMEF14" 0 NA NA NA NA NA NA
"PRAMEF15" 0 NA NA NA NA NA NA
"PRAMEF16" 0 NA NA NA NA NA NA
"PRAMEF17" 0.151570895755835 -0.420582546242672 5.86014315403565 -0.0717700122996199 0.942784937976312 NA NA
"PRAMEF19" 0 NA NA NA NA NA NA
"PRAMEF2" 0 NA NA NA NA NA NA
"PRAMEF20" 0 NA NA NA NA NA NA
"PRAMEF22" 0 NA NA NA NA NA NA
"PRAMEF4" 0 NA NA NA NA NA NA
"PRAMEF5" 0 NA NA NA NA NA NA
"PRAMEF6" 0 NA NA NA NA NA NA
"PRAMEF7" 0 NA NA NA NA NA NA
"PRAMEF8" 0 NA NA NA NA NA NA
"PRAMEF9" 0 NA NA NA NA NA NA
"PRB1" 0.0435376002072634 0 5.86014315403566 0 1 NA NA
"PRB2" 0.106006642835247 -0.420566178527678 5.86014315403504 -0.0717672192424334 0.942787160781601 NA NA
"PRB4" 0.0211066995266347 0 5.86014315403565 0 1 NA NA
"PRCD" 3.10579607371898 -0.627099389562898 0.649914499459794 -0.964895213269039 0.334597299220353 0.47018995660355 NA
"PRDM12" 2.03624239957351 -1.76940187060497 1.20444601895971 -1.46905867324235 0.141816875707043 0.245058528417941 NA
"PRDM13" 8.31742559443574 0.633790093342679 0.369698392975878 1.71434365251361 0.0864656305129275 0.16645949273797 NA
"PRDM6" 3.81359145219891 0.203236694198377 0.570391435354113 0.356310914928451 0.721607736100993 0.811274463792292 NA
"PRDM7" 3.11979958198187 -1.20930628437648 0.821639908467481 -1.47182028515639 0.141069414280434 0.244144750352955 NA
"PRDM8" 1.56178069103916 -0.862905281687617 0.974269760624488 -0.885694410893459 0.375782220910883 0.512563316948763 NA
"PRDM9" 0.776136320667291 -0.735968471433383 1.5564665862969 -0.472845660750339 0.63632329511124 NA NA
"PRF1" 1.37151235263693 -0.277080856113185 1.14149491542896 -0.242735076931167 0.808210632479519 0.873561508804166 NA
"PRG1" 0.022732689749712 0 5.86014315403565 0 1 NA NA
"PRG3" 0.0223242237389553 -0.420582548942704 5.86014315403565 -0.0717700127603649 0.942784937609636 NA NA
"PRH1" 1.4673301922138 -1.55377982862687 0.904865911810828 -1.71713820616518 0.0859539228510587 0.165726497060314 NA
"PRH2" 0.924762012361684 -1.65098667611923 1.34827852401606 -1.22451455445683 0.220758179229277 NA NA
"PRICKLE2-AS1" 4.70837261756581 0.251821380228967 0.479339607367455 0.525350662366451 0.599339444639656 0.714928758760131 NA
"PRICKLE2-AS2" 0 NA NA NA NA NA NA
"PRICKLE2-AS3" 1.77445521689642 -1.36627660603148 1.2880110197313 -1.06076468687085 0.288796854233378 0.422458413295616 NA
"PRKACG" 0.0379735658614519 0.300748456963905 5.86014315403565 0.0513210085587741 0.959069727752722 NA NA
"PRKAG2-AS1" 3.44022515438189 -1.13187127109682 0.85243901058802 -1.32780322936657 0.184243119836918 0.300171908054619 NA
"PRKAG3" 0.0545537300962581 -0.420582548564797 5.86014315403565 -0.0717700126958773 0.942784937660957 NA NA
"PRKG1-AS1" 0.297529155933694 -0.781255823596096 2.77604434657623 -0.281427717305611 0.778382361489108 NA NA
"PRKX-AS1" 0 NA NA NA NA NA NA
"PRL" 0.0669268665240579 0.300748457716789 5.86014315403565 0.0513210086872494 0.959069727650349 NA NA
"PRLH" 0.0961334134926456 -0.781252179094702 5.86014315403565 -0.133316227702848 0.893943294305877 NA NA
"PRLHR" 0.731870912588888 1.9593932330302 1.37334139926198 1.42673426584472 0.153656504821482 NA NA
"PRM1" 2.75101014108469 0.192197756057768 0.647964291599835 0.296617820687662 0.766758303925694 0.844528613503396 NA
"PRM2" 0.0607252883103212 0.300765355278169 5.86014315403396 0.0513238921597215 0.959067430000173 NA NA
"PRM3" 0 NA NA NA NA NA NA
"PRNCR1" 3.26401173589762 -1.76966627057205 0.918637627299496 -1.9264029884932 0.0540540745746117 0.114463904905765 NA
"PRND" 7.36087758637917 0.0795096154001122 0.464034837519061 0.171344065081851 0.863953233825013 0.910833673116712 NA
"PRNT" 0 NA NA NA NA NA NA
"PRODH2" 0.804320350131784 -0.14383895395451 1.46283291563049 -0.0983290384141471 0.921671020584812 NA NA
"PROK1" 1.9935530885071 -0.548438853041288 0.854203598225624 -0.642046994628121 0.520842670242746 0.649112702156641 NA
"PROL1" 0 NA NA NA NA NA NA
"PROP1" 0.341509427025242 -1.03727719436328 2.49578514298156 -0.415611575090999 0.677694255248017 NA NA
"PRORY" 0.72886534752204 -0.781258247341795 1.61881461860648 -0.482611312229392 0.629371745467758 NA NA
"PROX2" 4.80759931007311 -0.599946473882783 0.577109500333721 -1.03957130065586 0.298539116209576 0.432189559479117 NA
"PROZ" 0.621648878558805 -1.82859271895869 1.48304297036907 -1.23300049660977 0.217575578891798 NA NA
"PRPS1L1" 0 NA NA NA NA NA NA
"PRR18" 2.47190361953541 0.0947576677068153 0.691348341476468 0.137062117635876 0.890981695563365 0.929979904607049 NA
"PRR20A" 0 NA NA NA NA NA NA
"PRR20B" 0 NA NA NA NA NA NA
"PRR20C" 0 NA NA NA NA NA NA
"PRR20D" 0 NA NA NA NA NA NA
"PRR20E" 0 NA NA NA NA NA NA
"PRR21" 0 NA NA NA NA NA NA
"PRR23A" 0.561337823183789 -1.13499687473603 1.6955648956241 -0.669391586052068 0.503245717469685 NA NA
"PRR23B" 0.0469573470814327 0 5.86014315403565 0 1 NA NA
"PRR23C" 0.331978721619314 -0.420581949613568 3.05849030461777 -0.137512925569378 0.890625376673488 NA NA
"PRR23D1" 0 NA NA NA NA NA NA
"PRR23D2" 0 NA NA NA NA NA NA
"PRR25" 0.457015530680948 -0.420588194720174 1.97608784890442 -0.2128388143034 0.831452687861358 NA NA
"PRR26" 0.340766999057583 -1.8032819488751 2.49031568309512 -0.724117814105347 0.468993408904404 NA NA
"PRR27" 0.295430819839682 -1.14192360973285 3.13491630552124 -0.364259679826759 0.715664105454485 NA NA
"PRR30" 0 NA NA NA NA NA NA
"PRR32" 0.0305512586515401 0 5.86014315403565 0 1 NA NA
"PRR34" 0.0567284781802099 0 5.86014315403566 0 1 NA NA
"PRR35" 6.10726988359091 -0.0823888408210842 0.522740074292835 -0.157609574763405 0.874764458310585 0.918865394583754 NA
"PRR4" 1.18115143667829 -0.142344653222622 1.29134858736367 -0.110229456721073 0.912227401528386 0.944217117271774 NA
"PRR5-ARHGAP8" 0.444969588729997 -1.11363700457915 2.15665900788921 -0.516371387644217 0.605595045554133 NA NA
"PRR7-AS1" 8.61482192851249 0.0409361197684389 0.39334061685812 0.10407295360297 0.917111454179694 0.947046546797898 NA
"PRR9" 0.945501602651573 -2.43879802763108 5.83918127370963 -0.417660955074565 0.676195023341847 0.775362440152787 NA
"PRRT3-AS1" 6.54376836172446 0.219287673783804 0.490929797132275 0.446678272666998 0.655107371693379 0.759868507759469 NA
"PRSS1" 1.08155734109731 -2.83360703802668 1.49998171743988 -1.88909438367221 0.0588791828811146 0.122683276558652 NA
"PRSS2" 0 NA NA NA NA NA NA
"PRSS30P" 0.69693799556656 -0.526922831051178 1.50729973662797 -0.349580656220358 0.726653430146369 NA NA
"PRSS33" 2.66392296431319 -1.97474876017029 0.948113589760243 -2.08281874819415 0.0372677479942172 0.0848221094036247 NA
"PRSS37" 0 NA NA NA NA NA NA
"PRSS38" 0.0849926228450962 0 5.86014315403396 0 1 NA NA
"PRSS3P2" 0.0584092113266198 -0.781252180199781 5.86014315403565 -0.133316227891423 0.893943294156747 NA NA
"PRSS41" 1.50202668057639 -0.434282150162723 1.34687107953357 -0.322437801777671 0.747121050424642 0.830439044222933 NA
"PRSS42" 0.775719889114179 2.12827555957509 1.35690152764113 1.56848195408471 0.116768698208197 NA NA
"PRSS45" 2.62062978545167 0.623357380710074 0.701065757062856 0.889156793681745 0.37391881963525 0.51073807543472 NA
"PRSS46" 3.38798582520127 -1.85291478280244 0.807141709579724 -2.2956498974229 0.0216959073225028 0.0544678895378585 NA
"PRSS48" 0.945228176987074 1.80027450182421 1.0656078649411 1.68943432293803 0.0911362280943012 0.173759329217158 NA
"PRSS50" 18.6393879521701 2.52932762876036 0.337539654678926 7.49342364282 6.70998766052743e-14 1.9038712372516e-12 NA
"PRSS54" 0.132828188152745 -0.420582546586675 5.86014315403565 -0.0717700123583221 0.942784937929595 NA NA
"PRSS55" 0.465118770710309 -0.0599115778870669 2.02018017271253 -0.0296565517750937 0.97634096332691 NA NA
"PRSS56" 0.389267285450785 -1.14193167764645 2.05946216954885 -0.554480531145957 0.579250026042934 NA NA
"PRSS57" 2.85638011033175 0.437423569192413 0.838573918059902 0.521627920654177 0.601929419386046 0.716753711673683 NA
"PRSS58" 0 NA NA NA NA NA NA
"PRTN3" 4.40097705141239 -3.07281545187905 1.19731058266876 -2.56643138076159 0.0102750953157663 0.02911072526625 NA
"PRY" 0 NA NA NA NA NA NA
"PRY2" 0 NA NA NA NA NA NA
"PSAPL1" 1.07644288918958 0.691917059817513 1.02059048836326 0.677957582112247 0.497798588506169 0.629227213082024 NA
"PSCA" 1.21307625002518 0.945250601269002 1.12007035757379 0.843920736654912 0.398713699633366 0.535019330301184 NA
"PSG1" 0.264083424186624 0.722180607573576 4.6261922302281 0.156106917229846 0.875948746050456 NA NA
"PSG10P" 0 NA NA NA NA NA NA
"PSG11" 0 NA NA NA NA NA NA
"PSG2" 0.0369409765422192 0 5.86014315403565 0 1 NA NA
"PSG3" 0.520393158564983 2.45169560816779 1.71998254478995 1.42541888904297 0.15403615109663 NA NA
"PSG4" 0.263517241671435 0.300761585526898 3.57323141896982 0.084170754776809 0.932920669961031 NA NA
"PSG5" 0.0441247178905 0 5.86014315403566 0 1 NA NA
"PSG6" 0.0185481951700151 -0.420582548942704 5.86014315403565 -0.0717700127603649 0.942784937609636 NA NA
"PSG7" 0.018988796093888 -0.420582548942704 5.86014315403565 -0.0717700127603649 0.942784937609636 NA NA
"PSG8" 0.289215091032142 1.253359583807 2.69854632403615 0.464457316386693 0.642320133631639 NA NA
"PSG9" 0.0457349934389141 0 5.86014315403565 0 1 NA NA
"PSKH2" 2.9586922615259 0.310852135246194 0.693675473020752 0.448123290120847 0.654064220371856 0.759029591679316 NA
"PSMA8" 1.54951347409021 0.233943245171201 1.03546521874734 0.225930568150049 0.821255422495626 0.882583390693086 NA
"PSMB11" 0.235673505915797 1.61416334956797 2.8044160883701 0.575579121893466 0.564899696341439 NA NA
"PSORS1C1" 0.787493672263963 -0.904873698104009 1.53032639003078 -0.591294578724351 0.554323061371673 NA NA
"PSORS1C2" 7.60363586502285 1.42585082907924 0.367396265653223 3.88096168191615 0.000104044234395109 0.000557585448133245 NA
"PSORS1C3" 0.608394004199992 -0.420588098431424 1.66826605371536 -0.252110925289609 0.800955325506212 NA NA
"PSPN" 11.5344130607083 0.480982778716446 0.361888498185015 1.3290910905672 0.183817919300021 0.299659201662057 NA
"PTCHD1-AS" 1.2161787877734 0.956480676381869 1.08988936455104 0.877594283871069 0.380163932422829 0.517204754949923 NA
"PTCHD3" 0.0449869478908681 -0.420582548564797 5.86014315403565 -0.0717700126958773 0.942784937660957 NA NA
"PTCRA" 0.0491829773001618 0 5.86014315403565 0 1 NA NA
"PTCSC3" 1.3915602127232 -0.459592482025018 1.11057467433421 -0.41383302955341 0.678996392768594 0.777364868970655 NA
"PTF1A" 0.27699075044221 0.66143052978316 2.54470569799233 0.259924175241562 0.794922262869568 NA NA
"PTGDR" 3.63155943443636 -1.03436468500938 0.578931480968182 -1.78667894045 0.073989394738216 0.147157029643841 NA
"PTGDR2" 6.52010812168184 0.166125032731705 0.441538018964049 0.376241740454136 0.706737186846119 0.799508369790511 NA
"PTGDS" 8.04454056896855 -1.22630675376507 0.625497574480575 -1.96052999051742 0.0499338761698783 0.107331540873812 NA
"PTGER1" 2.79572823120676 -0.0787084724513844 0.777795421506013 -0.101194311865432 0.919396212014697 0.948786500840653 NA
"PTGER4P2-CDK2AP2P2" 1.0817178010321 -1.07106193336687 1.39781650185436 -0.766239296750317 0.443533930177492 0.578543285491202 NA
"PTGFR" 8.75008929221007 -0.188134786152714 0.436572867409059 -0.430935589903337 0.666515204625998 0.76850177010924 NA
"PTGIR" 1.32179755466861 0.00730611962355954 1.21407254855599 0.00601786082079641 0.995198470742993 0.997194751459221 NA
"PTH" 0.0305512586515401 0 5.86014315403565 0 1 NA NA
"PTH1R" 10.3651503086494 0.373416826543455 0.567964117186403 0.657465525099187 0.510881631191164 0.640610062311447 NA
"PTH2" 1.14939046483897 -0.876250130434938 1.33414149991944 -0.656789501329396 0.511316275749614 0.640943376231868 NA
"PTHLH" 4.57955602446849 -1.13515046470679 0.679431725309091 -1.67073514883395 0.0947740029778457 0.17916543417244 NA
"PTK6" 4.91763760470799 1.02076394033705 0.511416506411695 1.99595423209772 0.0459389047867937 0.100462245468078 NA
"PTPN20B" 0.129949641754944 -1.5957552724743 5.8558304553884 -0.272507082408086 0.785232146295077 NA NA
"PTPN22" 1.0540355101772 0.107525993477367 1.04519405798395 0.102876583210559 0.918060922963945 0.947702914038166 NA
"PTPN7" 3.80668370963029 -0.681962504480815 0.583637957541079 -1.16846838981136 0.24261788260993 0.369968882366782 NA
"PTPRC" 8.8028332411617 -0.334884095793687 0.405762520822086 -0.825320424161411 0.40918969933543 0.545145906287558 NA
"PTPRD-AS2" 0.272003091469868 0.300754497036306 3.97847345186512 0.0755954515406687 0.939740955255918 NA NA
"PTPRH" 10.6642804009948 0.631659199566057 0.379624627940382 1.66390469183484 0.0961314772646201 0.181208311959982 NA
"PTPRQ" 9.13315410271415 3.85836489180286 0.392822406971278 9.82216091376114 9.03849366885295e-23 6.86274747288667e-21 NA
"PTPRVP" 1.93885194753341 0.528987387515708 0.801644128276671 0.659878079133311 0.509332072476551 0.639342772103551 NA
"PTTG2" 0.230061973293672 -0.78125190917702 3.59382470231278 -0.217387316825512 0.827906514582397 NA NA
"PTTG3P" 0 NA NA NA NA NA NA
"PTX4" 0.857092843316531 0.210580534755142 1.03872823845887 0.202729190329489 0.839346706321573 NA NA
"PVRIG" 1.06736296791742 -0.800174585586618 1.20476678132484 -0.664173845087839 0.50657905133922 0.63669067545683 NA
"PVRIG2P" 0 NA NA NA NA NA NA
"PVRL3-AS1" 7.89151986881542 0.387593798451148 0.445671698950691 0.869684566831853 0.384472808572663 0.520992493741168 NA
"PWAR4" 0.54861941345673 0 2.38887364015703 0 1 NA NA
"PWRN2" 0 NA NA NA NA NA NA
"PXT1" 2.44259070463493 0.254195700993294 0.682103840092488 0.372664228013768 0.709398363510427 0.801726585862999 NA
"PYDC2" 0 NA NA NA NA NA NA
"PYHIN1" 0.0631242178285175 -0.420565650250534 5.86014315403396 -0.0717671290949655 0.94278723252388 NA NA
"PYURF" 0 NA NA NA NA NA NA
"PYY2" 9.70098754818162 0.630413679416367 0.415560654035038 1.51701965355752 0.129261722038331 0.227970455052644 NA
"PZP" 9.60908568806784 0.561248702013603 0.309880651739214 1.81117697688958 0.0701134608726928 0.140954640360671 NA
"QRFP" 0 NA NA NA NA NA NA
"R3HDML" 0.162718497353433 -0.781254438879306 5.11078256704328 -0.152863955496209 0.878505561124306 NA NA
"RAB40A" 5.57278736642414 0.618711177465081 0.594633571720718 1.04049150079887 0.298111610695758 0.431867098697007 NA
"RAB40AL" 2.18079778269578 -0.605669798036593 0.696972945788925 -0.869000442120486 0.384846888945556 0.521201744147014 NA
"RAB41" 0.100645224703637 0.300764826653558 5.86014315403504 0.0513238019529376 0.95906750188004 NA NA
"RAB44" 0.873322037216663 0.31046685891567 0.991080339923376 0.313261040915889 0.75408234640247 NA NA
"RAB4B" 0.368597684575082 0.70348394242605 2.5218019856986 0.278960817072705 0.780274894967273 NA NA
"RAB4B-EGLN2" 1.82523342516581 -2.34034323986204 1.15893192961893 -2.019396635859 0.0434460109310904 0.0958944394760416 NA
"RAB6C" 0.92356804700793 -1.30555232558173 1.34500561421627 -0.970666822340719 0.331714218490301 NA NA
"RAB6C-AS1" 1.56185674986169 0.247826496644752 0.954754602109071 0.25957088459935 0.79519479739913 0.864661032492999 NA
"RAB9BP1" 0 NA NA NA NA NA NA
"RACGAP1P" 1.02903031166918 0.330916927084647 1.14934176057165 0.287918649123179 0.773409011170662 0.849094843842771 NA
"RAD21L1" 2.18428428340924 -0.907020519860515 0.976761854919824 -0.928599448567703 0.353096707758627 0.489983310671413 NA
"RAD51AP2" 6.97943313476816 0.696191282886162 0.413827515308282 1.68232236169103 0.0925063472163206 0.175864720371642 NA
"RAD51L3-RFFL" 0.471511152808154 0.911812067997699 1.7699824483076 0.515153169382864 0.60644599086906 NA NA
"RAET1E" 1.37564190716692 -3.14360687981336 1.33436373013621 -2.35588453793814 0.0184786603345896 0.0476125872772064 NA
"RAET1E-AS1" 1.70556655726663 0.150731195636018 0.869797150279216 0.1732946533426 0.862419826127528 0.909975160619941 NA
"RAET1G" 2.27938488816469 0.982958092201795 0.756656968379056 1.29908020844311 0.193916404444893 0.311810350628798 NA
"RAET1L" 0.19169863523045 -1.50230625905631 4.95612801105777 -0.303120955654186 0.761797684674943 NA NA
"RAG2" 1.76683820017861 0.575082997471875 0.719337095436009 0.799462451082551 0.4240223108897 0.559590506217484 NA
"RALGAPA1P" 3.21602788894167 0.409421174773701 0.602950851211843 0.679029101544222 0.497119422920946 0.628627065877383 NA
"RALYL" 10.1862403316582 0.0944945332762288 0.393603821948511 0.240075243193624 0.810271926107094 0.875040206028609 NA
"RAMP1" 6.95021731711563 -0.0358305589836601 0.450582687587803 -0.0795204963943004 0.936618629469489 0.959361905060967 NA
"RANBP3L" 0.451830486431314 -0.420565395827643 3.50321201503437 -0.120051368293654 0.904442456155007 NA NA
"RAPGEF4-AS1" 1.60269106633384 -0.894727666672959 1.21556268064454 -0.736060493563803 0.461693883893725 0.597034764225811 NA
"RAPSN" 4.25548764793189 2.351210060073 0.557641306773455 4.21634845108093 2.48290011590192e-05 0.000156996702198702 NA
"RASGRF2-AS1" 2.45328857913036 0.667262724099188 0.697666630762147 0.95642058065792 0.338859791032182 0.474423702122207 NA
"RASGRP3" 6.76963350349935 -1.46383553963451 0.623275392887345 -2.34861757152523 0.0188432491984206 0.0483752813940892 NA
"RASL10A" 5.62174281900069 -0.144576464845598 0.464359601072304 -0.311345914915381 0.755537665511297 0.835904643395433 NA
"RASSF1-AS1" 1.97448961137156 -0.720325508109237 0.842087170224413 -0.855404919561086 0.392327021063043 0.528354133651556 NA
"RAX2" 0.625702319042021 -0.781258054194056 1.8167119428934 -0.430039587316072 0.667166844545505 NA NA
"RBAK-RBAKDN" 0.337071798318225 -0.059911483737835 3.0357833096952 -0.0197350988611404 0.984254691384466 NA NA
"RBAKDN" 0.333696304538126 -0.122683279627646 2.29922776155959 -0.0533584717785543 0.957446292768655 NA NA
"RBFADN" 2.60331296215378 1.51604459009206 0.746205850438713 2.03167073696988 0.0421870002883396 0.0936906010247063 NA
"RBM12B-AS1" 5.29596165272953 -0.272662596855928 0.448576107971789 -0.607840212642525 0.543293455881101 0.668231912057403 NA
"RBM14-RBM4" 4.49328785759509 -0.29475864643548 0.521257171711276 -0.565476433576528 0.571749749172266 0.693213703295091 NA
"RBM5-AS1" 2.19104736510252 -0.0466735120647774 0.958691485538346 -0.0486846005924088 0.961170648269716 0.974620264278425 NA
"RBMS3-AS1" 0 NA NA NA NA NA NA
"RBMS3-AS3" 1.15588367510097 -0.503529727400984 1.15798225803078 -0.434833715204987 0.663683130592303 0.766587616287055 NA
"RBMXL2" 0.807614150831688 1.90213817925547 1.28084803164028 1.48506156254896 0.137527516948742 NA NA
"RBMXL3" 0.263428354033435 1.99965694595484 3.47251588918997 0.575852497084269 0.564714886118692 NA NA
"RBMY1A1" 0 NA NA NA NA NA NA
"RBMY1A3P" 0 NA NA NA NA NA NA
"RBMY1B" 0 NA NA NA NA NA NA
"RBMY1D" 0 NA NA NA NA NA NA
"RBMY1E" 0 NA NA NA NA NA NA
"RBMY1F" 0 NA NA NA NA NA NA
"RBMY1J" 0 NA NA NA NA NA NA
"RBMY2EP" 0.0665998914812668 -0.42058254818689 5.86014315403565 -0.0717700126313897 0.942784937712278 NA NA
"RBMY2FP" 0.330926128100333 0.300756556869417 3.08446176535422 0.0975069816872499 0.922323790067759 NA NA
"RBMY3AP" 0.0247393575769351 0 5.86014315403565 0 1 NA NA
"RBP2" 0.853213108357231 0.846179494242057 1.3004349529265 0.650689596075384 0.515246880520394 NA NA
"RBP3" 0.0801775032056136 0 5.86014315400082 0 1 NA NA
"RBP4" 3.68268709668921 -1.38318762698824 0.724675350939308 -1.90869970283297 0.0563008415332709 0.118363303379268 NA
"RCAN3AS" 1.62645288401747 -0.0595340259573236 0.904046664704911 -0.0658528240649568 0.947494999948192 0.966590535229568 NA
"RCSD1" 8.52738440529039 -0.591738879532492 0.44781884953949 -1.3213800181502 0.186374685241908 0.302864846782116 NA
"RCVRN" 0.935539459646287 0.178356184076757 1.12179170662334 0.15899224697749 0.873674982149775 NA NA
"RD3" 6.92026745305467 0.803387184234392 0.39385026163635 2.03982899718415 0.0413673606136215 0.0922178789392557 NA
"RD3L" 0 NA NA NA NA NA NA
"RDH8" 4.27835458701072 -2.09949206024233 0.847888484196621 -2.47614173251994 0.0132810843599939 0.0360711894865367 NA
"REC114" 0.835979004914686 1.21651065154837 1.19546390270826 1.01760550761293 0.30886546890635 NA NA
"REG1A" 6.77817255244835 3.32328383836783 0.517647567658204 6.41997383162081 1.36297772658925e-10 2.4640041148683e-09 NA
"REG1B" 0 NA NA NA NA NA NA
"REG1P" 0 NA NA NA NA NA NA
"REG3A" 0 NA NA NA NA NA NA
"REG3G" 0.0345565365540448 0 5.86014315403565 0 1 NA NA
"REG4" 0.41799727315058 -1.14193068323123 2.31996705782774 -0.492218490507558 0.622564894307159 NA NA
"REN" 2.87998755992941 -0.811554850801782 1.01954334775253 -0.795998377696023 0.426032978345452 0.561321440615907 NA
"REREP3" 0.223598920449757 -0.420583825401688 3.21095816267567 -0.130983900784063 0.89578804298648 NA NA
"RERG-AS1" 0 NA NA NA NA NA NA
"RERGL" 1.04708006720978 -2.17903809364664 1.41829640281656 -1.53637708543809 0.124445923424463 0.221493907027018 NA
"RESP18" 2.11288983131364 2.3842441843428 0.855627822658234 2.78654354288705 0.00532734603971591 0.0167812284311131 NA
"RETN" 0 NA NA NA NA NA NA
"RETNLB" 0 NA NA NA NA NA NA
"REXO1L2P" 0 NA NA NA NA NA NA
"RFPL1" 0.137758352663722 -0.420582547454354 5.86014315403565 -0.0717700125063866 0.94278493781176 NA NA
"RFPL2" 4.37593778449899 -1.8752932953042 0.76148415299317 -2.46268197169038 0.0137902174803853 0.0372620509911279 NA
"RFPL3" 1.4514543433219 0.199112120247802 1.19983063503585 0.165950188662964 0.868196150197472 0.913733606290109 NA
"RFPL4A" 0.0250758701581251 0 5.86014315403565 0 1 NA NA
"RFPL4AL1" 0 NA NA NA NA NA NA
"RFPL4B" 0.179876179568407 -0.781254798252707 4.9813989479366 -0.156834416680543 0.875375347895899 NA NA
"RFX6" 3.55385355165485 -1.03890432353316 0.656562460928314 -1.58233890202045 0.113572224430037 0.206220390676387 NA
"RGCC" 4.22632817115082 0.417584182901189 0.630649726585625 0.662149153955896 0.507875636651643 0.638147569664492 NA
"RGL4" 1.08709506338694 -1.74989973824694 1.32398864165643 -1.32168787796975 0.186272106859741 0.302749989931639 NA
"RGMB-AS1" 5.64596208339507 0.117792962842514 0.438343702991132 0.268722835616728 0.788142977666739 0.859831760759418 NA
"RGPD1" 0.0972872750617073 0 5.86014315403565 0 1 NA NA
"RGPD2" 0.0975283778055964 0 5.86014315399995 0 1 NA NA
"RGPD4-AS1" 0 NA NA NA NA NA NA
"RGPD5" 0 NA NA NA NA NA NA
"RGPD6" 0 NA NA NA NA NA NA
"RGPD8" 0 NA NA NA NA NA NA
"RGR" 0.147310447632253 -0.78125217826258 5.86014315403565 -0.133316227560851 0.893943294418172 NA NA
"RGS1" 2.93741839881439 -1.77702820730009 5.5145507898886 -0.322243510851042 0.747268224129394 0.830482914444215 NA
"RGS13" 0.448377040665311 -1.78072522050441 5.85224780657215 -0.304280556695606 0.760914156821975 NA NA
"RGS18" 0.114586165510548 -0.781252178716795 5.86014315403566 -0.13331622763836 0.893943294356876 NA NA
"RGS21" 0.142966956142758 0 5.86014315403396 0 1 NA NA
"RGS22" 2.31210349034088 -0.923937172186181 0.91269903245217 -1.0123130838693 0.311388380962178 0.44559172615334 NA
"RGS8" 5.38087369016205 -1.17838919078028 0.535601024266721 -2.20012497622383 0.0277980292845725 0.0667842288165744 NA
"RGS9BP" 1.51227240804109 0.382732708002813 1.02087210332085 0.374907597884008 0.707729188240109 0.800412026404537 NA
"RGSL1" 0.0509190319092645 -0.420582548564797 5.86014315403565 -0.0717700126958773 0.942784937660957 NA NA
"RHAG" 1.66768320572651 0.0466133024935527 0.85490831590346 0.0545243292484437 0.956517425480157 0.971598983765218 NA
"RHCE" 4.66505608995431 0.40733420231204 0.489914575271672 0.83143924037402 0.405725539148065 0.541785591565851 NA
"RHCG" 8.95297466975527 0.216676313720893 0.385536555900806 0.562012370564002 0.574107590743419 0.695317443213907 NA
"RHD" 7.03948088361942 0.373886611778814 0.441368316609986 0.847107954305652 0.396934951895129 0.533122426722801 NA
"RHO" 0.217997868844587 -0.781251514664365 3.63293040986616 -0.215047200613223 0.829730518555477 NA NA
"RHOJ" 4.27178262074144 -3.76093002171948 1.13440841102345 -3.31532275781208 0.000915373687272248 0.00372148711325804 NA
"RHOXF1" 0.851064842984045 -0.420585906183688 1.63759268633371 -0.256831817639164 0.797308606801477 NA NA
"RHOXF2" 0 NA NA NA NA NA NA
"RHOXF2B" 0 NA NA NA NA NA NA
"RIMBP3" 3.74111738425937 1.6177867967962 0.522163493278888 3.09823803774067 0.00194674994136113 0.0071118349006093 NA
"RIMBP3B" 0 NA NA NA NA NA NA
"RIMBP3C" 0 NA NA NA NA NA NA
"RIPK3" 6.21941803843643 0.872622949510208 0.504392318889693 1.73004805352923 0.0836216900883829 0.162025721531153 NA
"RIPPLY1" 0.223188853039468 -0.420578763924743 4.82304486515332 -0.0872019182246138 0.930511014644234 NA NA
"RLBP1" 2.28011137857975 0.165487519473489 0.68692656530447 0.240910059141677 0.809624825654537 0.874639943120735 NA
"RLN3" 0.399439673572774 -0.420587082449677 2.24183884527602 -0.187608080454103 0.851183891438352 NA NA
"RMDN2-AS1" 0.018689041248177 0 5.86014315403565 0 1 NA NA
"RNA45S5" 0 NA NA NA NA NA NA
"RNA5-8S5" 0 NA NA NA NA NA NA
"RNASE10" 0 NA NA NA NA NA NA
"RNASE11" 0.760474050344125 1.69849489217897 1.45824926632849 1.16474935485849 0.244120464574759 NA NA
"RNASE12" 0 NA NA NA NA NA NA
"RNASE13" 0.242961865415632 0.355099304696019 3.62140685960202 0.0980556227076467 0.921888125593786 NA NA
"RNASE2" 0 NA NA NA NA NA NA
"RNASE3" 0.0577280292101996 -0.420582548564797 5.86014315403565 -0.0717700126958773 0.942784937660957 NA NA
"RNASE6" 2.29120389180576 0.413815907312275 0.861510111775624 0.480337841258039 0.630987185400624 0.740030815772298 NA
"RNASE7" 0.211279501909095 0.30076320237086 4.85003024426822 0.062012644710062 0.950552762360462 NA NA
"RNASE8" 0 NA NA NA NA NA NA
"RNASE9" 1.67303352866094 1.28055768972733 0.816492115007201 1.56836504136483 0.116795964744846 0.210941664753164 NA
"RNF103-CHMP3" 3.81903817067772 -0.259198512806935 0.567910872938394 -0.456407026450879 0.648097313981596 0.754012531983978 NA
"RNF113B" 0.0247393575769351 0 5.86014315403565 0 1 NA NA
"RNF126P1" 0.260103218987449 -1.14192334305903 3.17027329501982 -0.360197130276712 0.71869972059355 NA NA
"RNF133" 6.05492854047162 -0.266492247301729 0.47213691127695 -0.564438494293888 0.572455747392245 0.693936713519356 NA
"RNF151" 1.09011054033396 0.32892777662481 1.03580384506493 0.317557979912876 0.750820252524734 0.832967272555494 NA
"RNF17" 0.614742912225121 1.20476982607249 1.49239801330699 0.807271126958185 0.419510294914047 NA NA
"RNF183" 1.4721580397264 -2.71724154175652 1.23525982048968 -2.1997327984645 0.0278258583313117 0.0668396056309001 NA
"RNF186" 0.0481269818676233 0 5.86014315403565 0 1 NA NA
"RNF216-IT1" 0.279042758250145 -1.14192081030167 4.05433269134762 -0.281654441614683 0.778208490994615 NA NA
"RNF219-AS1" 2.77881223029129 -1.98543003708819 0.964914460645972 -2.05762284437008 0.039626351995195 0.0890057287389412 NA
"RNF222" 1.26168551113447 1.22251002115686 0.825009716626352 1.48181287628462 0.13839009199095 0.240362405176339 NA
"RNF223" 0.124625332158907 0.661418090482867 5.86014315403565 0.11286722407581 0.910135821645321 NA NA
"RNF224" 4.20179783484395 -0.593200546140336 0.64319786507398 -0.922267591905186 0.356389014025238 0.493363354967168 NA
"RNU11" 0.824215396622357 1.14693142386641 1.12267476620296 1.02160613063879 0.306967354897979 NA NA
"RNU12" 0.413370025940192 -0.0388957361842702 2.12232955200549 -0.0183269069346538 0.985378062439292 NA NA
"RNU4ATAC" 2.08289330887494 -1.66889870440707 1.07358891221628 -1.55450441543948 0.120064144259671 0.215147511218453 NA
"RNU5D-1" 0 NA NA NA NA NA NA
"RNU5E-1" 0.0662921801561808 0.661434457970304 5.86014315403504 0.112870017094185 0.910133607288803 NA NA
"RNU5F-1" 0.337129627603114 0.645572853774005 2.1021155349581 0.30710626653871 0.758762488037855 NA NA
"RNU6-16P" 0 NA NA NA NA NA NA
"RNU6-19P" 0.0423741274113444 0 5.86014315403565 0 1 NA NA
"RNU6-28P" 1.58220637681374 -0.252313133025555 0.983966213601829 -0.256424590130954 0.797623002267965 0.86611505683531 NA
"RNU6-31P" 0 NA NA NA NA NA NA
"RNU6-33P" 0 NA NA NA NA NA NA
"RNU6-34P" 0 NA NA NA NA NA NA
"RNU6-35P" 0 NA NA NA NA NA NA
"RNU6-48P" 0 NA NA NA NA NA NA
"RNU6-52P" 0 NA NA NA NA NA NA
"RNU6-53P" 0 NA NA NA NA NA NA
"RNU6-57P" 0 NA NA NA NA NA NA
"RNU6-64P" 0 NA NA NA NA NA NA
"RNU6-66P" 0.0223111215249963 0 5.86014315403397 0 1 NA NA
"RNU6-67P" 0 NA NA NA NA NA NA
"RNU6-69P" 0.0273241917942086 0 5.86014315403565 0 1 NA NA
"RNU6-71P" 0.440167055726914 -1.58801369245119 2.13033331575063 -0.745429684974742 0.456012003972232 NA NA
"RNU6-72P" 0 NA NA NA NA NA NA
"RNU6-76P" 0.0814698062570199 0 5.86014315403565 0 1 NA NA
"RNU6-78P" 0 NA NA NA NA NA NA
"RNU6-79P" 0 NA NA NA NA NA NA
"RNU6-81P" 0 NA NA NA NA NA NA
"RNU6-83P" 0.407548915852713 0.258385421811163 2.52039060208113 0.102518007168337 0.918345520499012 NA NA
"RNU6ATAC" 0.444969012602696 -2.77405355295841 2.51003320382626 -1.1051859986273 0.269079002505414 NA NA
"RNVU1-19" 0.0424090629801685 0 5.86014315403504 0 1 NA NA
"RNY4" 0.0247269883593738 0 5.86014315403566 0 1 NA NA
"RNY5" 0.0862749804830844 0 5.86014315403504 0 1 NA NA
"ROBO4" 0.676863588313929 -2.35713599002309 2.77628649190984 -0.849024766317107 0.395867511398234 NA NA
"ROPN1" 1.02572348638446 -1.52514796858773 1.39658040195524 -1.09205883632084 0.274807241011158 0.406672725413097 NA
"ROPN1B" 2.76849878967505 0.145917071443638 0.767999322876914 0.189996354289786 0.849311987353461 0.90135525796396 NA
"ROPN1L" 4.35727558770526 0.431935812296397 0.521424051044387 0.828377232372099 0.407456896324307 0.543485827139905 NA
"ROPN1L-AS1" 0.21082594458492 -0.781256847917433 4.16656447166433 -0.187506242428396 0.851263729740841 NA NA
"ROR1-AS1" 7.5421954738881 -2.61700215295992 0.996975756910419 -2.6249406114647 0.00866640818485145 0.0252774677573525 NA
"ROS1" 0.0855845475105977 -0.420565649610715 5.86014315403396 -0.0717671289857841 0.94278723261077 NA NA
"RP1" 0.0893628117968211 0.300748458094695 5.86014315403565 0.051321008751737 0.959069727598963 NA NA
"RP11-87M18.2" 0.085876030232367 -0.420582547459718 5.86014315403565 -0.0717700125073018 0.942784937811032 NA NA
"RPA4" 6.68251222421314 0.498588772748201 0.434038392702331 1.14872043840172 0.250671275354017 0.37908238916268 NA
"RPE65" 0.810773406060146 -1.85903416680055 1.43242949840004 -1.29781896343032 0.194349551654704 NA NA
"RPEL1" 0.484082492943483 -0.677606767234985 1.97637181119075 -0.342853891862955 0.731708380527353 NA NA
"RPL10L" 1.04949193290335 5.32230580462722 2.20495807852905 2.41379002007049 0.0157875578269494 0.0417350581687253 NA
"RPL13AP17" 0 NA NA NA NA NA NA
"RPL13AP3" 0.877510053406531 -2.59591705498761 1.76069230706237 -1.47437291829756 0.140381211952662 NA NA
"RPL13AP5" 0 NA NA NA NA NA NA
"RPL13AP6" 0.540665318804673 -1.64399306382635 2.8980850900381 -0.567268735302985 0.570531615051546 NA NA
"RPL19P12" 1.9268467646972 -1.00442010193421 0.90616150040208 -1.10843387352975 0.267674482606738 0.398634632735061 NA
"RPL21P28" 0 NA NA NA NA NA NA
"RPL21P44" 1.49294222874595 -1.08010037293526 1.18769671555065 -0.909407560695738 0.363135032321709 0.50007466508493 NA
"RPL23AP32" 0.12569990112343 0 5.86014315403565 0 1 NA NA
"RPL23AP64" 0.122677203687488 -0.420582547442833 5.86014315403565 -0.0717700125044204 0.942784937813325 NA NA
"RPL23P8" 0.805953816769223 -0.438553675230077 1.1980882321916 -0.366044556190869 0.714331828270307 NA NA
"RPL29P2" 0.0827792472438971 0 5.86014315403565 0 1 NA NA
"RPL31P11" 0.401520201830528 0 2.25319966679063 0 1 NA NA
"RPL34-AS1" 4.96050887371009 -0.13441950898392 0.501750179726289 -0.267901267234718 0.788775318231451 0.860391511933651 NA
"RPLP0P2" 8.27936218444455 0.430270174260509 0.400994176751819 1.07300853530052 0.283267286569985 0.416433911817053 NA
"RPS10P7" 2.52730234421626 -1.02672397952398 0.810032666272389 -1.26750935150401 0.204973221971481 0.324530961670086 NA
"RPS16P5" 2.45189629699636 -1.1732547863447 0.865072703943609 -1.35624992095598 0.175019663371128 0.288237311305809 NA
"RPS26P11" 6.44277468370925 -0.705325705728738 0.526997950357478 -1.33838415358218 0.180771241847084 0.295733828697148 NA
"RPS4Y2" 0.0292046056633099 -0.420582548942704 5.86014315403565 -0.0717700127603649 0.942784937609636 NA NA
"RPS6KA2-AS1" 0 NA NA NA NA NA NA
"RPS6KA2-IT1" 5.7926544315529 -0.909151354389962 0.542641471577163 -1.67541812045356 0.0938522237667312 0.177812447503752 NA
"RPS7P5" 0.0197507330510781 0 5.86014315403565 0 1 NA NA
"RPSAP52" 0.493746130247794 -0.776842989647231 1.98022825145459 -0.392299720538073 0.694836770100574 NA NA
"RPTN" 0 NA NA NA NA NA NA
"RRAD" 9.8776534004065 -0.256874951493163 0.539776455388243 -0.475891360078686 0.634151777799399 0.742366268651755 NA
"RS1" 1.19826596305557 -2.07639135554003 1.36890869315208 -1.51682238992791 0.129311532498814 0.228037115374626 NA
"RSAD2" 2.12417381381998 -1.75691624313216 0.993109684405332 -1.76910594138873 0.0768761965945382 0.15156459947627 NA
"RSPH10B" 0 NA NA NA NA NA NA
"RSPH10B2" 0 NA NA NA NA NA NA
"RSPH6A" 1.49968495311042 0.119251129160425 0.891859383702641 0.133710685046943 0.893631355595501 0.931516221412071 NA
"RSU1P2" 0.101993322110413 0 5.86014315403565 0 1 NA NA
"RTDR1" 4.41289333187104 0.428029681959364 0.594463279357344 0.720027118280703 0.471508298927715 0.60610618032132 NA
"RTEL1-TNFRSF6B" 6.1784989949641 -0.356897214983832 0.429940260840517 -0.830108848811023 0.406477244519653 0.542484078989809 NA
"RTL1" 1.63283158191303 -0.298402162414038 0.961753419616339 -0.310268886315034 0.756356489553368 0.836450696295082 NA
"RTP2" 0 NA NA NA NA NA NA
"RTP3" 1.16876380419913 0.930748485134346 0.953667518991603 0.975967479859761 0.329080580068539 0.464742769947251 NA
"RTP4" 0.137909330788865 -0.781235809582911 5.86014315403504 -0.133313434339055 0.893945503369566 NA NA
"RTP5" 0.0479764688491623 0 5.86014315403565 0 1 NA NA
"RUFY4" 9.49697458253607 -1.87076387453504 0.643795675415344 -2.90583479506619 0.00366274776918822 0.0121997329627532 NA
"RUNX1-IT1" 1.12671497050281 -2.14335964021492 1.31036765093064 -1.63569334048554 0.101903783951066 0.189682961120102 NA
"RUSC1-AS1" 5.89468786357965 0.251691259234142 0.439577697458389 0.572575134474304 0.5669323998133 0.688957158339057 NA
"RXFP1" 10.2642128918921 -0.656997657599212 0.416094280067358 -1.57896344427723 0.114344442137591 0.207364689085292 NA
"RXFP2" 0.0564712333781476 0 5.86014315403565 0 1 NA NA
"RXFP3" 5.99707392910405 -2.22132673864482 0.67422800753854 -3.29462246273987 0.00098553991148154 0.00397355960062502 NA
"RXFP4" 0.101397026454757 -0.0599211735388751 5.86014315403565 -0.0102252064435678 0.991841607814477 NA NA
"RXRG" 1.55068369543992 -1.48061787635568 1.12331697059161 -1.31807665611595 0.187477988112685 0.304163006013246 NA
"S100A12" 0 NA NA NA NA NA NA
"S100A2" 3.60211508502575 -0.600017314108772 0.659391015969454 -0.90995676249336 0.36284531265913 0.499857008846477 NA
"S100A3" 1.07079299262441 -2.27893565964934 1.67548582221257 -1.36016409654836 0.173778001404494 0.286465829149814 NA
"S100A5" 0.238823869242434 1.26122620338132 4.06478702134949 0.310281005316386 0.756347274411772 NA NA
"S100A7" 0.0222793616798078 0.661418088220982 5.86014315403565 0.112867223689832 0.910135821951332 NA NA
"S100A7A" 0.078734321369327 0 5.86014315403565 0 1 NA NA
"S100A7L2" 0 NA NA NA NA NA NA
"S100A8" 0.0223111215249963 0 5.86014315403397 0 1 NA NA
"S100A9" 0.413531086758687 1.00681929896179 2.02851373256268 0.496333489293093 0.619659142146626 NA NA
"S100G" 0 NA NA NA NA NA NA
"S100P" 0.334160248857457 0.661430085166955 2.73337890630301 0.241982581939787 0.808793659810221 NA NA
"S100Z" 3.63282051746657 0.475860823456188 0.69816975705221 0.681583266318141 0.495502499014618 0.627376496551193 NA
"S1PR4" 0.09558815452485 -0.420582547836573 5.86014315403565 -0.07177001257161 0.942784937759853 NA NA
"SAA1" 0.585520249965585 -0.419625901592338 1.71087785420269 -0.245269351380957 0.806247881130512 NA NA
"SAA2" 1.29748288044577 -0.83042361022547 1.26073417945356 -0.658682554783594 0.510099637732607 0.639840832844799 NA
"SAA2-SAA4" 0 NA NA NA NA NA NA
"SAA3P" 0.0695500292249123 -0.420582548186891 5.86014315403565 -0.0717700126313897 0.942784937712278 NA NA
"SAA4" 0.0690654098725906 0 5.86014315403566 0 1 NA NA
"SACS-AS1" 0.257373716663429 0.30075707137401 2.81719433138848 0.106757658860466 0.914981238771595 NA NA
"SAG" 0.183262211290034 0 5.86014315399994 0 1 NA NA
"SAGE1" 4.10749508187726 -0.38199978732619 0.800769469183165 -0.477040898819299 0.633332998424278 0.741853428105105 NA
"SAMD7" 0.157750186803594 -0.420565647768918 5.86014315403396 -0.071767128671492 0.942787232860894 NA NA
"SAMD9" 5.5235888099744 -3.14471091653991 0.881817935452903 -3.56616801508441 0.000362239183426314 0.00166772354591276 NA
"SAMSN1-AS1" 0.120843567225938 0 5.86014315403565 0 1 NA NA
"SAP30L-AS1" 5.48565762476271 -0.0511139602770491 0.469063046049933 -0.108970341423161 0.913226014334414 0.944781785703937 NA
"SAPCD1" 0 NA NA NA NA NA NA
"SASH3" 0.0968276149003922 -0.420566178875144 5.86014315403504 -0.0717672193017265 0.942787160734413 NA NA
"SATB2-AS1" 0.308644877758557 -0.420581746931321 3.07948775571935 -0.136575229484254 0.891366557010337 NA NA
"SATL1" 1.06209037076846 2.12530281289893 1.16043004763938 1.83147861193559 0.0670291372076972 0.136138142785845 NA
"SBF1P1" 0 NA NA NA NA NA NA
"SBK3" 9.30174265740296 0.855736357310597 0.380234510263926 2.2505488960395 0.0244141232807726 0.0599209837232513 NA
"SBSN" 3.47988956157248 -0.642351525484938 0.581280562213132 -1.10506279969055 0.269132378392939 0.400366050678274 NA
"SCARA5" 5.14237866250034 0.5846839007926 0.60997882709853 0.958531468335959 0.337794831263387 0.473456507940753 NA
"SCARNA1" 3.62894382283429 -0.390702348506008 0.58752782148389 -0.664993782795222 0.506054469641055 0.636280449276446 NA
"SCARNA11" 0.44942447331638 0.2870789023209 1.85710955767545 0.154583719164225 0.877149505923809 NA NA
"SCARNA13" 0 NA NA NA NA NA NA
"SCARNA14" 0.192515158053408 -1.47485880279311 5.82986640265067 -0.252983293428908 0.800281123276928 NA NA
"SCARNA16" 2.57690975657087 -0.190590002716329 0.606993884614865 -0.313989988280125 0.753528642721145 0.834654881025429 NA
"SCARNA18" 2.82149513287363 -0.239435832291271 0.681795954838768 -0.351184002474601 0.725450310944533 0.814099781398116 NA
"SCARNA2" 3.83298317534577 -1.49063638250651 0.686531210945577 -2.17125799780234 0.0299116754058604 0.0709729278192553 NA
"SCARNA20" 1.71985088155027 -0.967385596113173 0.963450304644897 -1.0040845816845 0.315337846465584 0.450123552534947 NA
"SCARNA21" 0.749899883149072 -1.34840194713992 1.47269565090782 -0.915601228474277 0.359876086782202 NA NA
"SCARNA23" 1.26389601383865 -1.0180498165317 1.11227977811778 -0.91528214084271 0.360043532241119 0.497360591586448 NA
"SCARNA3" 0.633425908670447 -0.0732681727369598 1.51476780043118 -0.0483692436003087 0.961421970654747 NA NA
"SCARNA4" 1.47247029560702 -1.06487380295573 1.02943153353329 -1.03442897197912 0.300935666000353 0.434598357579025 NA
"SCARNA5" 2.06201940618987 -0.152185126644869 0.783880072814231 -0.194143379737292 0.846063615645304 0.899063961942516 NA
"SCARNA6" 3.14554912807708 -1.19275649175299 0.754159674065475 -1.58157023342703 0.113747713800859 0.206400831982402 NA
"SCARNA7" 2.67041080519658 0.22708714852721 0.794960067683632 0.285658560421657 0.775139646634303 0.850627555395029 NA
"SCARNA8" 2.15297101550476 -0.750471912177958 0.701623376303879 -1.06962216129601 0.284789415800129 0.41811993895259 NA
"SCARNA9L" 4.10905540067042 -1.19419793045355 0.642740497664027 -1.85797835175119 0.0631720885897541 0.129874643735591 NA
"SCEL" 1.27187055687373 1.59971166077925 0.889321321275489 1.79880052632147 0.0720502400605237 0.144079624036051 NA
"SCGB1A1" 0.0576649763070809 0.66141808897528 5.86014315403565 0.112867223818549 0.910135821849283 NA NA
"SCGB1C1" 0 NA NA NA NA NA NA
"SCGB1D1" 0 NA NA NA NA NA NA
"SCGB1D2" 0.257267053926925 0.718422366880289 4.05752442229706 0.177059283471564 0.859461823634979 NA NA
"SCGB1D4" 0.0757780988683228 0 5.86014315403565 0 1 NA NA
"SCGB2A1" 0 NA NA NA NA NA NA
"SCGB2A2" 0 NA NA NA NA NA NA
"SCGB2B2" 1.32086210491857 0.106668381704833 0.946085239624171 0.112747115415527 0.910231046668275 0.943071105717876 NA
"SCGB2B3P" 0 NA NA NA NA NA NA
"SCGB3A1" 0.178463552273994 -0.781234257209072 5.01265173898744 -0.155852490435907 0.876149294720115 NA NA
"SCGN" 0.242371255394059 -1.14546253342044 3.60360936345818 -0.317865344961032 0.750587080982203 NA NA
"SCIMP" 0.378353503113866 0 3.03775923799688 0 1 NA NA
"SCML4" 1.55644643857963 -3.02372180265567 1.30617297616163 -2.31494745170835 0.0206158080381604 0.0521772357573815 NA
"SCN10A" 0.107376835614358 0.6614180905718 5.86014315403565 0.112867224090986 0.91013582163329 NA NA
"SCN3A" 9.45365239020143 -0.571022803618597 0.430616503749485 -1.32605879859819 0.18482022202895 0.30090551973184 NA
"SCNN1B" 7.57699197944301 0.194707664928167 0.445838366365628 0.436722542555902 0.662312578802009 0.765433604082536 NA
"SCP2D1" 0 NA NA NA NA NA NA
"SCRG1" 0.786449777515448 -2.21729045194296 1.75287678103342 -1.26494370621747 0.205891508350146 NA NA
"SCTR" 0.887638534642998 1.20492566900517 1.44080225693004 0.836288021627994 0.402992890179568 NA NA
"SCXB" 0.0454508543359626 0.300748456963905 5.86014315403565 0.0513210085587741 0.959069727752722 NA NA
"SDC4P" 0.0431004630074364 -0.420582548564797 5.86014315403565 -0.0717700126958773 0.942784937660957 NA NA
"SDPR" 2.37993327719916 -0.678999017955828 1.00983441816161 -0.67238648806597 0.5013376824895 0.632318397941241 NA
"SDR16C5" 3.57243300853981 -1.68325317623688 0.745553298470701 -2.25772346482755 0.0239629053768761 0.0589757767154399 NA
"SDR16C6P" 0.12819524694688 0 5.86014315403395 0 1 NA NA
"SDR9C7" 1.69997814045435 -0.234610331208286 0.787287155074058 -0.297998423696138 0.765704366709057 0.843808434767565 NA
"SDS" 1.73256761386839 0.445497310190243 0.861371555862836 0.51719528832594 0.605019840778938 0.719038731384035 NA
"SEBOX" 0 NA NA NA NA NA NA
"SEC14L3" 0.424948545435937 -0.781254208661043 2.27353184365178 -0.343630202868054 0.731124407793387 NA NA
"SEL1L2" 0.405689068985037 0.871850472906113 2.25987084129344 0.38579659375892 0.699647318172288 NA NA
"SELE" 0.443459790952648 -1.24025512148976 3.69759145669319 -0.335422432687829 0.737306448276789 NA NA
"SELL" 3.90763843261138 1.31004203656435 0.623815776329849 2.10004633783364 0.0357247651148484 0.0819192427410066 NA
"SELP" 0.0921829755824122 0.300765355940505 5.86014315403396 0.0513238922727453 0.959067429910112 NA NA
"SELPLG" 4.92336402781861 0.656355902576443 0.499158477555696 1.31492488275571 0.188535149182053 0.305408278014484 NA
"SEMA3B-AS1" 0.327560194269602 -1.54996983763961 2.76856766061271 -0.559845388534442 0.575584901441627 NA NA
"SEMG2" 0.0578705832621281 -0.420582548564797 5.86014315403565 -0.0717700126958773 0.942784937660957 NA NA
"SENCR" 0.409048099623772 1.70444213554112 2.3921970791904 0.712500717590525 0.476154767245377 NA NA
"SEPT12" 2.8715185886647 1.00046464337588 0.550503227727128 1.8173638100298 0.0691614253026608 0.139424615027093 NA
"SEPT5" 8.51571570516958 -0.571586091177007 0.432399307369133 -1.32189409519348 0.186203418960821 0.302664266031367 NA
"SEPT5-GP1BB" 7.37938539528781 -1.83977561751877 0.606873302638022 -3.03156459432542 0.00243289859703312 0.00856968850283505 NA
"SEPT7P9" 2.09289328350866 1.41359368116295 0.761154718446154 1.85716996414173 0.0632869767914247 0.130054497505123 NA
"SERF1A" 0 NA NA NA NA NA NA
"SERF1B" 0 NA NA NA NA NA NA
"SERHL2" 8.87248750442779 -0.140690451509038 0.431969774121012 -0.325695129469 0.744655029605319 0.828354534222232 NA
"SERINC4" 7.77947518994095 1.60668738378102 0.392046379799051 4.09820742281705 4.16362093514492e-05 0.000247517718786782 NA
"SERPINA1" 1.8069383389547 2.10275896447262 0.790237856830122 2.66091904645952 0.00779276906797678 0.0230552279377081 NA
"SERPINA10" 0.328030727627726 -0.420582957314474 2.75933856099557 -0.152421657588377 0.878854376363301 NA NA
"SERPINA12" 0.0733293235538099 -0.420582548198644 5.86014315403566 -0.0717700126333952 0.942784937710682 NA NA
"SERPINA13P" 0 NA NA NA NA NA NA
"SERPINA2" 0.225267787177079 2.75898225587808 4.71748985604888 0.584841163429412 0.558654523224745 NA NA
"SERPINA3" 0.38081160122563 -1.54081355648485 2.13178810676758 -0.722779882106193 0.469815129073769 NA NA
"SERPINA4" 0.0197507330510781 0 5.86014315403565 0 1 NA NA
"SERPINA6" 0 NA NA NA NA NA NA
"SERPINA7" 0.0515157271883062 -0.420565650974493 5.86014315403397 -0.071767129218505 0.942787232425564 NA NA
"SERPINA9" 0.0752686100816146 0 5.86014315403565 0 1 NA NA
"SERPINB10" 0.447792745647134 -1.14193129599157 1.83768686618407 -0.621396015286745 0.53433909318927 NA NA
"SERPINB11" 0.078173414931609 0 5.86014315403565 0 1 NA NA
"SERPINB12" 0.935788874859155 -0.563590581626974 1.47908603237053 -0.381039756506731 0.703173748424288 0.796806871272322 NA
"SERPINB13" 0.13138671072719 0 5.86014315403396 0 1 NA NA
"SERPINB2" 0.16999946396584 -0.78125461323419 5.04847341136449 -0.154750664126611 0.877017886860327 NA NA
"SERPINB5" 6.60410201472896 2.30391114514347 0.432554983215822 5.3262850609536 1.00241772246589e-07 1.07380887177469e-06 NA
"SERPINB7" 1.82842856329562 -5.66139376089883 3.55265721313632 -1.59356600461346 0.111033273766272 0.202520765122645 NA
"SERPINC1" 0.766938109567886 0.207012179197078 1.25102087410628 0.165474600369851 0.868570440194048 NA NA
"SERPIND1" 3.02129709366909 0.0291721871607869 0.662118478626581 0.0440588627299728 0.964857483707002 0.977160793668372 NA
"SERPINE3" 4.84008539444818 -1.51579503947286 0.666591090618215 -2.2739503434813 0.0229689722911247 0.0569038151957882 NA
"SERTAD4-AS1" 7.80572326139277 0.472279520574188 0.481787320835489 0.980265565634205 0.326955047475805 0.462262142211286 NA
"SETSIP" 2.23701113612012 -0.708155954991897 0.845568627217185 -0.837490810559611 0.402316740189115 0.538373752749718 NA
"SFRP4" 2.35491154355836 -0.813725147430659 0.715730660201391 -1.13691531281012 0.255573690081669 0.384840606815546 NA
"SFTA1P" 7.28816676462486 0.335800464717791 0.530055061269073 0.633519966612162 0.526394146314883 0.653842015793032 NA
"SFTA2" 0.263704699293945 -0.420588717545239 3.1620206089877 -0.133012642722746 0.894183381899894 NA NA
"SFTA3" 0.0653195443283101 0.66143445831776 5.86014315403504 0.112870017153476 0.910133607241796 NA NA
"SFTPA1" 0.336556422859268 0.644308097758051 2.2973460970386 0.280457567359397 0.779126475951551 NA NA
"SFTPA2" 1.0014208489593 -0.316281172111283 1.67315425663127 -0.189032882567614 0.850067044814071 0.901954871138104 NA
"SFTPB" 3.85749219171336 -3.4559024670999 1.20235882065141 -2.87426881871052 0.0040496411919003 0.013301659301722 NA
"SFTPC" 0.021951671824122 0.661418088220982 5.86014315403565 0.112867223689832 0.910135821951332 NA NA
"SFTPD" 4.54440692835312 0.65938217125104 0.5428456255436 1.2146771388104 0.224489255129538 0.348683008008256 NA
"SGCA" 4.90598203647957 1.16365378792031 0.615300728742313 1.89119520514602 0.0585982911844946 0.122285923841697 NA
"SGCG" 3.7204118163291 -0.392895545473919 0.936526198377863 -0.419524350898507 0.674832962117658 0.774326258049773 NA
"SGCZ" 0.378851818681387 0 1.92841441359164 0 1 NA NA
"SGOL1-AS1" 1.33381205477213 -0.198244514552473 1.1499954773531 -0.172387212346925 0.86313312475531 0.910373560821542 NA
"SGPP2" 4.98341026309627 -2.286810067151 0.76905071420576 -2.9735491104936 0.00294377294673494 0.0101083028355504 NA
"SH2D1A" 2.04081843614755 -0.948834359727942 0.843063198819762 -1.12546053612144 0.260393931129318 0.39039551383751 NA
"SH2D1B" 0.0556632360806795 0 5.86014315403565 0 1 NA NA
"SH2D4B" 3.96797498732956 -0.124342994038378 0.501070674123346 -0.248154602653455 0.804014789706717 0.870561219451994 NA
"SH2D6" 3.96535866632154 0.239891305007546 0.581295686782239 0.412683786345404 0.679838305420966 0.778094103919251 NA
"SH2D7" 0.0185481951700151 -0.420582548942704 5.86014315403565 -0.0717700127603649 0.942784937609636 NA NA
"SH3GL1P2" 3.89254257582092 -1.21441374336653 0.658105105977407 -1.84531882876505 0.0649911730865292 0.132851868137895 NA
"SH3PXD2A-AS1" 0.306252691093803 1.36377708477743 2.78582858358373 0.489540918925833 0.624458792490573 NA NA
"SH3RF3-AS1" 0.323440926401536 -2.8845051152784 5.2579295356846 -0.548600945619715 0.583279336757527 NA NA
"SH3TC1" 5.47571847060162 -0.753227406706728 0.446468393164745 -1.68707890242253 0.091588181203295 0.174480816499493 NA
"SH3TC2" 8.72024443552172 1.76323457083234 0.405008538772676 4.35357381890165 1.33935966576883e-05 9.04437039332053e-05 NA
"SHANK2-AS1" 0.493635541352242 -0.0599148954112261 1.96555172062681 -0.0304824822376688 0.975682264038558 NA NA
"SHANK2-AS3" 0.788717910693107 -1.54857752931127 1.60767601205608 -0.963239805594143 0.335427193355505 NA NA
"SHCBP1L" 0 NA NA NA NA NA NA
"SHH" 0.413360479094991 -1.605279839431 3.06687342911179 -0.523425526529118 0.600678164231521 NA NA
"SHISA8" 5.19167397486279 -0.754201062627956 0.59306208412621 -1.2717067619306 0.203477327169203 0.322785414621895 NA
"SHOX" 0.0208300521057926 0.661418088220982 5.86014315403565 0.112867223689832 0.910135821951332 NA NA
"SHOX2" 5.00533278941513 -0.136744391246791 0.54312370688467 -0.251773932003724 0.801215807609179 0.86862062139685 NA
"SI" 0.0430633029874898 -0.420582548564797 5.86014315403565 -0.0717700126958773 0.942784937660957 NA NA
"SIDT1" 1.44194599888973 -0.0347051277160308 1.17377934338048 -0.029566994777809 0.976412388150783 0.984974222877088 NA
"SIGLEC1" 0.551519109649833 -0.116088803926248 1.62244202503425 -0.0715518965454543 0.942958522891343 NA NA
"SIGLEC10" 2.60377246104311 -0.969400399479298 1.07875578786082 -0.898628225579794 0.368850719167607 0.505890487806323 NA
"SIGLEC11" 2.45633202906399 0.394332435711626 0.713763804908905 0.552469084309975 0.580627010085384 0.700545013317954 NA
"SIGLEC12" 0 NA NA NA NA NA NA
"SIGLEC14" 2.2476255778235 1.24343321569025 0.696413900409431 1.78548017918541 0.0741834635322424 0.147434876428544 NA
"SIGLEC15" 2.66932667922089 -1.56230621154078 0.855262365692235 -1.82669818550507 0.0677451612381719 0.137269283798354 NA
"SIGLEC16" 1.1448554644468 -0.0605336850944886 1.36006008373656 -0.0445080962365878 0.964499398510365 0.976850260512419 NA
"SIGLEC17P" 0.0292046056633099 -0.420582548942704 5.86014315403565 -0.0717700127603649 0.942784937609636 NA NA
"SIGLEC5" 0.198714845985521 0.300762338712927 4.21656377110571 0.0713287774215396 0.943136092483613 NA NA
"SIGLEC6" 8.60000839692297 1.28336998233014 0.422557876198559 3.03714604464523 0.00238829711295751 0.00843843843103639 NA
"SIGLEC7" 0 NA NA NA NA NA NA
"SIGLEC8" 0.52408527895962 -1.53507661259438 1.94025022335032 -0.791174557858676 0.428842135965512 NA NA
"SIGLEC9" 0.113742692039539 -0.420582546177852 5.86014315403566 -0.0717700122885587 0.942784937985114 NA NA
"SIGLECL1" 0.0477705096935569 0 5.86014315403566 0 1 NA NA
"SIM2" 2.0503505686673 1.07019925628693 0.795826087177186 1.34476523643872 0.178701059936631 0.293079619813127 NA
"SIRPB1" 1.68407336659832 -2.28208054417945 1.16482569330417 -1.95916054848177 0.0500939877249964 0.107602588547684 NA
"SIRPB2" 0.912528520645107 -0.377419673349667 1.32091719950532 -0.285725459166562 0.775088403641077 NA NA
"SIRPD" 0 NA NA NA NA NA NA
"SIRPG" 0.668354725015519 -1.14193194012975 1.68656317719836 -0.677076290748072 0.498357550969581 NA NA
"SIX3-AS1" 0.610695259847421 -2.02049377932107 1.78769157235175 -1.13022504025292 0.258381411076958 NA NA
"SKAP1" 2.09718249325938 0.0546044594823816 0.869390310864343 0.0628077617153268 0.949919585119391 0.968003435160673 NA
"SKINTL" 3.84209067028591 -2.33207983991469 0.864233982805494 -2.69843570874666 0.00696661929441511 0.0210138832745253 NA
"SKOR1" 5.15433042391064 -0.97131632596487 0.524915853415018 -1.85042291949394 0.0642526181521937 0.131654058480671 NA
"SKOR2" 3.14230796785883 0.373063156957221 0.625360054613252 0.596557381951649 0.550802932208308 0.675046275618391 NA
"SKP1P2" 0.373249833690993 -0.420584605929285 2.26853112747591 -0.185399530487047 0.85291567665423 NA NA
"SLA2" 7.47465915644877 1.17440745431554 0.379063426501712 3.09818191945837 0.00194711863757594 0.0071118349006093 NA
"SLAMF1" 0.357282964917838 -0.420574128910038 2.95772829223083 -0.142194984581503 0.886925993261058 NA NA
"SLAMF6" 1.28734232592151 -0.641945227179604 1.17570975866106 -0.546006548342914 0.585061435933034 0.704180849462992 NA
"SLAMF7" 0.588903631375322 2.75311247980295 1.8836848993226 1.46155680325993 0.14386269895316 NA NA
"SLAMF8" 0.124512281156352 -0.781252178716796 5.86014315403566 -0.13331622763836 0.893943294356876 NA NA
"SLAMF9" 0.109837512511776 -0.420582547803351 5.86014315403565 -0.0717700125659408 0.942784937764365 NA NA
"SLC10A1" 0.338160791539297 -0.0599151863729191 2.29685171744168 -0.0260857877406448 0.97918891294637 NA NA
"SLC10A2" 0.615435339867512 -0.570997827818163 1.67367018493818 -0.341165083154811 0.732979307674941 NA NA
"SLC10A6" 3.69344126144801 0.131771200015256 0.560666493002211 0.235025994347652 0.814188557655924 0.877824321196633 NA
"SLC11A1" 2.22336263129266 -0.454078234876378 0.781957911714523 -0.580693958170671 0.561446734447526 0.683910794666171 NA
"SLC12A3" 2.49267876988788 -0.152850967955655 0.766302940667148 -0.199465459211969 0.84189865998909 0.896545321958649 NA
"SLC13A1" 3.03854795250843 1.29381161208369 0.603716165630338 2.14307929080021 0.0321067320513161 0.0752201260267604 NA
"SLC13A2" 0.0640113763415759 -0.781252179821874 5.86014315403565 -0.133316227826936 0.893943294207746 NA NA
"SLC14A1" 5.37134654045046 -1.74550690002841 0.666397951867651 -2.61931612355117 0.0088106257443836 0.0256311567632015 NA
"SLC14A2" 7.07215081339191 0.817251008232435 0.393148578305564 2.0787332152 0.0376418782801097 0.0854825982271142 NA
"SLC15A5" 0.0262979066426911 -0.420582548942704 5.86014315403565 -0.0717700127603649 0.942784937609636 NA NA
"SLC16A11" 6.15877607329517 -2.06298791857661 0.626898310330758 -3.29078557810781 0.000999080352302744 0.00401706063279193 NA
"SLC16A8" 5.116555557057 -0.0857769546215546 0.616855447648264 -0.139055195100531 0.889406533290221 0.928999879762008 NA
"SLC17A1" 0 NA NA NA NA NA NA
"SLC17A2" 0.0870240603097937 0 5.86014315403566 0 1 NA NA
"SLC17A3" 0.381214601070648 0.283362090001236 2.34716235629618 0.12072538963533 0.903908548057327 NA NA
"SLC17A4" 0 NA NA NA NA NA NA
"SLC17A8" 7.91765897357629 0.296054236355071 0.501864500493088 0.589908702576481 0.555251859358265 0.678890696998028 NA
"SLC18A1" 0.201337224286799 1.03246781298113 4.22992319070771 0.244086657471524 0.807163705874795 NA NA
"SLC18A3" 0.510601735147041 -1.06903490555276 1.90508995745938 -0.561146680432047 0.574697547873561 NA NA
"SLC1A7" 0.62800225209284 0.428335694256695 1.57872284548514 0.271317853847277 0.786146575915535 NA NA
"SLC22A1" 6.4250697128848 -0.158164202924253 0.495124520316085 -0.319443284334377 0.749390392588727 0.831672616470955 NA
"SLC22A10" 0.324103429765849 0.915431828475538 2.03139329802774 0.450642339602244 0.65224734604897 NA NA
"SLC22A11" 0.151897679978223 0 5.86014315403566 0 1 NA NA
"SLC22A12" 0.024493115736245 0 5.86014315403565 0 1 NA NA
"SLC22A13" 1.41522334193913 0.660447621890424 0.96360802326933 0.685390330862602 0.493097643907908 0.625332674816937 NA
"SLC22A14" 0.510276416051657 -1.14192981518002 1.98817792911031 -0.574359969729177 0.565724235442983 NA NA
"SLC22A16" 1.46489591531348 -2.4355785453744 1.25778966756998 -1.93639573306392 0.0528192516877473 0.112312651006701 NA
"SLC22A18AS" 1.30815128656016 0.754775259223535 0.824628298405615 0.915291484275838 0.360038628455755 0.497360591586448 NA
"SLC22A24" 0.0453251771293204 0 5.86014315403396 0 1 NA NA
"SLC22A25" 0.314979854992163 0.661436832015427 2.4702555726499 0.267760485732206 0.788883688201144 NA NA
"SLC22A6" 0.022732689749712 0 5.86014315403565 0 1 NA NA
"SLC22A7" 0.260167190225586 -1.0162996021575 3.12946567336748 -0.324751797345617 0.745368928881746 NA NA
"SLC22A8" 0.229401381296106 2.01223628510028 4.09485352786362 0.491406169087105 0.623139201850413 NA NA
"SLC22A9" 0.394084100685328 0.702328707315403 2.45596763607649 0.285968225720353 0.774902457933932 NA NA
"SLC23A1" 0.566485852268518 -0.887703600541868 1.54738950169316 -0.573678184820655 0.566185593255785 NA NA
"SLC24A5" 1.26970566733248 -1.04948460373704 1.04952547405859 -0.999961058285327 0.317329353739679 0.452286063424432 NA
"SLC25A2" 0.247692055654828 -0.420588953154927 3.56993969809982 -0.117814021726696 0.906215019194607 NA NA
"SLC25A30-AS1" 0.327752669798486 -1.85518810525863 2.31614495820143 -0.800981000213064 0.423142645279985 NA NA
"SLC25A31" 0.5518514599135 0.58825954980884 1.46278443511022 0.402150539539009 0.687573240081951 NA NA
"SLC25A3P1" 204.329307678238 8.15083342178849 0.415243603183256 19.629040301414 8.73489735718815e-86 1.65805821634145e-82 NA
"SLC25A45" 9.48768923718623 0.176271719367108 0.379825494205244 0.464086065986549 0.642586084426296 0.749328483510256 NA
"SLC25A47" 0.422931343855207 0.275976734023237 1.90605144958675 0.144789761096465 0.884876866497157 NA NA
"SLC25A48" 10.3109245941804 -0.0959361482830269 0.382499481373713 -0.250813799638318 0.801958071971719 0.869127497697241 NA
"SLC25A51P1" 0 NA NA NA NA NA NA
"SLC25A52" 0.360381699202637 0.283703432236159 2.28583058698026 0.124113936462348 0.901225063778819 NA NA
"SLC25A6" 0 NA NA NA NA NA NA
"SLC26A1" 1.59554234557586 1.64479832099654 1.008074223181 1.63162422287354 0.102758672187865 0.190913684591373 NA
"SLC26A3" 1.39788229604954 -0.333671357794664 1.07494879236655 -0.310406746967053 0.756251664031298 0.836402090930612 NA
"SLC26A4" 6.62211336497453 -1.23781744981351 0.50091214854544 -2.4711268301396 0.0134688040739439 0.0365079021750112 NA
"SLC26A4-AS1" 0.827518598431388 -1.17450908821337 1.32232046219829 -0.888218190513975 0.374423395744254 NA NA
"SLC26A5" 6.98671272508491 -0.166744824071267 0.441931630332831 -0.377309096309053 0.70594391302948 0.798868925547013 NA
"SLC26A9" 2.92214764546799 0.889740589359461 0.647171094612742 1.3748150941319 0.169188777345343 0.280876453696808 NA
"SLC28A1" 2.4274557024566 -1.22441530614283 0.837621306273649 -1.46177669666728 0.143802411939247 0.247857748427384 NA
"SLC28A2" 2.31549702611179 -0.921161792855227 0.900859236973827 -1.02253687929049 0.306526867061295 0.440577178670809 NA
"SLC28A3" 2.21585109613336 -0.928603803235492 0.879175203107437 -1.05622155851683 0.29086700356391 0.42474304017749 NA
"SLC2A2" 0.0775526741993405 0.661418088976796 5.86014315403565 0.112867223818808 0.910135821849078 NA NA
"SLC2A5" 3.06912086545946 -2.43744420895034 0.853648274974776 -2.85532611077128 0.00429926586210885 0.0139645216623118 NA
"SLC2A7" 0.166170253857006 -0.781252178351547 5.86014315403566 -0.133316227576033 0.893943294406166 NA NA
"SLC30A4" 1.85109374277399 -1.9864673797269 1.05415842286644 -1.88441066981691 0.0595094476956576 0.12368425885897 NA
"SLC30A8" 0.849409185633992 -0.119544521465595 1.04222517012853 -0.11470124200786 0.908681929447555 NA NA
"SLC34A1" 0.100087100445343 1.40713015921398 5.85739894303327 0.240231231114556 0.810151003536047 NA NA
"SLC34A3" 3.2550131258397 1.43048620300284 0.624695264000808 2.28989442603009 0.0220274374400519 0.0550743964024059 NA
"SLC35F4" 3.33230179649723 0.654813873190086 0.564985490367896 1.15899237122656 0.246459294662742 0.374383029072357 NA
"SLC35G3" 0.209389958615648 0.661425543593191 4.20048330374711 0.157464152518629 0.874879057560429 NA NA
"SLC35G4P" 0.0211671852774994 0 5.86014315403505 0 1 NA NA
"SLC35G5" 1.2442740013231 0.914789394890258 1.0368988950207 0.882235866277006 0.377649270126068 0.514611517985141 NA
"SLC35G6" 0.229830528407725 -0.781247286259767 3.62780905164465 -0.215349616018404 0.829494748956575 NA NA
"SLC36A2" 9.13960567090781 1.22963460654518 0.392564127630091 3.13231525755672 0.00173433537118032 0.00642740218971979 NA
"SLC36A3" 0.168455792836116 0.66142192696055 5.07410546783957 0.1303524199788 0.896287608672415 NA NA
"SLC38A11" 0.204202823881185 -0.781236235504607 4.85566050485494 -0.160891856982894 0.872178575936487 NA NA
"SLC38A8" 1.99812838456643 -0.704499860624454 0.929511472842711 -0.757924868285802 0.44849596183063 0.583505849723716 NA
"SLC39A12" 0.239850073291186 -0.420586338637682 3.13617636866708 -0.134107999422378 0.893317174162886 NA NA
"SLC39A2" 3.90154730519777 0.114384709023027 0.617611431974327 0.185204973711985 0.853068268122261 0.904227152645881 NA
"SLC39A5" 6.18301869215106 0.312723782957643 0.444195439560466 0.704022948247926 0.481418482548982 0.615041434630824 NA
"SLC3A1" 4.27506381118964 0.243613920528752 0.549641204487443 0.443223540265562 0.657604053556647 0.761786900073982 NA
"SLC40A1" 9.27615007546006 -2.06273027189764 0.870391353206555 -2.36988828565273 0.0177934606777802 0.0460910849598284 NA
"SLC45A2" 2.52841682304074 1.2951965464603 0.726936271860196 1.78171952150077 0.0747949818174115 0.148330282995928 NA
"SLC46A2" 0.143958345035822 -0.781252178243436 5.86014315403565 -0.133316227557584 0.893943294420756 NA NA
"SLC47A2" 0.556619926083732 -0.366790300458901 1.5692237400254 -0.233739963972865 0.815186860235067 NA NA
"SLC4A1" 8.37562955940327 0.5448834298897 0.378262360142987 1.44049074743712 0.149728605890149 0.255405139917938 NA
"SLC4A9" 3.67833109793342 -1.93496381119428 0.844943001011579 -2.2900524755844 0.0220182748575833 0.055065993853313 NA
"SLC51B" 0.374127251149575 0 2.98214784175325 0 1 NA NA
"SLC5A1" 0.672137675944877 -0.0599120910774577 1.5839479498586 -0.0378245327334185 0.969827584072738 NA NA
"SLC5A10" 0.890202749730438 -0.0245973526799899 1.32718484851558 -0.0185334791212402 0.985213269671339 NA NA
"SLC5A4" 0.768161733418426 -2.1233426304678 1.58265899014272 -1.34162990492116 0.179716024841615 NA NA
"SLC5A8" 8.79317209397347 -0.0976186566683073 0.432480756166888 -0.22571791987581 0.821420819696181 0.882711163919435 NA
"SLC5A9" 2.905128238359 -0.295298925622306 0.839039169465764 -0.351948915341258 0.724876573965845 0.81364834291406 NA
"SLC6A1" 2.68762760418337 -1.35338719193232 0.861872177843736 -1.57028759800354 0.116348218127681 0.210195286618411 NA
"SLC6A1-AS1" 0.119616662623708 1.36103070283837 5.8586969012822 0.232309458190354 0.816297666797785 NA NA
"SLC6A13" 4.84903242163628 0.853540706638186 0.520365720218717 1.64027082006753 0.100948869950119 0.188199073634896 NA
"SLC6A14" 0.519916522960761 -0.802251151846611 1.78915792957399 -0.448395940115601 0.65386747129295 NA NA
"SLC6A18" 0.0185481951700151 -0.420582548942704 5.86014315403565 -0.0717700127603649 0.942784937609636 NA NA
"SLC6A19" 0.720449142563571 -0.478015077009163 1.72331231799998 -0.277381570372532 0.781487131352898 NA NA
"SLC6A2" 9.88396415020551 1.88037653366496 0.310980977055623 6.04659664867099 1.47937502515945e-09 2.24293104852849e-08 NA
"SLC6A20" 6.38855908878224 0.299005114831238 0.478493688952526 0.624888314589462 0.532044362240648 0.658982292534015 NA
"SLC6A5" 0.384486451809289 -0.751471735674889 2.10734849021995 -0.356595854535884 0.721394381325934 NA NA
"SLC6A7" 2.62963226876103 -2.63396489993311 1.18522548037416 -2.22233232709577 0.0262608550046986 0.0636795541261099 NA
"SLC7A11-AS1" 1.79007339478269 -2.77727593991416 1.21314295380881 -2.28932289570207 0.0220605983690122 0.0551500432293678 NA
"SLC7A13" 0 NA NA NA NA NA NA
"SLC7A4" 7.12110023210853 0.390269686322465 0.390054966003322 1.00055048733604 0.317044177549746 0.451981417818197 NA
"SLC7A9" 7.22553509864071 1.07369585051654 0.358717608867035 2.99315066775695 0.00276113401847368 0.00957818821978571 NA
"SLC8A1-AS1" 1.5286663957373 -1.52257152733941 1.24646653790627 -1.22151014972044 0.221892925055774 0.345611840765464 NA
"SLC9A2" 5.72711551579997 0.915544890351562 0.438901011316608 2.08599403224232 0.0369791636423574 0.084337196234438 NA
"SLC9A3" 3.34847881143805 0.436974188849792 0.547225514117215 0.798526708965169 0.424564900030962 0.560086936714693 NA
"SLC9A9-AS1" 0.0543072696051229 0 5.86014315403565 0 1 NA NA
"SLC9C2" 2.63146680429615 1.00900010908263 0.781671835511144 1.29082316036478 0.19676500484494 0.315109535304703 NA
"SLCO1B1" 9.30444553862479 2.50721546789472 0.449148264037492 5.58215553447053 2.37555785928053e-08 2.86667764048716e-07 NA
"SLCO1B3" 0 NA NA NA NA NA NA
"SLCO1B7" 0.0247269883593738 0 5.86014315403566 0 1 NA NA
"SLCO2B1" 0.790128191122718 -0.979982705287995 1.509436574961 -0.649237418480679 0.516184929171507 NA NA
"SLED1" 0.262683022426294 -0.420581900135605 2.83852326572213 -0.148169262945466 0.882209188647788 NA NA
"SLFN12L" 0.109101385267601 0.300765356664411 5.86014315403395 0.0513238923962758 0.959067429811679 NA NA
"SLFN14" 0.209186854748386 -0.420572940136249 4.86078126044257 -0.0865237330383298 0.931050090577944 NA NA
"SLFNL1" 0.492764979629957 0.518549131818534 1.81396060771463 0.285865707123509 0.774980979915523 NA NA
"SLIT2-IT1" 0.225149064209258 0.715922895838263 3.64326560577803 0.196505820136431 0.844214277665671 NA NA
"SLMO2-ATP5E" 0.451599853798607 0.484725287247828 1.76476963838007 0.274667739463588 0.783571518369128 NA NA
"SLN" 1.18945676469088 -0.506071517122588 1.43085511909593 -0.353684667559034 0.723575214361248 0.812755295371334 NA
"SLPI" 0.793399592488121 -0.794276888745455 1.58075691456551 -0.502466180237316 0.615339636307027 NA NA
"SLURP1" 0 NA NA NA NA NA NA
"SLX1A" 0 NA NA NA NA NA NA
"SLX1A-SULT1A3" 0 NA NA NA NA NA NA
"SLX1B" 0 NA NA NA NA NA NA
"SLX1B-SULT1A4" 0 NA NA NA NA NA NA
"SMAD1-AS2" 0.0322295063573028 0 5.86014315403565 0 1 NA NA
"SMAD5-AS1" 2.31289066330132 -1.43404624417301 0.793868889637526 -1.80640186672106 0.0708555902151937 0.142043372099625 NA
"SMC1B" 5.75930969284011 1.19726070581369 0.508053524776444 2.35656411662632 0.0184448831614092 0.0475449174592435 NA
"SMCO2" 3.76410578688114 -1.04115837465785 0.710094563462105 -1.46622496246362 0.142587010181424 0.246142836237159 NA
"SMCO3" 0.0903842642648864 0 5.86014315403505 0 1 NA NA
"SMCP" 0.0689845570149293 -0.420582548186891 5.86014315403565 -0.0717700126313897 0.942784937712278 NA NA
"SMCR5" 1.05937840188556 -1.83238842852351 1.25762935109018 -1.4570178621667 0.145111449642139 0.249447107855095 NA
"SMCR9" 0.0818123191792137 0 5.86014315403565 0 1 NA NA
"SMEK3P" 0.147028296929662 1.44386250521511 5.85629477816193 0.246548809427978 0.805257425755781 NA NA
"SMG7-AS1" 3.25299673630325 -0.0494070262058669 0.657941838675728 -0.0750933035438374 0.940140475780652 0.961723782672362 NA
"SMIM18" 0.120801030058749 0 5.86014315403565 0 1 NA NA
"SMIM2" 0.0192958731864186 0 5.86014315403565 0 1 NA NA
"SMIM2-IT1" 0 NA NA NA NA NA NA
"SMIM21" 0 NA NA NA NA NA NA
"SMIM22" 1.02029452770855 0.607331670315338 1.3161894507446 0.461431802216434 0.644488839392113 0.750717179021913 NA
"SMIM23" 0 NA NA NA NA NA NA
"SMIM5" 1.21310420258278 -2.94825112065696 1.27760921536543 -2.30763138305455 0.0210196474643625 0.0530437314768052 NA
"SMIM6" 0.0292046056633099 -0.420582548942704 5.86014315403565 -0.0717700127603649 0.942784937609636 NA NA
"SMIM9" 0.0454836047235139 0 5.86014315403565 0 1 NA NA
"SMLR1" 0 NA NA NA NA NA NA
"SMN1" 0 NA NA NA NA NA NA
"SMN2" 0 NA NA NA NA NA NA
"SMPX" 0.829565557914674 2.12781783248814 1.13838380200652 1.86915680699043 0.061601001572559 NA NA
"SMR3A" 0.0192958731864186 0 5.86014315403565 0 1 NA NA
"SMR3B" 0.021951671824122 0.661418088220982 5.86014315403565 0.112867223689832 0.910135821951332 NA NA
"SMYD1" 7.66214782998593 1.29179906840838 0.422805858029312 3.05530078137853 0.00224834916021149 0.00802371945086192 NA
"SNAP25-AS1" 1.27403458387289 1.00847179896797 0.956431801842998 1.05441056751218 0.291694986178484 0.425559467192375 NA
"SNAR-A1" 0 NA NA NA NA NA NA
"SNAR-A10" 0 NA NA NA NA NA NA
"SNAR-A11" 0 NA NA NA NA NA NA
"SNAR-A12" 0 NA NA NA NA NA NA
"SNAR-A13" 0 NA NA NA NA NA NA
"SNAR-A14" 0 NA NA NA NA NA NA
"SNAR-A2" 0 NA NA NA NA NA NA
"SNAR-A3" 0 NA NA NA NA NA NA
"SNAR-A4" 0 NA NA NA NA NA NA
"SNAR-A5" 0 NA NA NA NA NA NA
"SNAR-A6" 0 NA NA NA NA NA NA
"SNAR-A7" 0 NA NA NA NA NA NA
"SNAR-A8" 0 NA NA NA NA NA NA
"SNAR-A9" 0 NA NA NA NA NA NA
"SNAR-B1" 0 NA NA NA NA NA NA
"SNAR-B2" 0 NA NA NA NA NA NA
"SNAR-C1" 0 NA NA NA NA NA NA
"SNAR-C2" 0 NA NA NA NA NA NA
"SNAR-C3" 0 NA NA NA NA NA NA
"SNAR-C4" 0 NA NA NA NA NA NA
"SNAR-C5" 0 NA NA NA NA NA NA
"SNAR-D" 0 NA NA NA NA NA NA
"SNAR-E" 0.0751508581946608 0 5.86014315403566 0 1 NA NA
"SNAR-F" 0.0203677732577244 -0.420582548942704 5.86014315403565 -0.0717700127603649 0.942784937609636 NA NA
"SNAR-G1" 0.752818640656828 3.72946480068173 2.21843918421253 1.68112104547304 0.0927394053436904 NA NA
"SNAR-G2" 0.171599852812421 0.306324206605873 5.82147500743354 0.0526196893767854 0.958034928848332 NA NA
"SNAR-H" 0 NA NA NA NA NA NA
"SNAR-I" 0 NA NA NA NA NA NA
"SNCA-AS1" 0.481367195593665 1.33115673842175 1.86375033727671 0.714235545285972 0.475081540631608 NA NA
"SND1-IT1" 3.27253176245462 -0.958193627970942 0.683036367239237 -1.40284423191676 0.160663293831782 0.270023864677341 NA
"SNHG22" 1.55858597638079 -0.132374632360469 0.972530814254364 -0.136113561051493 0.891731507134093 0.930251014971387 NA
"SNORA11" 4.02364317197875 -0.637131968354712 0.580877534948159 -1.09684387848047 0.272709645309442 0.404577920067513 NA
"SNORA11B" 0.227288630541564 -0.0599036452356743 3.5988454781621 -0.0166452395911887 0.986719633574067 NA NA
"SNORA11C" 0.101317335190854 -0.781252179443968 5.86014315403565 -0.133316227762448 0.893943294258744 NA NA
"SNORA11D" 0 NA NA NA NA NA NA
"SNORA11E" 0 NA NA NA NA NA NA
"SNORA12" 1.97523503811481 -0.249406093103672 0.857963791329923 -0.290695359902158 0.771284320689741 0.847595610220151 NA
"SNORA14A" 2.20302515611475 0.633829067987463 0.687682516348042 0.921688501480931 0.3566910800216 0.493636080041299 NA
"SNORA15" 3.04721123126622 0.045806922463619 0.619820962339904 0.0739034741430685 0.941087191444615 0.962381050964427 NA
"SNORA16B" 1.17322270864992 -0.33457868835252 0.987216878905006 -0.338911029077649 0.734676755642021 0.820669344765306 NA
"SNORA17" 0 NA NA NA NA NA NA
"SNORA19" 1.68316660606377 0.133646021568865 0.844598640970117 0.158236131442691 0.874270733618871 0.918497180958236 NA
"SNORA20" 5.29300830798067 -0.0788968553792569 0.48123348751042 -0.163947142970902 0.869772754441912 0.915139206519394 NA
"SNORA22" 5.66914379631201 -0.0750985877297446 0.460341828324823 -0.163136571801496 0.870410905355939 0.915658379819687 NA
"SNORA23" 7.21833507027472 0.134916527125283 0.386703818213047 0.348888531146991 0.727172995659305 0.815358131230724 NA
"SNORA28" 6.55695431945698 -0.430236520089738 0.483456397742869 -0.889917936960602 0.373509951826674 0.510428398126731 NA
"SNORA29" 7.77368558498871 0.728385958126258 0.38711389487923 1.88158050579274 0.0598929951115876 0.124358874776652 NA
"SNORA2A" 1.89694321219961 -0.428503315994459 0.901449854781872 -0.475349032141279 0.634538216100917 0.742543888664546 NA
"SNORA2B" 6.46373664199391 1.23539335711225 0.459071962625304 2.69106688643624 0.00712239134331789 0.0213894844792845 NA
"SNORA30" 0.708841131076711 0.277484239416581 1.53241025327912 0.181076992158469 0.856307143652149 NA NA
"SNORA31" 2.49057977934914 0.173255967524842 0.628114908318643 0.275834827720646 0.782674932369117 0.855802739990241 NA
"SNORA34" 3.54039785495554 -2.0098983086898 0.787456744005939 -2.55239201897628 0.0106986066709538 0.0301262352511563 NA
"SNORA35" 0.115762786594685 -0.781252179201195 5.86014315403565 -0.13331622772102 0.893943294291506 NA NA
"SNORA36A" 0 NA NA NA NA NA NA
"SNORA36B" 0.366587226615638 0.300762769585293 2.52393562330515 0.11916420007236 0.905145268709932 NA NA
"SNORA36C" 0.0637921021282141 0 5.86014315403566 0 1 NA NA
"SNORA37" 2.26076505882575 -2.12876716346145 1.00844198144116 -2.11094659151262 0.0347769027535633 0.0801524002025422 NA
"SNORA38" 1.34684024432625 -0.159720347655578 1.03586725927188 -0.154189975815865 0.877459945812878 0.920802851022418 NA
"SNORA38B" 1.69489628174231 -0.655791059094297 1.00111279447786 -0.655062109596083 0.512427766183183 0.641743343517133 NA
"SNORA43" 0 NA NA NA NA NA NA
"SNORA46" 2.81219295124872 -1.18577410670084 0.767414901560336 -1.54515387216208 0.122309048831692 0.218510151992769 NA
"SNORA47" 6.03510077747115 -0.629750337631235 0.491456356407945 -1.28139626117379 0.200054516740888 0.319138989560092 NA
"SNORA49" 4.03624067430743 -0.554374897866185 0.585410288578454 -0.946985231865958 0.343646304326296 0.479401729975566 NA
"SNORA53" 4.49160386448895 -0.0334046649874854 0.56443157534569 -0.0591828424322762 0.952806475441707 0.969204059281589 NA
"SNORA54" 3.0273678093354 -0.0734796329576045 0.636416566949294 -0.115458391207247 0.908081798865265 0.941563811987789 NA
"SNORA56" 0 NA NA NA NA NA NA
"SNORA58" 4.35997140157909 0.205262900526735 0.595183945264528 0.344873046660401 0.730189814537886 0.817437075935253 NA
"SNORA59A" 0 NA NA NA NA NA NA
"SNORA59B" 0 NA NA NA NA NA NA
"SNORA5A" 5.51946637935208 -0.552398303576337 0.512839475953637 -1.07713686148895 0.281419127311883 0.414196935305432 NA
"SNORA5B" 4.37696142200241 -0.48436577274744 0.542911319542328 -0.892163702086298 0.372305194679055 0.509487218325847 NA
"SNORA70B" 0.0861163786858332 0 5.86014315403396 0 1 NA NA
"SNORA70C" 0.0322295063573028 0 5.86014315403565 0 1 NA NA
"SNORA70D" 0.143284637353926 -0.420582547130622 5.86014315403565 -0.0717700124511434 0.942784937855724 NA NA
"SNORA70E" 0.0501517403162502 0 5.86014315403565 0 1 NA NA
"SNORA70F" 0.520056024375466 0.889529813309165 1.61510997160353 0.55075495102418 0.581801669485487 NA NA
"SNORA70G" 0 NA NA NA NA NA NA
"SNORA71D" 1.53687508404927 0.0503141098819852 0.824819317855791 0.0610001594201047 0.951359082094737 0.968463564829043 NA
"SNORA71E" 2.92591377085912 0.191310856128497 0.662601140970137 0.288727024901274 0.772790280164978 0.848549351000162 NA
"SNORA74A" 4.93347597417735 -0.151406347829247 0.606895014453852 -0.249477000508067 0.802991829515318 0.869850534032972 NA
"SNORA74B" 0.395744040785845 -0.42058561131793 1.7568367100452 -0.23939937554419 0.810795914174889 NA NA
"SNORA77" 1.79607238312815 -0.375522650926904 0.789897745591257 -0.475406662473528 0.634497146606031 0.742543888664546 NA
"SNORA78" 1.65423274412761 -0.40886184799103 1.16224025596364 -0.351787718497183 0.724997469793022 0.813687812428969 NA
"SNORA79" 1.07323010252727 1.46594181821746 0.888011808171939 1.65081342919893 0.0987766771321569 0.184854469616741 NA
"SNORA7A" 0 NA NA NA NA NA NA
"SNORA7B" 1.4051695976839 -0.431725901698388 0.95335215754117 -0.452850395610232 0.650656471987517 0.756369719595019 NA
"SNORA80A" 0.833093209664639 -0.499418882374041 1.16446561831665 -0.428882462924068 0.668008763242134 NA NA
"SNORA80B" 1.72164266342518 -0.0773084669647329 0.827033913368437 -0.0934767797488041 0.925524795988412 0.952728398994145 NA
"SNORA80E" 2.87966535989822 -0.743720020331224 0.70876409162481 -1.04931955374076 0.294031069398565 0.428177810458271 NA
"SNORA84" 1.62455463756224 -1.05939740550532 0.944969274611266 -1.12109190633857 0.262248743475802 0.392463390780327 NA
"SNORD103A" 0 NA NA NA NA NA NA
"SNORD103B" 0 NA NA NA NA NA NA
"SNORD105" 0.360413681226509 0.643189147408237 2.53613749839829 0.253609730471808 0.799797078532468 NA NA
"SNORD105B" 0.083691288605419 0 5.86014315403505 0 1 NA NA
"SNORD107" 0 NA NA NA NA NA NA
"SNORD108" 0 NA NA NA NA NA NA
"SNORD109A" 0 NA NA NA NA NA NA
"SNORD109B" 0 NA NA NA NA NA NA
"SNORD111" 0.761370930194207 -1.3372935925481 1.44043766801628 -0.928393933483963 0.353203264222933 NA NA
"SNORD111B" 0.593219531804744 0.188278767510675 1.7185386235665 0.109557483857964 0.912760330577284 NA NA
"SNORD113-1" 0 NA NA NA NA NA NA
"SNORD113-2" 0 NA NA NA NA NA NA
"SNORD113-4" 0 NA NA NA NA NA NA
"SNORD113-5" 0 NA NA NA NA NA NA
"SNORD113-6" 0 NA NA NA NA NA NA
"SNORD113-7" 0 NA NA NA NA NA NA
"SNORD113-9" 0 NA NA NA NA NA NA
"SNORD114-1" 0 NA NA NA NA NA NA
"SNORD114-10" 0 NA NA NA NA NA NA
"SNORD114-11" 0 NA NA NA NA NA NA
"SNORD114-12" 0 NA NA NA NA NA NA
"SNORD114-13" 0 NA NA NA NA NA NA
"SNORD114-14" 0 NA NA NA NA NA NA
"SNORD114-15" 0 NA NA NA NA NA NA
"SNORD114-16" 0 NA NA NA NA NA NA
"SNORD114-17" 0 NA NA NA NA NA NA
"SNORD114-18" 0 NA NA NA NA NA NA
"SNORD114-19" 0 NA NA NA NA NA NA
"SNORD114-2" 0 NA NA NA NA NA NA
"SNORD114-20" 0 NA NA NA NA NA NA
"SNORD114-21" 0 NA NA NA NA NA NA
"SNORD114-22" 0 NA NA NA NA NA NA
"SNORD114-23" 0 NA NA NA NA NA NA
"SNORD114-24" 0 NA NA NA NA NA NA
"SNORD114-25" 0 NA NA NA NA NA NA
"SNORD114-26" 0 NA NA NA NA NA NA
"SNORD114-27" 0 NA NA NA NA NA NA
"SNORD114-28" 0 NA NA NA NA NA NA
"SNORD114-29" 0 NA NA NA NA NA NA
"SNORD114-3" 0.0240745068936018 0 5.86014315403565 0 1 NA NA
"SNORD114-30" 0 NA NA NA NA NA NA
"SNORD114-31" 0 NA NA NA NA NA NA
"SNORD114-4" 0 NA NA NA NA NA NA
"SNORD114-5" 0 NA NA NA NA NA NA
"SNORD114-6" 0 NA NA NA NA NA NA
"SNORD114-7" 0 NA NA NA NA NA NA
"SNORD114-8" 0 NA NA NA NA NA NA
"SNORD114-9" 0 NA NA NA NA NA NA
"SNORD115-1" 0 NA NA NA NA NA NA
"SNORD115-10" 0 NA NA NA NA NA NA
"SNORD115-11" 0 NA NA NA NA NA NA
"SNORD115-12" 0 NA NA NA NA NA NA
"SNORD115-13" 0.274062659772397 -0.420585385331283 3.99963055178423 -0.105156058762393 0.916251977369434 NA NA
"SNORD115-14" 0.0211066995266347 0 5.86014315403565 0 1 NA NA
"SNORD115-15" 0 NA NA NA NA NA NA
"SNORD115-16" 0 NA NA NA NA NA NA
"SNORD115-17" 0 NA NA NA NA NA NA
"SNORD115-18" 0 NA NA NA NA NA NA
"SNORD115-19" 0 NA NA NA NA NA NA
"SNORD115-2" 0 NA NA NA NA NA NA
"SNORD115-20" 0.243102407380812 0 5.44877579353312 0 1 NA NA
"SNORD115-21" 0 NA NA NA NA NA NA
"SNORD115-22" 0.018689041248177 0 5.86014315403565 0 1 NA NA
"SNORD115-23" 0 NA NA NA NA NA NA
"SNORD115-24" 0 NA NA NA NA NA NA
"SNORD115-25" 0 NA NA NA NA NA NA
"SNORD115-26" 0 NA NA NA NA NA NA
"SNORD115-27" 0 NA NA NA NA NA NA
"SNORD115-28" 0 NA NA NA NA NA NA
"SNORD115-29" 0 NA NA NA NA NA NA
"SNORD115-3" 0 NA NA NA NA NA NA
"SNORD115-30" 0 NA NA NA NA NA NA
"SNORD115-31" 0 NA NA NA NA NA NA
"SNORD115-32" 0.0211066995266347 0 5.86014315403565 0 1 NA NA
"SNORD115-33" 0 NA NA NA NA NA NA
"SNORD115-34" 0 NA NA NA NA NA NA
"SNORD115-35" 0.0184888725645659 0 5.86014315403565 0 1 NA NA
"SNORD115-36" 0 NA NA NA NA NA NA
"SNORD115-37" 0.018689041248177 0 5.86014315403565 0 1 NA NA
"SNORD115-38" 0.018796604754551 0 5.86014315403565 0 1 NA NA
"SNORD115-39" 0 NA NA NA NA NA NA
"SNORD115-4" 0.070794575566686 0 5.86014315403396 0 1 NA NA
"SNORD115-40" 0 NA NA NA NA NA NA
"SNORD115-41" 0 NA NA NA NA NA NA
"SNORD115-42" 0 NA NA NA NA NA NA
"SNORD115-43" 0 NA NA NA NA NA NA
"SNORD115-44" 0.0184888725645659 0 5.86014315403565 0 1 NA NA
"SNORD115-45" 0.139427386109886 -0.420565647322523 5.86014315403396 -0.0717671285953173 0.942787232921516 NA NA
"SNORD115-46" 1.12790289440782 -1.14192761724376 2.07473150897496 -0.550397780292996 0.582046570812494 0.701664423165424 NA
"SNORD115-47" 0 NA NA NA NA NA NA
"SNORD115-48" 0 NA NA NA NA NA NA
"SNORD115-5" 0 NA NA NA NA NA NA
"SNORD115-6" 0.100464392154467 0 5.86014315403504 0 1 NA NA
"SNORD115-7" 0 NA NA NA NA NA NA
"SNORD115-8" 0 NA NA NA NA NA NA
"SNORD115-9" 0 NA NA NA NA NA NA
"SNORD116-10" 0.221259311140548 0.718872699057648 4.15022876274388 0.173212789018014 0.862484171403499 NA NA
"SNORD116-11" 0.510114635023512 -1.72905380577844 1.71108119242864 -1.01050365899019 0.312254047289511 NA NA
"SNORD116-12" 4.41149052743146 0.400436789066867 0.529370857265411 0.756439051321065 0.44938600181907 0.584303382870716 NA
"SNORD116-15" 9.19540727000101 0.102160670310046 0.436359122187186 0.23412062476884 0.814891334586686 0.878279997338432 NA
"SNORD116-16" 8.08805696081657 0.408860095562687 0.386678880626464 1.05736339905683 0.29034576896286 0.424177894747403 NA
"SNORD116-17" 0 NA NA NA NA NA NA
"SNORD116-19" 0 NA NA NA NA NA NA
"SNORD116-25" 4.25808863426776 0.241241459929814 0.5628612832644 0.428598425762557 0.668215491370462 0.769574242055155 NA
"SNORD116-3" 0 NA NA NA NA NA NA
"SNORD116-30" 2.49190222672477 -0.830708211066633 0.785481067785048 -1.05757890945624 0.290247461967102 0.424075508556432 NA
"SNORD116-5" 0 NA NA NA NA NA NA
"SNORD116-6" 0 NA NA NA NA NA NA
"SNORD116-7" 0 NA NA NA NA NA NA
"SNORD116-9" 0 NA NA NA NA NA NA
"SNORD117" 6.86855558554864 -0.310136194863891 0.449023381543886 -0.690690524394396 0.489760045358286 0.62226804984731 NA
"SNORD119" 3.79674010448175 -0.188711593657692 0.53554345485042 -0.352374008025922 0.724557792113654 0.813434824337674 NA
"SNORD11B" 1.79865367177797 0.838556201207821 0.723979215856472 1.15826004786036 0.246757930077817 0.374767058111549 NA
"SNORD121A" 1.77667566885073 -0.926033964153403 0.940203894389697 -0.984928875193086 0.324659008694473 0.45986697284072 NA
"SNORD121B" 0.463604296817651 0.31472146057535 1.85631766627267 0.169540734483923 0.865371334604704 NA NA
"SNORD123" 0.895158504090339 0.592635205347677 1.18233733540364 0.501240371594421 0.616201964788517 NA NA
"SNORD124" 8.69386032632984 0.0361814618363415 0.407402851765345 0.0888100357657319 0.929232881822096 0.955095222154377 NA
"SNORD125" 0 NA NA NA NA NA NA
"SNORD126" 0.934050596343807 -0.461595636146131 1.24303462672803 -0.371345758372928 0.710380020262358 NA NA
"SNORD127" 3.68342416007314 0.254437356577028 0.491954071952239 0.517197378949087 0.605018381525733 0.719038731384035 NA
"SNORD12C" 3.7556132334898 -0.067426950481404 0.711876419876467 -0.0947172129863562 0.924539445460123 0.951972213383458 NA
"SNORD18A" 1.51563540714838 0.573530717581596 0.793971912874102 0.722356431357212 0.47007536626402 0.604742162143249 NA
"SNORD1A" 7.13099799900862 0.714211965971121 0.448036938760793 1.59409170133724 0.110915497363573 0.202344831422907 NA
"SNORD1B" 2.95283834478508 0.0935767764743744 0.684589126502894 0.13669042181899 0.891275500747392 0.930133132947771 NA
"SNORD20" 9.35671284957437 0.157898403693193 0.405560689395407 0.389333601164802 0.697029383127817 0.792323597253262 NA
"SNORD21" 6.62644801247816 0.305285656673411 0.459953822983617 0.663731099554932 0.506862430952149 0.636958799360059 NA
"SNORD32B" 0 NA NA NA NA NA NA
"SNORD33" 2.05122953590719 0.551738883296979 0.647595610437745 0.851980579244551 0.394224871135162 0.5303373018579 NA
"SNORD34" 2.23681769461022 0.699547994788691 0.649990822883639 1.07624287937666 0.281818647333428 0.414720642195762 NA
"SNORD36B" 2.77738342291212 -0.146046318381289 0.675864112454017 -0.21608828711293 0.82891892957019 0.888204296985681 NA
"SNORD38A" 4.73802605545043 0.062059361854044 0.489990540050662 0.126654204074282 0.899214093694454 0.934973812801716 NA
"SNORD41" 0.470798216619758 1.56985286825044 2.01333668484414 0.7797269478413 0.435551613533345 NA NA
"SNORD42A" 7.45498047541227 0.330194948395828 0.387975594617521 0.851071441030576 0.394729668705508 0.530874207975624 NA
"SNORD42B" 5.0800218744326 0.85393655662471 0.470828968624085 1.81368737594926 0.0697258697185254 0.140234844140395 NA
"SNORD49B" 1.47253823647921 1.72457888892982 0.760346884566312 2.26814750469254 0.023320217786509 0.0576536043271052 NA
"SNORD4B" 5.88185085669901 -0.0298581667728028 0.427297403344259 -0.0698767802919389 0.94429173458715 0.964378846602378 NA
"SNORD50A" 3.38375206350833 -0.310118204875175 0.728293956600669 -0.425814606951648 0.670242942367665 0.771069798466656 NA
"SNORD51" 4.86994574440888 0.405043994412256 0.438736692675119 0.923205196133863 0.355900281505993 0.49293682185675 NA
"SNORD53" 0.8507240078017 -0.151615961127413 1.14464404202313 -0.13245686480789 0.894622939232409 NA NA
"SNORD56B" 0.103866905030744 0.300748458630373 5.86014315403565 0.0513210088431474 0.959069727526124 NA NA
"SNORD57" 6.34682682726259 -0.0281283251194226 0.410464222309426 -0.0685280801361008 0.945365267894619 0.965040253572232 NA
"SNORD58B" 0 NA NA NA NA NA NA
"SNORD59A" 3.66651004456062 -1.51274877843005 0.662427450531113 -2.2836444613175 0.0223924345309367 0.0557812588275906 NA
"SNORD59B" 3.59635211294933 -0.380468359426772 0.547335951933368 -0.695127659863809 0.486975301994762 0.620054010092874 NA
"SNORD61" 0.0651943764669275 -0.42058254818689 5.86014315403565 -0.0717700126313897 0.942784937712278 NA NA
"SNORD62A" 0 NA NA NA NA NA NA
"SNORD62B" 0 NA NA NA NA NA NA
"SNORD64" 0 NA NA NA NA NA NA
"SNORD65" 5.01949603131352 -0.246301759185105 0.450886935418249 -0.546260580729917 0.58488682862872 0.704063576271611 NA
"SNORD66" 0.466328767888956 -0.579670062010401 1.84420894551165 -0.314319081588437 0.753278707084868 NA NA
"SNORD67" 6.61389870371522 -0.99972499844658 0.449699576333157 -2.22309526417241 0.0262093769294447 0.0635953461427483 NA
"SNORD7" 3.34288599118015 -0.392260182018919 0.63048386999171 -0.62215736308064 0.533838398865544 0.660280216802356 NA
"SNORD70" 0.599141763568197 -1.36072559738218 1.56980799602309 -0.866810209165328 0.386046007418893 NA NA
"SNORD71" 1.67050425239596 0.673313815129763 0.782584406112685 0.860372133498417 0.389583941764708 0.525554856270179 NA
"SNORD72" 2.23786295374339 -0.943758572227864 0.904258190669539 -1.04368263618279 0.296632246012033 0.430512523419253 NA
"SNORD73A" 0 NA NA NA NA NA NA
"SNORD75" 4.65140697974841 0.216648175596138 0.486586155169832 0.445241142384172 0.656145497329453 0.760619964643737 NA
"SNORD8" 2.62073843587583 -1.14608629287587 0.777522983375237 -1.47402239854145 0.140475560545339 0.243316642966661 NA
"SNORD82" 0.532833916780139 1.85945740899564 1.61519139202476 1.1512303855611 0.249637467729698 NA NA
"SNORD85" 1.34807400232406 -0.82508367513114 1.01796660577838 -0.81052135742729 0.417640595199948 0.553413876306137 NA
"SNORD86" 0 NA NA NA NA NA NA
"SNORD88A" 4.91755356779372 -0.543247431398902 0.511738818571226 -1.06157166836717 0.288430181234655 0.422224238466585 NA
"SNORD88C" 4.16513454518839 0.983564543543556 0.490490673045085 2.00526655774583 0.0449345579856701 0.0986294842372792 NA
"SNORD9" 2.98161233577016 -0.22522748892979 0.69224959024811 -0.325355900678925 0.744911727526424 0.828573172333313 NA
"SNORD90" 0.206585591757607 -0.738578455424012 4.88403276023381 -0.151223075618489 0.87979974790746 NA NA
"SNORD91A" 2.52414120294388 -0.707705389808 0.746184078205258 -0.948432713158651 0.342909212281427 0.478716089396636 NA
"SNORD91B" 5.57465130131895 -0.316293498067652 0.480077242973893 -0.658838765421031 0.509999311100963 0.639787620850599 NA
"SNORD92" 0.530786715325615 -1.0249446618515 1.69149549561272 -0.6059399297899 0.54455464310426 NA NA
"SNORD96B" 0.0597749607640984 0 5.86014315403565 0 1 NA NA
"SNORD98" 2.93521324943279 -0.412927850158153 0.705600482141702 -0.585214807258631 0.558403289724367 0.681296519189351 NA
"SNRPD2P2" 0.0242417270208448 0 5.86014315403565 0 1 NA NA
"SNTN" 6.46449657923191 -0.602064768431482 0.51577014821543 -1.16731216514688 0.243084327647343 0.370561091182289 NA
"SNX15" 0 NA NA NA NA NA NA
"SNX20" 0.237357905826782 -0.420585231079239 4.12244696239367 -0.102023200035309 0.918738260200591 NA NA
"SNX29P1" 0.341532895884513 -0.733734758307115 2.5738861268957 -0.28506885003186 0.775591394390954 NA NA
"SNX29P2" 0.911495786646083 -2.04417798968489 1.42587534168106 -1.43363022694177 0.151677812897776 NA NA
"SOAT2" 1.35402516226449 0.953005757459954 0.948931481233576 1.00429354100581 0.315237146001324 0.450013650101311 NA
"SOHLH1" 1.5482753230084 -1.77858854293143 1.25042803696986 -1.42238376807469 0.154914872680363 0.262506169721358 NA
"SOHLH2" 7.16979318518468 0.534588515537613 0.429691813109234 1.24412078431132 0.213455112619601 0.335331039290347 NA
"SORCS3-AS1" 0 NA NA NA NA NA NA
"SOWAHA" 2.93433003401328 -0.670739451906734 0.769371985133448 -0.871801241619675 0.383316817138209 0.51998746453026 NA
"SOWAHB" 9.30797712699647 0.582175383473875 0.366102822372018 1.59019638172113 0.111790545857349 0.203751219810051 NA
"SOX14" 5.31961273853584 1.31499230931282 0.526998803637361 2.49524723820378 0.0125869394804341 0.0344769531338528 NA
"SOX18" 2.19288949421558 -1.8286918151826 1.31320178606428 -1.39254441669872 0.163757601245479 0.27374093822948 NA
"SP7" 1.84942477725934 1.22009829869418 1.04917284656063 1.16291448324637 0.244864200565776 0.372436879418234 NA
"SP9" 1.40298590808575 0.649388494129605 1.01981247191 0.636772457698397 0.524273068803191 0.651889911700654 NA
"SPACA1" 1.09446203129805 2.31910720915113 1.05820749534019 2.19154298128042 0.0284125229499687 0.0680280664273848 NA
"SPACA3" 0.166144381897387 -0.781235809901091 5.86014315403505 -0.13331343439335 0.893945503326628 NA NA
"SPACA4" 0.0615038740463068 0.300748457716788 5.86014315403565 0.0513210086872493 0.959069727650349 NA NA
"SPACA5" 0.596331091714978 2.66238890983438 1.32334856169305 2.01185763668205 0.0442349461729856 NA NA
"SPACA5B" 0 NA NA NA NA NA NA
"SPACA6P-AS" 4.12943185778183 0.967890786309392 0.612248459711756 1.58087908749509 0.113905686772805 0.206667725704586 NA
"SPACA7" 0 NA NA NA NA NA NA
"SPAG11A" 0 NA NA NA NA NA NA
"SPAG11B" 0.0737671195754799 0 5.86014315403566 0 1 NA NA
"SPAG5-AS1" 2.28289711654972 -0.778811754378457 0.787914503348471 -0.988447034632146 0.32293376202034 0.45814115625337 NA
"SPAG6" 8.4582795759602 -0.338935736027459 0.399204430158052 -0.849027992733618 0.395865716123918 0.532100483179734 NA
"SPAG8" 7.83884941745214 0.558427157403429 0.394707133764266 1.41478861067898 0.157130484433318 0.265242406003846 NA
"SPAM1" 3.92666361135661 2.43282639147848 0.563071872146431 4.3206320752705 1.55582900273247e-05 0.000103442193099362 NA
"SPANXA1" 0 NA NA NA NA NA NA
"SPANXA2" 0 NA NA NA NA NA NA
"SPANXA2-OT1" 1.59665009139601 -0.365253808917258 1.03505740779235 -0.352882657683982 0.724176412686131 0.813233890278332 NA
"SPANXB1" 0 NA NA NA NA NA NA
"SPANXC" 0 NA NA NA NA NA NA
"SPANXD" 0.022732689749712 0 5.86014315403565 0 1 NA NA
"SPANXN1" 0.0197507330510781 0 5.86014315403565 0 1 NA NA
"SPANXN2" 0.0445587233596157 1.44956703238085 5.85604740381152 0.247533350129197 0.804495484697676 NA NA
"SPANXN3" 0.491555189859937 1.62771745845586 2.0281116348559 0.802577841614482 0.422218779942404 NA NA
"SPANXN4" 0.0905837579015018 0 5.86014315403566 0 1 NA NA
"SPANXN5" 0.11124747387478 -0.0599211731623823 5.86014315403565 -0.0102252063793215 0.991841607865736 NA NA
"SPATA13-AS1" 0 NA NA NA NA NA NA
"SPATA16" 6.11590832317651 -0.159165789918094 0.614042768812501 -0.259209615359376 0.795473512603843 0.864865010381245 NA
"SPATA19" 0.062732721351889 0 5.86014315403565 0 1 NA NA
"SPATA21" 1.37361092409026 -1.96051699140024 1.30183264190934 -1.50596699474738 0.132075646647176 0.231706092851821 NA
"SPATA22" 1.28138479829257 -0.74991397930597 1.09923460359001 -0.682214676336436 0.495103215799382 0.626950265634304 NA
"SPATA3" 0.0305512586515401 0 5.86014315403565 0 1 NA NA
"SPATA31A1" 2.07640349770612 -1.30290313836873 0.825237993043378 -1.57882107870941 0.114377102312163 0.207404103562235 NA
"SPATA31A3" 0.833253030174431 -0.324254583082699 1.12620779735013 -0.287917188857723 0.773410128988607 NA NA
"SPATA31A5" 0 NA NA NA NA NA NA
"SPATA31A6" 2.30551910640215 -1.05573754565679 0.820057181865207 -1.28739503659432 0.197956633445457 0.316457201959041 NA
"SPATA31A7" 0 NA NA NA NA NA NA
"SPATA31C1" 4.00422061484715 -0.307212265717588 0.566674404769864 -0.542131889373674 0.587727651831162 0.706270339773305 NA
"SPATA31D1" 0.119615297549074 0 5.86014315399995 0 1 NA NA
"SPATA31D3" 0 NA NA NA NA NA NA
"SPATA31D4" 0 NA NA NA NA NA NA
"SPATA31D5P" 0.0250758701581251 0 5.86014315403565 0 1 NA NA
"SPATA31E1" 5.88495542242547 0.842849156338133 0.472652176499834 1.78323341823949 0.0745483146568418 0.147927671839449 NA
"SPATA32" 6.09318465258324 1.2181304700545 0.52998736612729 2.29841416589906 0.0215382280191066 0.0541221398277311 NA
"SPATA4" 0.716925132524301 0.652589397547987 1.44034078667166 0.453079856924687 0.650491239351919 NA NA
"SPATA42" 0.127838492018341 -0.420582546663916 5.86014315403565 -0.0717700123715027 0.942784937919105 NA NA
"SPATA45" 8.77196762857189 0.468355225743773 0.390329183239942 1.19989804978499 0.230178937485571 0.355310774282436 NA
"SPATA8" 0.120064071135361 -0.420582547079378 5.86014315403565 -0.0717700124423989 0.942784937862683 NA NA
"SPATA8-AS1" 0.0635015558324983 0 5.86014315398981 0 1 NA NA
"SPATA9" 0.484151198961248 -1.1419296553379 2.01158099153404 -0.56767769239411 0.570253841572692 NA NA
"SPATC1" 0.018988796093888 -0.420582548942704 5.86014315403565 -0.0717700127603649 0.942784937609636 NA NA
"SPATS1" 2.09707595551566 -2.24962566992106 1.04836888381964 -2.14583407104259 0.03188621930301 0.0747978515582966 NA
"SPDEF" 4.26934252977127 -0.394683664017575 0.575419484742073 -0.685905977261942 0.492772400709957 0.625045486821009 NA
"SPDYA" 1.70973926361488 -0.633013454304995 0.869713064095656 -0.727841722100857 0.466710481164851 0.601508291251356 NA
"SPDYC" 3.72960532938395 0.800162900394368 0.57708761042214 1.38655359419179 0.165577927118426 0.276002746757884 NA
"SPDYE1" 1.44008612148833 -0.235858221531744 0.86428639826907 -0.272893594072641 0.784935010887732 0.857237004583794 NA
"SPDYE2" 0 NA NA NA NA NA NA
"SPDYE2B" 0 NA NA NA NA NA NA
"SPDYE3" 0.174798939266508 0.30075137519733 5.03979927663069 0.059675268535376 0.952414269471556 NA NA
"SPDYE4" 0.222261025463787 -1.14193020684726 3.61851414178928 -0.315579865685587 0.75232142212777 NA NA
"SPDYE5" 1.0980437170872 -1.61935556892622 1.21442948965634 -1.33342905678655 0.182391042234039 0.297870322953328 NA
"SPDYE6" 0.556304196873965 -2.23477989419734 1.84462713710681 -1.21150765335832 0.225700903255993 NA NA
"SPDYE7P" 0.458875457006529 -0.359697319010732 1.82949682052049 -0.196609972193556 0.84413276625141 NA NA
"SPDYE8P" 0 NA NA NA NA NA NA
"SPECC1L-ADORA2A" 3.18359376652475 -1.43426847497354 0.826580176690184 -1.73518373101648 0.0827082671795989 0.160643438821564 NA
"SPEM1" 3.52880872554709 1.69118714238378 0.609417011611243 2.77509014379567 0.00551864092103918 0.0172834255012648 NA
"SPERT" 4.27913051237612 -0.036196140866258 0.579151182671192 -0.06249860476726 0.950165773004051 0.968066486134019 NA
"SPESP1" 0.125691433565682 -1.14190544150863 5.86014315403505 -0.19485964958422 0.845502823581349 NA NA
"SPG20OS" 8.66047234656549 1.03198371332346 0.378945395799664 2.72330453084337 0.00646324500381753 0.0197815913396421 NA
"SPHAR" 0 NA NA NA NA NA NA
"SPHKAP" 1.42706295397508 -3.28826494789576 1.27320881234411 -2.58265958891827 0.0098042006497324 0.0280107370158369 NA
"SPI1" 4.69826662224176 -0.876720517637644 0.667803326647746 -1.3128423933415 0.189236061615245 0.306308426842379 NA
"SPIC" 0.0665466561004071 -0.420582548186891 5.86014315403565 -0.0717700126313897 0.942784937712278 NA NA
"SPINK13" 0.309407070700216 1.0315987060271 2.81289748287393 0.366738820845016 0.713813846303206 NA NA
"SPINK14" 0.0800815179341605 -0.42058254818689 5.86014315403565 -0.0717700126313897 0.942784937712278 NA NA
"SPINK2" 7.99936864135805 -1.10470146298224 0.455570242760409 -2.42487625242727 0.0153136056721139 0.0406322145468361 NA
"SPINK4" 0.0592835249134186 0 5.86014315403566 0 1 NA NA
"SPINK6" 0 NA NA NA NA NA NA
"SPINK7" 0.0298753737717914 0 5.86014315403565 0 1 NA NA
"SPINK8" 0.708154342055863 -1.83695425465728 1.72084756674028 -1.06747064072441 0.285759364402548 NA NA
"SPINK9" 0.134131576965983 1.99961510037325 5.8292511001667 0.343031217220351 0.731574975466403 NA NA
"SPINT3" 0.0366991964031178 0 5.86014315403565 0 1 NA NA
"SPINT4" 0 NA NA NA NA NA NA
"SPNS3" 1.83866746826583 -0.262631607956102 1.15319053908522 -0.227743463941733 0.819845680856033 0.881717320907038 NA
"SPO11" 0.018689041248177 0 5.86014315403565 0 1 NA NA
"SPP2" 0 NA NA NA NA NA NA
"SPPL2C" 0.103419066787989 0 5.86014315403505 0 1 NA NA
"SPRNP1" 0 NA NA NA NA NA NA
"SPRR1A" 0 NA NA NA NA NA NA
"SPRR1B" 0.359366201709249 1.40091226369615 2.30929963122158 0.606639452393234 0.544090212036247 NA NA
"SPRR2A" 0.563695850489245 0.964774692849848 1.54305228150143 0.625237851248368 0.531814962709428 NA NA
"SPRR2B" 0 NA NA NA NA NA NA
"SPRR2C" 0.456855890643484 1.98153239942122 1.89634583982913 1.04492142614649 0.296059286168344 NA NA
"SPRR2D" 0.0876306658533064 0.661446042549458 5.86014315400081 0.112871993937192 0.910132040011602 NA NA
"SPRR2E" 0.0476221977647659 0 5.86014315403565 0 1 NA NA
"SPRR2F" 1.63123505036997 -0.0401093350316351 0.824896562252805 -0.0486234721624927 0.961219364005711 0.974620264278425 NA
"SPRR2G" 0.0242417270208448 0 5.86014315403565 0 1 NA NA
"SPRR3" 0.0486090281676875 -0.420565650974494 5.86014315403397 -0.0717671292185051 0.942787232425563 NA NA
"SPRR4" 0 NA NA NA NA NA NA
"SPRY3" 1.59134203403042 -0.871523377133803 0.968898827698537 -0.899498845719492 0.368387010361252 0.505619828682378 NA
"SPTA1" 1.73335760683799 3.16184042597264 0.857812226178878 3.68593537079443 0.000227864176607661 0.00111333791515228 NA
"SPZ1" 0.0322295063573028 0 5.86014315403565 0 1 NA NA
"SQRDL" 5.74710329464644 -0.752432933360699 0.529224686907969 -1.42176461524658 0.155094595055122 0.26269345974269 NA
"SRD5A1P1" 0 NA NA NA NA NA NA
"SRD5A2" 4.65821800967476 0.508113317186202 0.46237288476149 1.09892542130429 0.271800597242087 0.40362809240902 NA
"SRD5A3-AS1" 1.86307918617535 -1.43713569840799 0.924423980479338 -1.55462831855877 0.120034615333894 0.215114904481493 NA
"SRGAP2-AS1" 0.114702885371409 0 5.86014315403566 0 1 NA NA
"SRGAP2B" 0 NA NA NA NA NA NA
"SRGAP2C" 0 NA NA NA NA NA NA
"SRGAP3-AS3" 0 NA NA NA NA NA NA
"SRGN" 2.35173429641102 -0.877405290384972 0.986600266395326 -0.889321967842851 0.37383006854187 0.510693800749897 NA
"SRL" 2.41476630280385 0.189538153717239 0.71996499790864 0.26326023385555 0.792350007656034 0.86280334128768 NA
"SRMS" 11.4961391307182 -0.439847542736252 0.463957193601074 -0.948034751487112 0.343111763085444 0.478928412889764 NA
"SRPK3" 1.20209641420266 -0.0471573571558489 1.05700359544834 -0.0446141880301235 0.964414833508176 0.976850260512419 NA
"SRPX2" 4.86271180231238 -3.06563359204128 1.94497732234169 -1.57617960725133 0.114984416840468 0.208226884226842 NA
"SSBP3-AS1" 1.21191781955994 -0.672176313139306 1.30387313496604 -0.515522787542375 0.606187750065027 0.71966075875504 NA
"SSMEM1" 0.062069434552492 0.300748457341812 5.86014315403565 0.0513210086232617 0.959069727701336 NA NA
"SSR4P1" 5.2549913465947 1.30374654924231 0.431955302993154 3.01824411046292 0.00254244015470278 0.00891239132346596 NA
"SSSCA1-AS1" 9.23733192677665 0.553300605615803 0.367811698288334 1.50430399084822 0.132503111979529 0.232262819428888 NA
"SST" 3.15027248504802 -0.253332484589074 0.75173433539075 -0.3369973575271 0.736118892104313 0.821700018225467 NA
"SSTR4" 0.111769419473219 0 5.86014315403565 0 1 NA NA
"SSTR5" 6.05323224407536 0.546360973673993 0.534033113764425 1.02308444849547 0.306267919214853 0.440289127729199 NA
"SSTR5-AS1" 0.616901846035894 -1.08960018689252 1.76270510562749 -0.618140937706449 0.536482438853688 NA NA
"SSX1" 3.75953686945064 1.49071489041215 0.51043609342707 2.92047312015788 0.00349500345649207 0.0117274448667372 NA
"SSX2" 0 NA NA NA NA NA NA
"SSX2B" 0 NA NA NA NA NA NA
"SSX3" 0.588875987596544 2.63765777477604 1.51743689365159 1.73823226903936 0.0821698953215766 NA NA
"SSX4" 0 NA NA NA NA NA NA
"SSX4B" 0 NA NA NA NA NA NA
"SSX5" 0.540432360230974 1.87113508343712 1.74047612827549 1.07507081139406 0.282343026386179 NA NA
"SSX6" 0.346687349623953 0.697718329513162 2.15118727178034 0.324341045833599 0.745679847714196 NA NA
"SSX7" 0 NA NA NA NA NA NA
"SSX8" 0.0660553665105842 -0.420582548193484 5.86014315403565 -0.0717700126325149 0.942784937711383 NA NA
"SSX9" 0.049584879034023 0 5.86014315403565 0 1 NA NA
"ST13P4" 5.12191103264942 0.465766791590599 0.555117310520097 0.839042095722463 0.401445687647806 0.53765907309184 NA
"ST18" 2.15615037391402 -1.32189662368913 0.942736766835933 -1.40219059040813 0.160858340756557 0.270282279029218 NA
"ST20-MTHFS" 5.43912351186921 0.87114231014329 0.475263989415603 1.83296510895864 0.0668077600083053 0.135790223843843 NA
"ST6GALNAC1" 0.141257743429798 -1.14190491075275 5.86014315403396 -0.194859559013793 0.84550289448708 NA NA
"ST6GALNAC2" 1.44935460269971 -1.48454988735324 1.05680591272603 -1.40475168569397 0.160095130478794 0.269169687045922 NA
"ST7-AS2" 0.313427089328427 0 3.40555573018572 0 1 NA NA
"ST7-OT3" 3.42076840954645 -0.335802652636902 0.648422144619414 -0.517876595399126 0.604544372567299 0.718878737084036 NA
"ST7-OT4" 3.10325357272165 0.246325837709491 0.571967195714287 0.430664275075903 0.666712498472772 0.768632653872467 NA
"ST8SIA6-AS1" 0.674687930983247 0.90262224957672 1.52610069519228 0.591456548326251 0.554214560870388 NA NA
"STAB2" 4.33105677092585 0.945301939780004 0.545923384185512 1.7315652107307 0.083351004856357 0.161614649020864 NA
"STAP1" 0.122990591170238 0 5.86014315398361 0 1 NA NA
"STARD13-AS" 0 NA NA NA NA NA NA
"STARD6" 1.91333912587644 0.339762546583724 0.859689088354319 0.395215608975709 0.69268377411576 0.788800971879858 NA
"STATH" 0 NA NA NA NA NA NA
"STAU2-AS1" 0.465411422508218 -0.0599148992821113 1.97032979373405 -0.0304085638214728 0.975741215073516 NA NA
"STEAP2-AS1" 0.586156523626836 0.288722602690933 1.72004278300816 0.167857803040218 0.866695147316105 NA NA
"STEAP4" 2.04896210985708 -0.886496590140844 0.980395304686121 -0.904223618680692 0.36587683869954 0.502972444558953 NA
"STH" 0.0665516558115875 0 5.86014315403565 0 1 NA NA
"STK4-AS1" 2.91900107368542 0.621973576057819 0.651730252105184 0.954342036523168 0.339910536227926 0.475469624870713 NA
"STL" 3.21591243975178 -0.114196765324597 0.665439836404362 -0.17161095425493 0.86374339497265 0.910713610141134 NA
"STMND1" 2.89211163656236 -1.8579601594683 0.885947205810779 -2.09714545887413 0.0359807008883327 0.0823485663876448 NA
"STOML3" 1.88753862062881 1.82436519557269 1.04023128157904 1.75380728101481 0.0794635350490704 0.155582962589113 NA
"STON1-GTF2A1L" 5.93067567113353 0.484058629200764 0.490360669409114 0.987148153182955 0.323570014427847 0.458735231448905 NA
"STPG2" 1.98411692164284 0.0556070908568136 0.832490629069584 0.0667960562138239 0.94674406308471 0.966123789674845 NA
"STPG2-AS1" 0 NA NA NA NA NA NA
"STRA8" 0.337730568104056 2.36389766210724 2.17322242487707 1.08773848228672 0.276710574089328 NA NA
"STX11" 6.51144393000341 -0.740808875117566 0.510710402624074 -1.45054588923826 0.146906352166496 0.251903918412324 NA
"STX19" 0.39453775643272 0.261880421605218 2.13351527926751 0.122745978971909 0.902308253179371 NA NA
"STXBP5-AS1" 5.81884836772249 -0.0853699569287613 0.502337092614993 -0.169945556845812 0.865052953014928 0.911496953522846 NA
"SUCNR1" 0.429304766510065 0 2.91647479672887 0 1 NA NA
"SULT1A3" 0 NA NA NA NA NA NA
"SULT1A4" 0 NA NA NA NA NA NA
"SULT1B1" 0.0250758701581251 0 5.86014315403565 0 1 NA NA
"SULT1C2P1" 0.734319632638412 -0.886199443030844 1.47047230229536 -0.602663131870973 0.546732812711896 NA NA
"SULT1C3" 0 NA NA NA NA NA NA
"SULT1E1" 2.05918806720716 -2.66660306929559 1.24076387867241 -2.14916239514387 0.0316215290813668 0.0742963070952476 NA
"SULT2A1" 1.12319533113812 0.22252446864764 1.23232671408366 0.18057262421119 0.856703045328076 0.906411972934482 NA
"SULT6B1" 1.61308461250494 0.503553255871165 0.860411693695293 0.585246876072205 0.558381729609012 0.681296519189351 NA
"SUMO1P1" 0.336118917584055 -1.61072545123009 3.06277354487466 -0.525904193578245 0.59895477507889 NA NA
"SUMO1P3" 4.29767850665639 0.0945496846818199 0.560511146276903 0.168684753746379 0.866044611669168 0.912328486442437 NA
"SUMO4" 2.016760099749 -0.120964362804732 0.796059329128492 -0.151953954157112 0.879223253075709 0.921710708007019 NA
"SUN3" 1.46155671482852 0.239276312927716 1.04582621160564 0.22879165799484 0.819030850795199 0.881223632779604 NA
"SUN5" 0.0420028516982121 -0.420582548564797 5.86014315403565 -0.0717700126958773 0.942784937660957 NA NA
"SUPT20HL1" 0.0247393575769351 0 5.86014315403565 0 1 NA NA
"SUPT20HL2" 0.0184888725645659 0 5.86014315403565 0 1 NA NA
"SV2C" 6.16424831092814 -0.272807169267268 0.414882622754767 -0.657552652978964 0.51082562700348 0.640610062311447 NA
"SVILP1" 0.136177630451855 0 5.86014315403566 0 1 NA NA
"SVOP" 10.2006378990006 -0.290691919542757 0.4182275778329 -0.695056794315225 0.487019709853172 0.620065335230864 NA
"SYCE1" 0.0240745068936018 0 5.86014315403565 0 1 NA NA
"SYCE3" 7.74960533748781 -1.43181315133637 0.525780473789664 -2.72321476873477 0.00646500146311955 0.0197837591121933 NA
"SYCN" 0.0211066995266347 0 5.86014315403565 0 1 NA NA
"SYCP3" 5.20160351467682 0.0985008666041456 0.467328572012441 0.210774329889513 0.833063370329566 0.890965765650389 NA
"SYNE1-AS1" 0 NA NA NA NA NA NA
"SYNE3" 1.70441082487498 -0.293526655621968 1.08287876390878 -0.271061420174544 0.786343793336632 0.85831718682957 NA
"SYNGR4" 3.71782500499646 0.392194349790004 0.592955452677475 0.661422958536026 0.508341106533905 0.638478851599721 NA
"SYNJ2-IT1" 0.157702041737939 -0.781252178397616 5.86014315403566 -0.133316227583894 0.893943294399949 NA NA
"SYNJ2BP-COX16" 3.90009871770233 -0.615351860486039 0.63425411737401 -0.970197659943886 0.331947976924561 0.467435941986796 NA
"SYNPO2L" 5.61525746176677 -0.604043352634866 0.577120575911853 -1.04665017649124 0.29526095079996 0.429375880493744 NA
"SYP-AS1" 0.362393732273537 -0.722955411928773 2.8065437293826 -0.257596346837543 0.796718449390264 NA NA
"SYT14L" 0.0437281536708231 -0.420582548564797 5.86014315403565 -0.0717700126958773 0.942784937660957 NA NA
"SYT8" 0.992272803219133 0.945308999628219 1.13867351069214 0.830184412609732 0.406434526781453 0.542465207943014 NA
"TAAR1" 0 NA NA NA NA NA NA
"TAAR2" 0 NA NA NA NA NA NA
"TAAR3" 0 NA NA NA NA NA NA
"TAAR5" 0 NA NA NA NA NA NA
"TAAR6" 0.341008948092995 -1.14193287742859 2.51682283086293 -0.453720008983335 0.650030363537365 NA NA
"TAAR8" 0.0708883898474953 0.300765355278169 5.86014315403396 0.0513238921597214 0.959067430000173 NA NA
"TAAR9" 0.310743392808128 0.593476041508651 2.44109402916123 0.243118878019038 0.807913307335371 NA NA
"TAC4" 2.2607480055897 -2.75281350721407 1.34125668532486 -2.05241363367171 0.040129480661929 0.0899442439396313 NA
"TACR2" 1.60055175247719 2.17746654692911 0.965803064535201 2.25456578767125 0.024160596932963 0.0593908897929945 NA
"TAF1L" 1.09815215764129 -0.654770143990375 1.04175098503905 -0.628528461593754 0.529657807781517 0.65682135671972 NA
"TAGAP" 0.440113193496226 0.912254894184052 1.97281675859975 0.462412380778611 0.643785622495986 NA NA
"TAPT1-AS1" 7.00851832131969 0.774833802115243 0.467005817476344 1.65915235553675 0.0970850954964028 0.182679349991348 NA
"TARM1" 0.0860767309001268 -0.420582547808984 5.86014315403565 -0.071770012566902 0.9427849377636 NA NA
"TARP" 2.1650586497221 0.551005597340199 0.676659531381402 0.81430257283943 0.415471636176361 0.551270977065545 NA
"TAS1R1" 2.04182098702182 -0.131531506014021 0.824322418605192 -0.159563179461479 0.873225185810866 0.917904418595005 NA
"TAS1R2" 0.10827770618398 0 5.86014315403565 0 1 NA NA
"TAS1R3" 3.22258962547675 -0.278198864551727 0.720811330277783 -0.385952402336012 0.699531920144207 0.793979604650642 NA
"TAS2R1" 1.11338232969208 0.104407602315173 1.06754602340309 0.09780149991318 0.922089916337067 0.95012000824613 NA
"TAS2R10" 4.91972247386249 -0.383566718999808 0.594519447354704 -0.645171021244934 0.518816363325423 0.647309859908188 NA
"TAS2R13" 1.47385836670063 -1.76794276460947 1.13293286613998 -1.56050090649504 0.118641555918012 0.213383931631202 NA
"TAS2R16" 0 NA NA NA NA NA NA
"TAS2R30" 1.30438516485662 -1.09757842908594 1.36490579964247 -0.804142256098145 0.421314822910422 0.556805539823549 NA
"TAS2R38" 0.826963239816363 -0.271390674934993 1.45032526382367 -0.187124007079275 0.85156340567747 NA NA
"TAS2R39" 0 NA NA NA NA NA NA
"TAS2R40" 0 NA NA NA NA NA NA
"TAS2R41" 0.197713654024594 -0.781256722533934 4.22089065866419 -0.185092859709657 0.853156201971421 NA NA
"TAS2R42" 0.0609989700389196 0 5.86014315403565 0 1 NA NA
"TAS2R43" 4.11140047394583 -1.01044937064598 0.617287711731195 -1.63691800669765 0.101647602950167 0.189368416841698 NA
"TAS2R46" 1.8132086448941 0.0776653057762503 0.858544043898342 0.0904616441383716 0.927920372488019 0.954262894710564 NA
"TAS2R50" 1.84228334030454 -0.272353178028134 0.932222038019968 -0.292154837496236 0.770168240371099 0.84700657814161 NA
"TAS2R60" 0.894830599765878 0.0288927292706438 1.13648226165131 0.0254229478502046 0.97971760728432 NA NA
"TAS2R7" 0.104182854959947 -0.420582547064402 5.86014315403566 -0.0717700124398434 0.942784937864717 NA NA
"TAS2R8" 0.0406407130722989 0.661418088598889 5.86014315403565 0.11286722375432 0.910135821900205 NA NA
"TAS2R9" 0 NA NA NA NA NA NA
"TAT" 6.61410882945818 -0.0486872279568769 0.462452952767766 -0.105280391584669 0.916153321746482 0.946452473298166 NA
"TBATA" 0.0463129878880966 -0.420582548564797 5.86014315403565 -0.0717700126958773 0.942784937660957 NA NA
"TBC1D21" 0.0197507330510781 0 5.86014315403565 0 1 NA NA
"TBC1D28" 6.67404351285525 -0.414882730607653 0.613632694980348 -0.6761092327731 0.498971295146089 0.630213129580348 NA
"TBC1D29" 4.525365407991 0.162725282312652 0.475142591704518 0.342476732571783 0.731992151223823 0.818634007808319 NA
"TBC1D3" 0 NA NA NA NA NA NA
"TBC1D3B" 0.0751620765083705 -0.781252179821875 5.86014315403565 -0.133316227826936 0.893943294207746 NA NA
"TBC1D3C" 1.97825502590016 -2.1646482127852 0.971064013552318 -2.22915089280937 0.0258038666664403 0.0627960252644064 NA
"TBC1D3F" 0.0722116238722608 -0.42058254818689 5.86014315403565 -0.0717700126313897 0.942784937712278 NA NA
"TBC1D3H" 0 NA NA NA NA NA NA
"TBC1D3P1-DHX40P1" 4.68224802524192 -1.49990345047332 0.65978369513025 -2.27332603328007 0.0230065398458425 0.0569745778674211 NA
"TBC1D3P2" 0.282782729048705 -1.51838193475413 2.31965946401644 -0.654571051616811 0.512743967303989 NA NA
"TBC1D3P5" 0.114342588540942 -0.781252179077815 5.86014315403565 -0.133316227699966 0.893943294308156 NA NA
"TBPL2" 0.981265589253201 -0.443921737324806 1.53532973843277 -0.289137718245431 0.772475990676824 0.848315837722157 NA
"TBR1" 2.38995703293631 -3.69458095440201 1.32321621980347 -2.7921218763104 0.00523636289219496 0.0165412947944158 NA
"TBX1" 2.74312875077976 0.381494251493283 0.863029799192874 0.442040647785356 0.658459792183962 0.762359889748298 NA
"TBX10" 1.45697733243267 -0.0607825684325787 1.31472039845974 -0.0462323156344028 0.963125085852421 0.975979093511139 NA
"TBX15" 5.11978429061387 1.03640534480101 0.416795210364351 2.48660569754391 0.0128968252271594 0.0351903906028188 NA
"TBX18" 3.00787525320159 -0.00716200287082013 0.622120809439366 -0.0115122380768364 0.990814765867655 0.994332098595254 NA
"TBX2" 1.78396947931401 -4.18345581890158 1.60543170432806 -2.60581363107721 0.00916563180312739 0.026501450553993 NA
"TBX20" 4.28090754129856 0.575620063966502 0.656195755460681 0.87720784411717 0.380373756260866 0.517333045657045 NA
"TBX21" 1.17653859797606 -1.77869781851558 1.28348916205005 -1.38583002576707 0.165798811613158 0.276287686949431 NA
"TBX4" 8.12006410684376 -2.79629517487287 1.88383163258998 -1.48436576098279 0.137711912992559 0.239420724797337 NA
"TBX5" 1.17775058667355 0.363023138319774 1.20135044138451 0.302179219163898 0.762515444908856 0.841233816486464 NA
"TBX5-AS1" 0.933952187378338 0.903150194659649 1.35952350560094 0.664313776804053 0.506489505264962 NA NA
"TBXA2R" 9.47641454126247 0.808203333379798 0.365871658046423 2.20898043236038 0.0271760019690002 0.0654906977877339 NA
"TCAM1P" 9.71819012193995 1.10273990002539 0.356606784027856 3.0923132969317 0.00198603120640847 0.007217852644083 NA
"TCEB3B" 0.0369409765422192 0 5.86014315403565 0 1 NA NA
"TCEB3C" 0 NA NA NA NA NA NA
"TCEB3CL" 0 NA NA NA NA NA NA
"TCEB3CL2" 0 NA NA NA NA NA NA
"TCERG1L" 28.357254178363 8.54767998681691 0.662551349050501 12.9011585276621 4.43380837023782e-38 1.12216733978472e-35 NA
"TCF21" 4.12633094514478 -0.791368800686397 0.573220344577869 -1.38056649274927 0.167412291822911 0.278425583514178 NA
"TCF23" 0 NA NA NA NA NA NA
"TCHHL1" 0.0322295063573028 0 5.86014315403565 0 1 NA NA
"TCL6" 0.545257637358053 0.831689692332392 1.75932419979175 0.472732480136884 0.636404050830492 NA NA
"TCN1" 0.0519372954130219 -0.420582548564797 5.86014315403565 -0.0717700126958773 0.942784937660957 NA NA
"TCP10" 0.245666571919018 0.280914850256517 3.18196642087279 0.0882834112936565 0.929651423340472 NA NA
"TCP10L2" 1.18164804173091 -1.30911553717279 1.15853575007837 -1.12997422572781 0.258487085171707 0.388180526165295 NA
"TCP11" 3.54548438123538 0.251471249307212 0.50819071012303 0.494836375986353 0.620715624817925 0.731509529415401 NA
"TCP11X2" 0.14934858707605 -1.52261767367996 5.85711732781405 -0.259960248098398 0.794894437049615 NA NA
"TCTE1" 8.8152358555315 -0.087349613358388 0.439766518750263 -0.198627247946523 0.842554337500264 0.896941642893276 NA
"TCTEX1D4" 0.399368551696202 -1.05437200851802 1.74361013710572 -0.604706285011747 0.545374171359248 NA NA
"TDO2" 3.50260233835271 -0.417494324632255 0.641686552586505 -0.650620342516798 0.51529159544072 0.644496511631308 NA
"TDRD10" 4.10254730073885 0.519267793929366 0.535410628611988 0.969849618554508 0.332121456023409 0.467610849891437 NA
"TDRD12" 13.3490141317423 -0.107976970834079 0.453622098143779 -0.238032872022595 0.811855598633847 0.876152309583699 NA
"TDRD6" 6.78258846957508 -1.00783819994818 0.44982425449766 -2.24051546769899 0.0250574777488768 0.0611993106831162 NA
"TDRD9" 1.72437623864258 -0.972172649377115 1.14437886083274 -0.849519929675814 0.395592045287858 0.531845612554298 NA
"TECRL" 1.93073155807004 -2.33710015993053 2.91185746261228 -0.80261489098916 0.422197358773001 0.557738900704927 NA
"TECTB" 0.128268703649771 -0.781235809637358 5.86014315403504 -0.133313434348346 0.893945503362219 NA NA
"TEDDM1" 0.333512949374922 -1.62603616708554 3.48701265187993 -0.466312092733277 0.640992124145307 NA NA
"TEKT1" 0.0967905753777266 -0.420582547338196 5.86014315403565 -0.0717700124865648 0.942784937827535 NA NA
"TEKT4" 1.33635918458657 0.547609876918576 0.831101239771013 0.658896715241882 0.509962095324271 0.639787620850599 NA
"TEKT4P2" 0.29821811268994 3.73856697506112 4.35202528293801 0.859040729776563 0.390318045353934 NA NA
"TEKT5" 4.60959044783906 0.437854803737007 0.549592691619608 0.796689640189141 0.425631302111604 0.560986902977535 NA
"TEN1" 0 NA NA NA NA NA NA
"TEPP" 7.16991633873614 -0.417555662526728 0.462168908678625 -0.903469823880084 0.366276596705316 0.503378392605004 NA
"TESPA1" 2.23100614257485 0.047919682931904 0.856428102549111 0.0559529548239645 0.955379285020476 0.971084850776903 NA
"TEX11" 11.2534251059597 0.0896882913730809 0.39012107336239 0.229898607117201 0.818170558701174 0.880864020490368 NA
"TEX12" 3.89207124404529 -0.089134676789048 0.527512538624505 -0.168971674154832 0.865818921750482 0.912142012025067 NA
"TEX13A" 0.635456270261717 0.120087383222897 1.27648132971116 0.0940768818374108 0.925048084541899 NA NA
"TEX26" 0.335002446639546 -0.0599125916367006 2.31314881901276 -0.025900880714744 0.979336397574646 NA NA
"TEX26-AS1" 2.82404606014239 0.242405482729843 0.648187821935916 0.37397413917136 0.708423556440257 0.800956646208956 NA
"TEX28" 0.0426471349375322 0.300748456963905 5.86014315403565 0.0513210085587741 0.959069727752722 NA NA
"TEX29" 3.56418515839098 0.033471071154816 0.543739593159135 0.0615571710721829 0.950915484756039 0.968262328409419 NA
"TEX33" 0.0234833531129172 0 5.86014315403565 0 1 NA NA
"TEX35" 0.817574976299169 1.73409130711694 1.25461654556875 1.38216837107854 0.166920009229254 NA NA
"TEX36" 0.0191558760771657 -0.420582548942704 5.86014315403565 -0.0717700127603649 0.942784937609636 NA NA
"TEX36-AS1" 0.0458941736368732 0 5.86014315403504 0 1 NA NA
"TEX37" 14.7236148992366 1.63757826919605 0.311892893603513 5.25045072452913 1.51727489689321e-07 1.56526696156668e-06 NA
"TEX38" 0.349396309437905 1.64395732314359 1.8517478645686 0.887786806508119 0.374655441154267 NA NA
"TEX40" 9.10141127932307 0.113031706602938 0.408768340341049 0.276517761890834 0.782150419256316 0.855475612695096 NA
"TEX43" 0.606919390399393 -0.776318319635562 1.7068480647098 -0.454825672938587 0.649234658948139 NA NA
"TFAMP1" 2.23807553635979 0.633083414763859 0.737833970232576 0.85802963851651 0.390876097710532 0.526753482349662 NA
"TFAP2A" 13.5816409228381 -0.620141074015059 0.549464411984305 -1.12862827962873 0.259054675821902 0.388879071289153 NA
"TFAP2A-AS1" 0.0846443723208243 1.04647741999999 5.85739797963162 0.178659094642193 0.858205390071359 NA NA
"TFAP2B" 1.11317158406056 -1.65904335295392 2.10759414911632 -0.787174017184253 0.431180005100365 0.566286709102208 NA
"TFAP2D" 0.204181116507141 -1.14192239681842 5.73193533954374 -0.199221088371404 0.842089803915263 NA NA
"TFAP2E" 8.26395036828677 0.105198816126488 0.378640252718469 0.277833155273922 0.781140438543035 0.854815819066788 NA
"TFDP3" 0.49008546404189 -0.78125667520556 2.54484524910686 -0.306995749733603 0.758846607341939 NA NA
"TFEC" 2.88604143691786 2.14837911421566 0.579070448215478 3.71004792393797 0.000207220017410964 0.00102593906377019 NA
"TFF1" 0.0606839687565578 0 5.86014315400174 0 1 NA NA
"TFF2" 0.306205464586956 2.7360905171598 3.85967990345906 0.708890526053134 0.478392414706786 NA NA
"TFF3" 7.26241037445898 -2.74922852229558 0.796441082384736 -3.45189190148721 0.000556670697533562 0.00241469908148585 NA
"TG" 1.20378749356774 -0.10073211580822 1.002150033154 -0.100516003069113 0.919934678567583 0.949238968719823 NA
"TGFA-IT1" 0 NA NA NA NA NA NA
"TGIF2-C20orf24" 8.11876364542407 -1.25483890489644 0.504075693648296 -2.4893858615051 0.0127963999436654 0.0349649148885355 NA
"TGIF2LX" 0 NA NA NA NA NA NA
"TGIF2LY" 0.0687320195940817 -0.420582548186891 5.86014315403565 -0.0717700126313897 0.942784937712278 NA NA
"TGM3" 8.87704208293353 -0.10073682491063 0.393698851872152 -0.255872793206272 0.798049063318833 0.866375025445701 NA
"TGM4" 1.32123643254147 -0.369151745836446 0.869829906491822 -0.424395324972557 0.671277529620606 0.771692712406634 NA
"TGM5" 0.266782177467198 0.661426148682687 4.03594514424369 0.163883830191809 0.869822596625926 NA NA
"TGM6" 0.277047241654912 0 3.53001532727941 0 1 NA NA
"TGM7" 0.984655508862416 0.269003664266526 1.28365123814803 0.209561332760935 0.834010061448326 0.891395213198881 NA
"TH" 2.16665800969376 -1.27863207247515 1.03392029733531 -1.23668340371162 0.216204642455237 0.338669460561587 NA
"THEG" 0.452895875354216 0 3.29895950091088 0 1 NA NA
"THEG5" 0 NA NA NA NA NA NA
"THEGL" 0.932786033193675 -0.780911445728634 1.11685649642436 -0.699204820161532 0.484424038693141 NA NA
"THEM5" 0.14184976418049 0 5.86014315399995 0 1 NA NA
"THEMIS" 0.904023636569231 -0.781259739032325 1.57965011932885 -0.494577710261726 0.620898239378561 NA NA
"THOC7-AS1" 0.0695535915685769 0 5.86014315403566 0 1 NA NA
"THRB-AS1" 1.21520030162697 -1.38166199691541 1.37337622792156 -1.00603313849868 0.314399629456613 0.448986891840613 NA
"THRIL" 1.99039049625539 -2.63615622334107 1.20885272941 -2.18070916266839 0.0292049349046174 0.069601759864236 NA
"THRSP" 0.509961115512656 -0.420585524933059 1.80101547672601 -0.233526879900901 0.81535229933478 NA NA
"TICAM2" 0.263349950370516 -0.781254171349429 3.1472288124113 -0.248235580542635 0.803952138409326 NA NA
"TIFAB" 0 NA NA NA NA NA NA
"TIGIT" 1.8224064931461 -0.379149072907606 0.919152703773851 -0.412498457928588 0.679974110743244 0.778202614863636 NA
"TIMD4" 0.57310469324636 -1.14193240140491 1.8468734810057 -0.618305700498273 0.536373844933246 NA NA
"TINAG" 0.0305512586515401 0 5.86014315403565 0 1 NA NA
"TIPARP-AS1" 11.5515265847228 0.454842931362092 0.319251314056008 1.42471749163199 0.154238880812186 0.26161758873889 NA
"TISP43" 0 NA NA NA NA NA NA
"TKTL1" 2.33742779644657 -1.2039697426 0.784342209687596 -1.53500567447409 0.124782434188279 0.221927442596131 NA
"TKTL2" 0.458305226772357 0.86490948838538 2.4200128183008 0.357398721959115 0.720793333390688 NA NA
"TLR1" 0.388575366563742 1.26313225246381 1.97643081538026 0.639097631262535 0.522759420788837 NA NA
"TLR10" 1.99028289068286 -1.20858558104844 0.927816631394132 -1.30261254234301 0.192707073613217 0.310444341112287 NA
"TLR4" 9.4430964386186 -0.277565221460437 0.693244286858017 -0.400385876555063 0.688872325093405 0.785875021030291 NA
"TLR6" 7.4833713293698 0.656237763589524 0.398303239335547 1.64758329529096 0.0994382106481728 0.185854284612408 NA
"TLR7" 1.63281039618391 -3.04229703406906 1.26239183137391 -2.40994670470737 0.0159548509935961 0.0420974130236337 NA
"TLR8" 0 NA NA NA NA NA NA
"TLR8-AS1" 3.85178880449309 -2.06930919878538 1.12833230730756 -1.83395369022375 0.0666608687008375 0.135593292936058 NA
"TLR9" 6.25978206420261 0.522944831047834 0.457057174744227 1.14415626740895 0.252558836069041 0.381389962312055 NA
"TLX1" 0.040463058463918 0 5.86014315403504 0 1 NA NA
"TLX1NB" 0.0223242237389553 -0.420582548942704 5.86014315403565 -0.0717700127603649 0.942784937609636 NA NA
"TLX2" 3.75612678772825 -0.0333133850940115 0.620461219440379 -0.0536913251791278 0.957181094338212 0.971876691636178 NA
"TLX3" 0.475275175077077 0.935598377214624 1.7140420809962 0.545843294973748 0.585173659727506 NA NA
"TM4SF1-AS1" 0.0796164980404242 0 5.86014315403396 0 1 NA NA
"TM4SF19" 0.0184888725645659 0 5.86014315403565 0 1 NA NA
"TM4SF19-TCTEX1D2" 0.270217068110447 0.981648529043078 2.41213212832909 0.406963000705554 0.684035163006739 NA NA
"TM4SF20" 0.967410192797529 -1.52727442782685 1.43619379778025 -1.06341806390431 0.287592404486533 0.421373770550568 NA
"TM4SF4" 0.0908177968787844 0.661418089348109 5.86014315403565 0.11286722388217 0.910135821798843 NA NA
"TM4SF5" 0 NA NA NA NA NA NA
"TMC2" 0.861307774198064 1.43278309739621 1.14910520178664 1.24686851575339 0.212445712715191 NA NA
"TMC3" 0.893455755622219 -2.56624061073283 1.50050572913209 -1.71025045816864 0.0872195686745053 NA NA
"TMCO2" 0 NA NA NA NA NA NA
"TMCO5A" 0.0194253706914369 0.661418088220982 5.86014315403565 0.112867223689832 0.910135821951332 NA NA
"TMCO5B" 0.162269335408455 -0.420562639490253 5.10230450242951 -0.0824260173594104 0.934307947578413 NA NA
"TMED10P1" 0.834962918377594 -0.0542860682301918 1.47456410766074 -0.0368149936297526 0.970632518965238 NA NA
"TMED11P" 0 NA NA NA NA NA NA
"TMED6" 4.29093614500905 0.657779133603064 0.535092837607 1.22928039280946 0.218966696026844 0.342092660410005 NA
"TMED7-TICAM2" 10.6976152141466 0.109298759273327 0.352311788895164 0.310233045610207 0.756383742593251 0.836450696295082 NA
"TMEM105" 0.350666749357718 0.300763346332052 2.78058744040158 0.1081653977005 0.913864492510404 NA NA
"TMEM108-AS1" 0.0688901744987553 -0.781252179821874 5.86014315403565 -0.133316227826936 0.893943294207746 NA NA
"TMEM110-MUSTN1" 2.3240856538164 -0.725815803167417 0.834109292494244 -0.870168705346759 0.38420821538052 0.520782658122896 NA
"TMEM121" 3.84194290665116 -5.16574159477833 1.11825997456962 -4.61944602530057 3.84765951665224e-06 2.92365932321033e-05 NA
"TMEM140" 1.31717504063986 -1.77536019250449 1.33028632630482 -1.33456997745438 0.18201712960699 0.297413200843582 NA
"TMEM14E" 0.131852355123 0 5.86014315403566 0 1 NA NA
"TMEM150B" 2.16084553838105 -0.141464252829456 0.758403814873815 -0.186528930966668 0.852029993325088 0.903381183784663 NA
"TMEM156" 0.25481016619839 -1.14192414140567 3.5898493781665 -0.318098065158629 0.750410551248301 NA NA
"TMEM171" 14.0348243337798 0.580027045941863 0.328830057337751 1.76391127574478 0.0777469181481447 0.152926447418721 NA
"TMEM174" 0 NA NA NA NA NA NA
"TMEM176A" 6.65309468042022 -1.00682074659779 0.493471256909991 -2.04028245313066 0.041322201454582 0.0921280277203284 NA
"TMEM183B" 0 NA NA NA NA NA NA
"TMEM189-UBE2V1" 1.82977755965934 0.17823892365825 0.930696582400907 0.191511312095344 0.848125018791219 0.900548699820715 NA
"TMEM196" 1.7280937151969 -1.7282251676248 1.01501569079086 -1.70265857297066 0.0886319817913124 0.1698377022373 NA
"TMEM202" 0 NA NA NA NA NA NA
"TMEM204" 0.763924062175632 -1.70397620988037 2.79221130991614 -0.610260478434757 0.541689272712587 NA NA
"TMEM207" 0 NA NA NA NA NA NA
"TMEM210" 0.263464631820819 -0.781243834759504 4.06382138043244 -0.192243644989232 0.847551359686257 NA NA
"TMEM211" 0.239032927868869 1.07626641106906 3.59908625778395 0.299038793177395 0.764910446371274 NA NA
"TMEM213" 6.76920862947853 -0.100500249454509 0.504458050062634 -0.199224196029839 0.842087373083849 0.896645678794953 NA
"TMEM225" 0 NA NA NA NA NA NA
"TMEM229A" 8.40052884445705 1.93849928062725 0.347135311983354 5.58427568071842 2.34676199276539e-08 2.83733988195367e-07 NA
"TMEM233" 2.18884353596724 -0.104490025642202 0.921229714560211 -0.113424506386103 0.909694011791988 0.94272051819815 NA
"TMEM235" 1.61975332783332 -0.638419149134209 0.907703534362251 -0.703334431304997 0.481847358069343 0.615506497366909 NA
"TMEM236" 1.34781155901914 0.939496573854179 0.818766495738145 1.14745361314179 0.25119419405978 0.379691685908802 NA
"TMEM238" 6.85932176210143 -0.182558295007802 0.595567016473702 -0.306528551713144 0.759202244262743 0.838974022291701 NA
"TMEM239" 0 NA NA NA NA NA NA
"TMEM244" 0.0292046056633099 -0.420582548942704 5.86014315403565 -0.0717700127603649 0.942784937609636 NA NA
"TMEM247" 0 NA NA NA NA NA NA
"TMEM252" 0 NA NA NA NA NA NA
"TMEM256-PLSCR3" 2.48623121250799 0.836370147486539 0.655758346960186 1.27542432568886 0.202159093174053 0.321286918546485 NA
"TMEM257" 0.478314182675234 0.488029034029878 1.76976856311083 0.275758675005527 0.78273342597556 NA NA
"TMEM262" 0.343123605035991 -0.5101336566568 2.75699543267626 -0.18503246346027 0.853203573034543 NA NA
"TMEM30C" 0.0433703800800204 0 5.86014315403566 0 1 NA NA
"TMEM31" 5.79802130012251 -0.0244059858513648 0.537696411181131 -0.045389899102643 0.963796532039445 0.976536307179611 NA
"TMEM40" 2.86507843123069 1.07851426804919 0.597054235509414 1.80639245801344 0.0708570588142107 0.142043372099625 NA
"TMEM45B" 9.35119289077456 -0.703482484241249 0.451526052812773 -1.5580108387078 0.11923067880108 0.214118897351193 NA
"TMEM52B" 0.691052764425255 -1.65045719847404 1.65607039450552 -0.996610532951919 0.318953591329795 NA NA
"TMEM61" 3.82787828106667 0.379687503484112 0.705485441050623 0.538193251612215 0.590443638512764 0.70836546403997 NA
"TMEM71" 1.03504949321698 0.627629799252397 1.17343527001534 0.534865292777669 0.59274300959312 0.710139346635736 NA
"TMEM72" 0.188072234987012 -0.420548716239672 5.83166523984101 -0.0721146874766662 0.942510637742785 NA NA
"TMEM72-AS1" 1.59202505138052 -0.050967051262784 0.887007309491998 -0.057459561739095 0.954179117917585 0.970113260793796 NA
"TMEM75" 0.0192958731864186 0 5.86014315403565 0 1 NA NA
"TMEM89" 4.14446830741903 -0.19852717977758 0.629984969015061 -0.315130026178186 0.752662931505052 0.834082989718531 NA
"TMEM8C" 0.322819746726089 2.02694560657693 3.41517035284001 0.593512298703154 0.552838354694745 NA NA
"TMEM95" 0.0742794123223632 -0.42058254818689 5.86014315403565 -0.0717700126313897 0.942784937712278 NA NA
"TMIE" 4.70071144599037 -0.562109357918093 0.553230393063302 -1.01604930778591 0.309605906816974 0.443877592386692 NA
"TMIGD1" 0 NA NA NA NA NA NA
"TMIGD2" 13.5166506475575 0.465902131722764 0.318999962032097 1.46050842374673 0.14415039412276 0.248322241695093 NA
"TMLHE-AS1" 0 NA NA NA NA NA NA
"TMPRSS11A" 0.149322398153574 1.44386936796228 5.85629445600144 0.246549994849154 0.805256508240939 NA NA
"TMPRSS11B" 3.26219386036018 0.250191345745139 0.7251234478873 0.345032761627127 0.730069741145149 0.817350859712015 NA
"TMPRSS11BNL" 0.676261289747872 0.338518245982257 1.30821483275339 0.258763497788647 0.7958177233659 NA NA
"TMPRSS11D" 0.55292779760995 1.55559236041023 1.59678969153777 0.974199901623948 0.329957293517845 NA NA
"TMPRSS11F" 5.39459289744693 0.326437320074647 0.518650299584892 0.629397727786749 0.529088705177942 0.656287120282801 NA
"TMPRSS11GP" 0 NA NA NA NA NA NA
"TMPRSS12" 0.317481566597721 -0.0599156603317133 2.75244529932024 -0.0217681566084203 0.982632895510558 NA NA
"TMPRSS15" 0.429937755423811 -2.36918352260217 2.56057893758128 -0.925253069854624 0.354834284068133 NA NA
"TMPRSS4" 8.16401045761829 1.22182940574756 0.421533160954666 2.89853686239163 0.0037490823496901 0.0124457994336862 NA
"TMPRSS4-AS1" 0 NA NA NA NA NA NA
"TMPRSS6" 1.72965902866312 -0.927918297537393 0.881835666763083 -1.05225761727632 0.292681371130866 0.426572311640517 NA
"TMPRSS7" 0.658412111026894 -0.0139247144893609 1.43536208602483 -0.00970118594112006 0.992259694926859 NA NA
"TMX2-CTNND1" 4.48292417085005 -0.265337937667289 0.572593020752148 -0.463397086675534 0.643079766507663 0.74967390086891 NA
"TNF" 0.222436869634922 0.300764702202607 3.21417463113027 0.0935744745446026 0.925447186987161 NA NA
"TNFAIP8L2" 0.502060201426327 0.926349301948863 1.70621392994759 0.542926819251393 0.587180189594451 NA NA
"TNFAIP8L2-SCNM1" 0.105004552487474 0.300748457719718 5.86014315403565 0.0513210086877493 0.95906972764995 NA NA
"TNFRSF13B" 0.402583168069765 0.286649312000298 1.89828212913798 0.151004588622697 0.879972096210554 NA NA
"TNFRSF14" 3.41556528762202 0.727881347070807 0.577237745611251 1.26097323434738 0.207318490651897 0.327479370021995 NA
"TNFRSF17" 0.0709822682165251 0.300748457341812 5.86014315403565 0.0513210086232617 0.959069727701336 NA NA
"TNFRSF18" 5.98038403600956 -4.72290574923048 1.0987142368764 -4.29857518061975 1.71899593749882e-05 0.000113180648233099 NA
"TNFRSF4" 2.32806257305966 -0.0459972112150547 0.651390417064736 -0.070613889934588 0.943705055440839 0.964227008417376 NA
"TNFRSF9" 2.46306747385936 -2.25333318603178 1.17472519574606 -1.91817898704445 0.0550883196933017 0.116214745366714 NA
"TNFSF10" 2.60786252030305 -1.90249911226863 0.832196111752889 -2.28611872297903 0.0222473139352954 0.0554779969941904 NA
"TNFSF12-TNFSF13" 0.0720002870768141 0 5.86014315403566 0 1 NA NA
"TNFSF13B" 2.65324583266265 -0.0353508889463615 0.661568252695538 -0.0534349839224078 0.957385331878518 0.971926856868008 NA
"TNFSF14" 2.59048661000867 -1.66834391193986 1.17397288980617 -1.42110940246271 0.155284956979298 0.262945499855579 NA
"TNFSF15" 8.28538478930506 0.24571132317637 0.423984520445758 0.579528995346435 0.562232287819644 0.684735871127452 NA
"TNFSF18" 0.274164178944016 -0.781245950922703 4.56553128554881 -0.171118299724627 0.864130746995118 NA NA
"TNFSF8" 0.08781722877968 0 5.86014315403504 0 1 NA NA
"TNIP3" 1.9649509871187 -0.773849379725225 0.874980781199593 -0.88441871679088 0.376470222932074 0.51322592442521 NA
"TNNI1" 6.54037943830062 1.50068505292104 0.415798229926288 3.60916652576198 0.000307182379283168 0.00144597069447575 NA
"TNNI2" 0.677503900759745 0.230479158943365 1.24654899799872 0.184893782204621 0.853312347992625 NA NA
"TNNI3K" 0 NA NA NA NA NA NA
"TNNT3" 0.512572398475989 -0.0926982014898238 1.74570199010388 -0.0531008167575657 0.957651580694347 NA NA
"TNP1" 0.018988796093888 -0.420582548942704 5.86014315403565 -0.0717700127603649 0.942784937609636 NA NA
"TNP2" 0.0298753737717914 0 5.86014315403565 0 1 NA NA
"TNR" 1.60638498587127 0.0455319825003372 0.850493074806992 0.0535359826541446 0.957304861732544 0.971926856868008 NA
"TNRC18P1" 0.386013821158015 -1.50790406068233 1.92956073994885 -0.781475301328063 0.434522997728037 NA NA
"TNXA" 0 NA NA NA NA NA NA
"TOMM20L" 0.705881692632049 -1.06789874913209 1.49450779434432 -0.714548798723798 0.474887892428651 NA NA
"TOP1P2" 0.340707985642556 -0.781254379756729 3.07678143300575 -0.25391936241422 0.799557855877102 NA NA
"TOPAZ1" 0 NA NA NA NA NA NA
"TP53AIP1" 1.39326686563151 -0.663835192186494 1.01460835506158 -0.654277277409376 0.512933182434064 0.642206824679335 NA
"TP53TG3" 0 NA NA NA NA NA NA
"TP53TG3B" 0 NA NA NA NA NA NA
"TP53TG3C" 0 NA NA NA NA NA NA
"TP53TG3D" 0 NA NA NA NA NA NA
"TP53TG5" 0.689702741803906 -2.76458628866696 1.6943563852759 -1.63164391664673 0.102754520992707 NA NA
"TP63" 6.26324973115074 0.775893633346456 0.4769232900125 1.62687302045182 0.103764069094305 0.192367375676151 NA
"TPBGL" 3.94669984433518 0.590683806574684 0.503610293089686 1.17289859774469 0.240836471961533 0.367843410908741 NA
"TPD52L3" 0.0491712469582099 0 5.86014315403566 0 1 NA NA
"TPI1P3" 0.154257868527197 -1.6126340751328 5.855492051556 -0.275405390517825 0.783004803128248 NA NA
"TPO" 0.330935005285152 -0.420584506674572 2.14541045912828 -0.196039179768641 0.844579499911923 NA NA
"TPPP2" 3.16617143676498 0.351212762069022 0.644907617546389 0.544593911613641 0.586032843069386 0.70495366892187 NA
"TPRG1" 10.2606710169192 0.526533881286907 0.402515162677982 1.3081094331548 0.190836194368102 0.308287069556147 NA
"TPRG1-AS2" 0.0647426874244912 0 5.86014315403565 0 1 NA NA
"TPRX1" 0.43128718798532 -0.641967119341559 1.83728116115368 -0.349411474364898 0.72678042024256 NA NA
"TPRXL" 0.350679698082497 -0.285893757297627 3.0508238040542 -0.0937103469947057 0.925339250737187 NA NA
"TPSAB1" 0.925188755009553 -0.825407491271498 1.23941879513253 -0.665963348718813 0.505434527449244 NA NA
"TPSB2" 0.938810362512645 -1.72134085009666 1.49295160469799 -1.15297833143418 0.248919278523103 0.377274492568312 NA
"TPSD1" 4.24955645291582 -2.65524425911111 0.760295378014338 -3.49238511227808 0.000478727485929592 0.00211921761611835 NA
"TPSG1" 0.150856958431261 -0.420566178086479 5.86014315403504 -0.0717672191671453 0.942787160841517 NA NA
"TPTE" 0.393905295292441 1.25214487899815 2.03722519455629 0.614632531712265 0.538797425287959 NA NA
"TPTE2" 2.12256032889641 1.95166468979189 0.76514678385765 2.55070625789232 0.0107504891021148 0.0302543786710664 NA
"TRADD" 8.22881852855593 -1.5520453439513 0.549819637898448 -2.82282631788783 0.00476023516639806 0.0152349998193505 NA
"TRAF3IP3" 0.159412154607992 -0.781254399506723 5.12494846025808 -0.152441415863016 0.878838793632 NA NA
"TRAPPC3L" 0.103802440556449 0.66143498851261 5.86014315403396 0.112870107628224 0.910133535511758 NA NA
"TRAT1" 0.0405320702180715 0.661418088598889 5.86014315403565 0.11286722375432 0.910135821900205 NA NA
"TREH" 1.51745955282582 -0.665062815642998 1.1254261718633 -0.590943086512638 0.554558555377598 0.678218574716679 NA
"TREM1" 0.218857041248069 -1.1419300843096 3.66109283345663 -0.31190962268811 0.755109209238356 NA NA
"TREM2" 2.87826100774197 0.579297886249114 0.601438109731749 0.963187860688592 0.335453255968926 0.471113769221823 NA
"TREML1" 1.62647215450666 -1.23419692044556 0.969248077687453 -1.27335503557588 0.202892085415006 0.32214952449583 NA
"TREML2" 11.8134862842939 0.230686294106017 0.384354334858359 0.600191732431035 0.548378462924129 0.672994457429762 NA
"TREML3P" 0.0465528485458411 0 5.86014315403396 0 1 NA NA
"TREML4" 0.151532563588917 0 5.86014315403565 0 1 NA NA
"TREML5P" 0 NA NA NA NA NA NA
"TRERNA1" 0 NA NA NA NA NA NA
"TRH" 4.40719565874435 -1.42189089409638 0.711230246555814 -1.999199135557 0.0455868120726107 0.0998072510683156 NA
"TRHR" 0.038439774299255 0 5.86014315403565 0 1 NA NA
"TRIM10" 2.74969262909725 0.642814158901282 0.649898715428263 0.989098983643455 0.322614714847047 0.45775695299945 NA
"TRIM15" 2.09188717738717 1.26833184228459 0.787056001707449 1.61148868636165 0.107073251153378 0.197116133584853 NA
"TRIM29" 3.31028646033473 -0.871514128465892 0.70136745723439 -1.24259276571288 0.214017937091603 0.336020552677652 NA
"TRIM31" 1.38429475840487 0.125961269176219 0.90427266314421 0.139295672986778 0.889216509005082 0.928954748152695 NA
"TRIM34" 7.36061175922541 -0.0928251171739156 0.434842312677547 -0.213468456191266 0.830961590391381 0.889589583712661 NA
"TRIM39-RPP21" 6.12379967317848 0.0249373497253913 0.497800434465934 0.0500950742482686 0.960046624992228 0.973691228660103 NA
"TRIM40" 0.258287392023429 0.661442521692182 4.06663757976222 0.162650963779973 0.870793257950921 NA NA
"TRIM42" 0 NA NA NA NA NA NA
"TRIM43" 0.150703883874903 -0.781252178699909 5.86014315403566 -0.133316227635479 0.893943294359155 NA NA
"TRIM43B" 0.325248443659957 -0.133785084181934 2.76753640132392 -0.0483408579984475 0.961444592625285 NA NA
"TRIM48" 0 NA NA NA NA NA NA
"TRIM49" 0 NA NA NA NA NA NA
"TRIM49B" 0 NA NA NA NA NA NA
"TRIM49C" 0 NA NA NA NA NA NA
"TRIM49D1" 0 NA NA NA NA NA NA
"TRIM49D2P" 0 NA NA NA NA NA NA
"TRIM50" 3.03867571310475 -0.948821216517407 0.696223504807886 -1.36281123800786 0.17294200843382 0.285368739614292 NA
"TRIM51" 0.0629492392293767 0 5.86014315403565 0 1 NA NA
"TRIM51HP" 0 NA NA NA NA NA NA
"TRIM53AP" 0.0419680974107058 -0.420582548178626 5.86014315403565 -0.0717700126299794 0.942784937713401 NA NA
"TRIM55" 7.81635544584059 0.329664875150293 0.36703184261323 0.898191483341368 0.369083473071793 0.505992689585486 NA
"TRIM6-TRIM34" 0.509300276551216 -0.42058725180301 1.9825627655238 -0.212143221448976 0.83199530116685 NA NA
"TRIM60" 0.295506682593384 -0.781258246646383 3.50311931067519 -0.223017881310986 0.823521589682454 NA NA
"TRIM63" 0.467339884652892 0.958455225151475 1.55010301087056 0.618317117268997 0.536366320635085 NA NA
"TRIM64" 0 NA NA NA NA NA NA
"TRIM64B" 0 NA NA NA NA NA NA
"TRIM64C" 0 NA NA NA NA NA NA
"TRIM67" 3.73236753784817 1.33395110236548 0.538220018950762 2.47844943591277 0.0131954812864688 0.0358746241449084 NA
"TRIM69" 3.08560439091378 0.0598993403180189 0.655067021969771 0.0914400180578516 0.927142965110252 0.953702787302008 NA
"TRIM7" 7.62648676893398 -1.9188361246747 0.627227118807588 -3.05923654628099 0.0022190186370603 0.00794443828153123 NA
"TRIM73" 0 NA NA NA NA NA NA
"TRIM74" 0 NA NA NA NA NA NA
"TRIM77" 0 NA NA NA NA NA NA
"TRIML1" 0.264747933051624 -0.78125818087409 3.53710430508146 -0.220875075623787 0.825189704913529 NA NA
"TRPC2" 0.0796836691034924 0 5.86014315403565 0 1 NA NA
"TRPC5OS" 1.82708682586208 -0.86461409252559 0.964477664281048 -0.8964583883548 0.370007994937029 0.506891726320344 NA
"TRPC7" 1.83586334018603 -0.0365020526606007 1.02220578696124 -0.0357091039066724 0.971514311315372 0.981493674883623 NA
"TRPM1" 7.46990252489371 0.954361324844282 0.389677185828837 2.44910751655725 0.0143210692271577 0.0384284048727604 NA
"TRPM2" 11.2930866126237 -0.596906553494759 0.551150697348109 -1.08301877574828 0.27880008923647 0.411243799204985 NA
"TRPM2-AS" 0.038239605615644 0 5.86014315403565 0 1 NA NA
"TRPM5" 3.7664325282952 -0.83586515925592 0.665406903267666 -1.2561714571207 0.209053812915104 0.329452841573641 NA
"TRPM8" 5.03199532052206 -0.892351545833406 0.480973109151803 -1.8553044418784 0.0635527642740334 0.130487676738746 NA
"TRPV5" 2.06893429545789 0.984197578147762 0.814739432804822 1.20799060229546 0.227050877187615 0.35175453614424 NA
"TRY2P" 0 NA NA NA NA NA NA
"TSG1" 3.64496670979653 -0.682232643809191 0.890783210033018 -0.765879549732311 0.443747975157913 0.578756634907757 NA
"TSGA13" 0 NA NA NA NA NA NA
"TSHB" 0 NA NA NA NA NA NA
"TSHR" 0.266244011239467 -1.14192845111351 2.79902900043424 -0.407973068852215 0.683293446879797 NA NA
"TSKS" 3.94838672849188 -1.48499416566639 0.891101685478511 -1.66646993251838 0.0956198520634196 0.180494832126873 NA
"TSNAX-DISC1" 1.27813501166801 -0.450983673967879 0.848409117221684 -0.531563917470301 0.59502806107909 0.711798154994474 NA
"TSPAN1" 0.776520295018571 0.179219802474833 1.54648326119607 0.115888614491839 0.907740819214433 NA NA
"TSPAN16" 0.17558285178825 -0.420584955653557 4.33303346882732 -0.0970647835239046 0.922674947442046 NA NA
"TSPAN19" 4.46974810537642 -0.678130261220667 0.618747156169096 -1.09597313613405 0.273090530870701 0.404921454224938 NA
"TSPAN32" 0.0860416862606635 0 5.86014315400082 0 1 NA NA
"TSPAN8" 0.296819658992963 1.6207927081127 2.96906149588405 0.5458939501117 0.585138837251637 NA NA
"TSPO2" 0 NA NA NA NA NA NA
"TSPY1" 0.0424834228007901 0 5.86014315403565 0 1 NA NA
"TSPY10" 0 NA NA NA NA NA NA
"TSPY2" 0 NA NA NA NA NA NA
"TSPY3" 0 NA NA NA NA NA NA
"TSPY4" 0 NA NA NA NA NA NA
"TSPY8" 0 NA NA NA NA NA NA
"TSPYL6" 0.0616932347653589 0 5.86014315403565 0 1 NA NA
"TSSK1B" 0.746549494962214 -1.31518574271403 1.4549156971641 -0.903960102483993 0.366016557583788 NA NA
"TSSK2" 0.67315344735259 -0.859842919850715 1.50143355850038 -0.57268129847152 0.566860502265967 NA NA
"TSSK3" 0.538180537566772 -2.06506745868119 1.55859545165214 -1.32495411589465 0.185186370323734 NA NA
"TSSK4" 0.82984643826777 -1.88171931549926 1.47967650191707 -1.27170994001818 0.203476197565113 NA NA
"TTC16" 0.881230963596735 1.27070670094914 1.26961145943616 1.00086265881175 0.316893211577335 NA NA
"TTC21B-AS1" 0.0441523590508106 0.661418089063106 5.86014315403566 0.112867223833536 0.910135821837401 NA NA
"TTC22" 9.9325674929186 0.106384061109614 0.446287652844399 0.238375541943808 0.811589835436797 0.875965102420042 NA
"TTC24" 2.17737613718829 0.16716256389623 0.870563052322053 0.192016607470714 0.847729196603706 0.900180243828239 NA
"TTC29" 9.15365739918014 1.38519883478487 0.458282548147407 3.02258691801486 0.00250624097673242 0.00880338012959562 NA
"TTC34" 0.319829459617782 -0.0599150285176382 2.12351756830925 -0.028214990736028 0.977490681105968 NA NA
"TTC36" 3.73075135859104 -0.176871988814636 0.58782735576238 -0.300891047483224 0.763497577240369 0.841897930802951 NA
"TTC9B" 2.82502884684406 -2.3886667886624 0.980278786672483 -2.4367219010937 0.0148210728269568 0.0394965048998026 NA
"TTLL13" 8.79476407139259 0.0692179410582449 0.434669163558968 0.15924281467658 0.873477572977695 0.917966250031148 NA
"TTLL2" 0.491022451454973 -0.78810014758394 1.62746447533544 -0.484250292112523 0.628208248709961 NA NA
"TTLL9" 6.92742127391743 0.37846174133308 0.419052880658939 0.90313599739004 0.366453721039579 0.503512452607548 NA
"TTR" 1.24115278543637 -3.07864641275528 5.83074121990289 -0.528002580914841 0.597497544612487 0.713450648595085 NA
"TTTY1" 0 NA NA NA NA NA NA
"TTTY10" 1.35808234714676 1.99369866445664 0.857966406511758 2.32374909941105 0.0201389452500537 0.0511339564923114 NA
"TTTY11" 0 NA NA NA NA NA NA
"TTTY12" 0 NA NA NA NA NA NA
"TTTY13" 0 NA NA NA NA NA NA
"TTTY16" 0.0345565365540448 0 5.86014315403565 0 1 NA NA
"TTTY17B" 0 NA NA NA NA NA NA
"TTTY17C" 0 NA NA NA NA NA NA
"TTTY18" 0 NA NA NA NA NA NA
"TTTY19" 0 NA NA NA NA NA NA
"TTTY1B" 0 NA NA NA NA NA NA
"TTTY2" 0 NA NA NA NA NA NA
"TTTY20" 0 NA NA NA NA NA NA
"TTTY21" 0 NA NA NA NA NA NA
"TTTY21B" 0 NA NA NA NA NA NA
"TTTY22" 0 NA NA NA NA NA NA
"TTTY23" 0 NA NA NA NA NA NA
"TTTY23B" 0 NA NA NA NA NA NA
"TTTY2B" 0 NA NA NA NA NA NA
"TTTY3" 0 NA NA NA NA NA NA
"TTTY3B" 0 NA NA NA NA NA NA
"TTTY4" 0 NA NA NA NA NA NA
"TTTY4B" 0 NA NA NA NA NA NA
"TTTY4C" 0 NA NA NA NA NA NA
"TTTY5" 0 NA NA NA NA NA NA
"TTTY6" 0 NA NA NA NA NA NA
"TTTY6B" 0 NA NA NA NA NA NA
"TTTY7" 0 NA NA NA NA NA NA
"TTTY7B" 0 NA NA NA NA NA NA
"TTTY8" 0 NA NA NA NA NA NA
"TTTY8B" 0 NA NA NA NA NA NA
"TTTY9A" 0 NA NA NA NA NA NA
"TTTY9B" 0 NA NA NA NA NA NA
"TUBA3C" 0 NA NA NA NA NA NA
"TUBA3D" 3.15220633333136 -0.0543532947837065 0.590085538768896 -0.0921108741236137 0.92660994888269 0.953328457977844 NA
"TUBA3E" 3.09887740378378 1.48387390375211 0.640841573726098 2.31550817641917 0.0205851376123232 0.0521204591379377 NA
"TUBA4B" 1.90937559316319 1.554131594685 0.765003593016149 2.03153502659718 0.0422007501191254 0.0936906010247063 NA
"TUBAL3" 1.33633964853599 -3.42038337059526 1.29465433761256 -2.64192786539664 0.00824356109070512 0.0241890982568812 NA
"TUBB1" 0.226316868255985 0.839747934913401 3.60843679859378 0.232717927951697 0.815980446899139 NA NA
"TUSC5" 1.14376342106287 0.663809080010444 1.2195925158546 0.54428759719413 0.586243580481528 0.705067201717061 NA
"TUSC7" 0 NA NA NA NA NA NA
"TUSC8" 2.37951497790704 -0.681709670768645 0.70247209838032 -0.97044376899873 0.331825340724103 0.46743242666944 NA
"TVP23C-CDRT4" 2.29048424206966 -0.0591512837134805 0.687423774264607 -0.0860477712990935 0.931428442015895 0.956833785385092 NA
"TWIST1" 7.66406137427087 -1.31381727372048 0.665477027520761 -1.97424887620105 0.0483534509019264 0.104573909652543 NA
"TXLNB" 9.39875154933229 0.541375809847562 0.373530065685797 1.44935002448491 0.147239857554068 0.252270690142732 NA
"TXNDC2" 4.67044953477471 -0.724287430036347 0.528676306551566 -1.37000168356457 0.170686376104048 0.282522566376616 NA
"TXNDC8" 0 NA NA NA NA NA NA
"TXNRD3NB" 0.0808434548913506 0 5.86014315403565 0 1 NA NA
"TYR" 0.413503501466531 -2.31893713687939 2.06587257894069 -1.12249766056165 0.26165090168692 NA NA
"TYRO3P" 0.580314721217413 -1.49332869452697 1.87619925944829 -0.795932887728619 0.426071044477515 NA NA
"TYROBP" 0.944391027968574 0.295408183989332 1.37025413976605 0.215586419640205 0.829310142442413 0.888465423900839 NA
"TYRP1" 4.38672857959172 -0.447100499994421 0.706447642042525 -0.63288554365011 0.526808388850591 0.654228121502252 NA
"UBASH3A" 0.162357456626598 0 5.12584232822104 0 1 NA NA
"UBD" 3.92072908437751 -1.14148671410351 0.712011100226302 -1.60318668310186 0.108893444665597 0.199673045463907 NA
"UBE2DNL" 0 NA NA NA NA NA NA
"UBE2E4P" 0.853401076181073 -0.779070220179475 1.24897338272887 -0.623768473333907 0.532779647007335 NA NA
"UBE2F-SCLY" 1.11747177225166 0.453956669959283 1.01903358752432 0.445477632451883 0.655974620608986 0.760595580502094 NA
"UBE2MP1" 0.417436703234737 -2.26919530443689 2.46411583416767 -0.920896360865836 0.35710453874703 NA NA
"UBE2NL" 0.162839519996342 1.63894547396185 5.82925109994098 0.281158839422518 0.778588573125117 NA NA
"UBE2Q2L" 1.54693428588904 0.428744719932123 0.887242589948633 0.483232798773721 0.62893044938503 0.738198265849345 NA
"UBE2U" 0.252496873844641 -0.420588725929825 3.17734039494697 -0.132371314889239 0.894690602398128 NA NA
"UBL4B" 3.16214864474103 -4.14032481947548 1.17289971972324 -3.52999045856404 0.000415574653835383 0.00187507441861261 NA
"UBOX5-AS1" 0.111888193001301 -0.781235280672272 5.86014315403396 -0.133313344083496 0.893945574745989 NA NA
"UBQLN3" 0.0604243296551365 0 5.86014315403565 0 1 NA NA
"UBQLNL" 5.60991716878208 0.390294034277615 0.453214219463722 0.861168995843602 0.389144973287028 0.525202310071422 NA
"UBTFL1" 0.0298753737717914 0 5.86014315403565 0 1 NA NA
"UBXN10-AS1" 0.969786721139551 -1.53984413601445 1.17333586633368 -1.31236432823451 0.189397236786409 0.306490907815824 NA
"UCA1" 10.8799157244616 -4.68980572493983 1.11070414175447 -4.22237169074728 2.41745020877327e-05 0.000153369117188951 NA
"UCHL1-AS1" 3.68688930759559 -0.0454003776607221 0.541294724070831 -0.0838736748056337 0.933156870253783 0.957616192305091 NA
"UCKL1-AS1" 3.86010467749034 -0.954222985837985 0.650092595860795 -1.46782626338712 0.142151421524322 0.245547209334305 NA
"UCN3" 0 NA NA NA NA NA NA
"UGT1A1" 0.055529142711766 0.661418088598889 5.86014315403565 0.11286722375432 0.910135821900205 NA NA
"UGT1A10" 0.196045122896779 0.300766394252725 3.71473437428854 0.0809657875767574 0.935469160705169 NA NA
"UGT1A3" 0 NA NA NA NA NA NA
"UGT1A4" 0.0399637900320505 0 5.86014315403505 0 1 NA NA
"UGT1A5" 0 NA NA NA NA NA NA
"UGT1A6" 0.409417207524362 0.64673729846694 1.86608469244537 0.346574462073015 0.728911034428076 NA NA
"UGT1A7" 0.0645744643777647 0 5.86014315403565 0 1 NA NA
"UGT1A8" 0.0396560578420654 0 5.86014315403504 0 1 NA NA
"UGT1A9" 0.197812586690867 -0.42057633853837 4.22301595062901 -0.0995914634127124 0.920668671340356 NA NA
"UGT2A1" 5.7038813992283 2.29639500474322 0.485832855514985 4.72671820910307 2.28177568286591e-06 1.8247914875762e-05 NA
"UGT2A2" 0.337815639269094 1.00396820437621 2.5065695579302 0.400534747260411 0.688762696021301 NA NA
"UGT2A3" 0.0425968633475916 0.300748456963905 5.86014315403565 0.051321008558774 0.959069727752722 NA NA
"UGT2B10" 1.09378887905904 -0.751906869852308 1.023733789672 -0.734474994806236 0.462659294569706 0.598120188621002 NA
"UGT2B11" 1.5490514560724 -0.373214665966591 1.89388269015389 -0.197063243624801 0.843778046712486 0.898093242272985 NA
"UGT2B15" 1.27602386571517 0.165587541016426 1.07862510455689 0.153517232555468 0.877990401770844 0.921035812916431 NA
"UGT2B17" 0.223191960583865 0.640939210992601 3.65014342260097 0.175592884110808 0.860613793148823 NA NA
"UGT2B28" 0.121827103601706 -1.70920860255466 5.85362835843878 -0.291991308278156 0.770293269530412 NA NA
"UGT2B4" 1.65690442277275 2.09024549554888 0.81264183422326 2.57216083091117 0.0101065929290699 0.0287211564897487 NA
"UGT2B7" 0.175927666796459 -0.420583985476829 5.0042830324983 -0.0840448037701937 0.933020809497932 NA NA
"ULBP2" 2.00511540081009 -2.35700638070974 1.12617770901367 -2.09292579833964 0.0363557788795536 0.0831552469805622 NA
"ULK4P1" 0 NA NA NA NA NA NA
"ULK4P2" 0 NA NA NA NA NA NA
"ULK4P3" 6.06236014350544 -0.721783371259808 0.479474946610498 -1.50536201393261 0.132231029581361 0.231892960413284 NA
"UMOD" 0 NA NA NA NA NA NA
"UMODL1" 0.851287320104371 0.93460087163441 1.22220741566871 0.764682704140739 0.444460507798226 NA NA
"UNCX" 0.414944162888995 -0.50789232679386 1.98073372600742 -0.256416256322157 0.797629436635305 NA NA
"UOX" 0.688297153467532 0.858766721833487 1.54070808348585 0.557384446176544 0.577264790088704 NA NA
"UPB1" 2.52025464147464 1.6665931825628 0.671139967553392 2.48322743858973 0.0130197929231232 0.0354731892158352 NA
"UPK2" 4.96237726820128 0.435575152338705 0.517532590272363 0.841638112315737 0.399990549256617 0.536315646393241 NA
"UPK3A" 4.97451214907291 -1.31236411782441 0.721286208353436 -1.81947762569909 0.0688385932940896 0.138906577857809 NA
"UPP2" 0.641163693596665 -1.81306710965434 1.53705376632719 -1.17957299176768 0.238170090077288 NA NA
"UQCRBP1" 0.371452776136366 0.300756174149162 3.26904006690546 0.0920013728782051 0.926696948820577 NA NA
"UQCRHL" 4.84322641290363 -1.90851882509465 0.96432140048484 -1.97913146398606 0.0478012067995011 0.10365118888144 NA
"URAD" 0.0442627933491183 0.661434986362217 5.86014315403396 0.112870107261271 0.910133535802685 NA NA
"URAHP" 9.40561678480308 -0.421430289051545 0.421469908970173 -0.999905995854545 0.317356002503523 0.452290084805307 NA
"URGCP-MRPS24" 3.33663732543936 0.70327287568781 0.627182724437004 1.12132054708476 0.262151442509115 0.392348709430577 NA
"UROC1" 1.64379350073347 -0.190407096006415 1.0144812986869 -0.187689113887925 0.851120364472056 0.90252129236426 NA
"USH2A" 11.538970455412 0.455966369563766 0.327406113197624 1.39266296866162 0.163721731740342 0.273715511000104 NA
"USP12-AS1" 0 NA NA NA NA NA NA
"USP12-AS2" 0.57008927415321 0.890216653452679 1.65202427240764 0.538864148863436 0.589980596379295 NA NA
"USP17L10" 0 NA NA NA NA NA NA
"USP17L11" 0 NA NA NA NA NA NA
"USP17L12" 0 NA NA NA NA NA NA
"USP17L13" 0 NA NA NA NA NA NA
"USP17L15" 0.629605945672817 1.97775332359626 1.76551710463609 1.12021193020609 0.262623461227176 NA NA
"USP17L17" 0.0608024132069957 1.91191943928963 5.83290225915848 0.32778184072734 0.743076618466872 NA NA
"USP17L18" 0 NA NA NA NA NA NA
"USP17L19" 0 NA NA NA NA NA NA
"USP17L1P" 0 NA NA NA NA NA NA
"USP17L2" 0.0778814444602292 0.300748457341812 5.86014315403565 0.0513210086232617 0.959069727701336 NA NA
"USP17L20" 0 NA NA NA NA NA NA
"USP17L21" 0 NA NA NA NA NA NA
"USP17L22" 0 NA NA NA NA NA NA
"USP17L24" 0 NA NA NA NA NA NA
"USP17L25" 0 NA NA NA NA NA NA
"USP17L26" 0 NA NA NA NA NA NA
"USP17L27" 0 NA NA NA NA NA NA
"USP17L28" 0 NA NA NA NA NA NA
"USP17L29" 0 NA NA NA NA NA NA
"USP17L3" 0 NA NA NA NA NA NA
"USP17L30" 0 NA NA NA NA NA NA
"USP17L4" 0 NA NA NA NA NA NA
"USP17L5" 0 NA NA NA NA NA NA
"USP17L6P" 0.52168080320997 3.21214675013335 1.89805291270547 1.69233783138046 0.0905815785126605 NA NA
"USP17L7" 0.102634011542228 -0.420566178377634 5.86014315403505 -0.0717672192168292 0.942787160801977 NA NA
"USP17L8" 0 NA NA NA NA NA NA
"USP17L9P" 0 NA NA NA NA NA NA
"USP26" 0.967295413935359 0.719296343638583 1.05809975697295 0.679800121773369 0.496631029565446 0.628269278540293 NA
"USP29" 0.115489072845561 -0.420582547442832 5.86014315403566 -0.0717700125044203 0.942784937813325 NA NA
"USP3-AS1" 2.54734306790789 -1.29985339749291 0.785724729958854 -1.65433687897411 0.0980590837695709 0.184001337298734 NA
"USP30-AS1" 0.0448345120119529 0.661418088598889 5.86014315403565 0.11286722375432 0.910135821900205 NA NA
"USP50" 1.02326158296863 0.953637450616671 1.22194425087739 0.780426316447686 0.435139982745939 0.570351274166787 NA
"UTS2" 6.15764921987802 -1.83004567971472 0.701741546770644 -2.60786280666498 0.00911094623976827 0.0263674312430677 NA
"UTS2B" 3.800103689761 0.485238118592475 0.673757587810369 0.720196888868354 0.471403779178714 0.606040402056915 NA
"UTS2R" 2.77624803523671 -0.662018115840633 0.862328383622011 -0.767709991244842 0.442659499018062 0.577813410147218 NA
"UXT-AS1" 3.36530090404098 0.485721290417697 0.58276485547282 0.833477320837429 0.404575583223333 0.540516168408313 NA
"VAC14-AS1" 0.60116314622516 -1.53549931753233 1.95474738408999 -0.785523147405139 0.432146904178862 NA NA
"VAMP7" 0 NA NA NA NA NA NA
"VAV3-AS1" 0.215378818680175 -0.420582899009242 5.66224198187398 -0.0742785102359836 0.940788776134886 NA NA
"VAX1" 1.83024106228175 -2.68468301311061 1.21694122402091 -2.20609094352158 0.0273776327042313 0.0658909882073944 NA
"VAX2" 0.0539949637923919 0 5.86014315403566 0 1 NA NA
"VCX" 4.83947047428544 1.13143102259189 0.547013815725035 2.06837741582859 0.0386045471843496 0.0872163192874701 NA
"VCX2" 0.260220444086579 0.615051968447174 3.56876572439092 0.172343049655395 0.863167841916647 NA NA
"VCX3A" 2.39942879310457 2.12442848898976 0.66333829467722 3.20263205974488 0.00136177846927877 0.00523794911932108 NA
"VCX3B" 5.45310486427808 1.38048633408085 0.495216244590445 2.78764347729049 0.00530929380118689 0.0167354724234689 NA
"VCY" 0 NA NA NA NA NA NA
"VCY1B" 0 NA NA NA NA NA NA
"VENTXP1" 0.0411208284935063 -0.420582548178625 5.86014315403565 -0.0717700126299793 0.942784937713401 NA NA
"VENTXP7" 0 NA NA NA NA NA NA
"VGLL1" 0.249625425395427 0.661440573820873 3.55264541658459 0.186182547442847 0.852301609792046 NA NA
"VGLL2" 4.20558560669808 -0.61600703883822 0.682127152654673 -0.903067758614901 0.366489934290522 0.503525762355434 NA
"VHLL" 0.642373924778534 1.09980435573453 1.49972705671436 0.733336343310367 0.463353313890406 NA NA
"VIP" 0.675677551359148 2.47913201338956 1.36566471591072 1.81532991553955 0.0694732243130934 NA NA
"VIT" 2.86786663880221 0.957948174838363 0.570309143253222 1.67969983678313 0.093015731571941 0.176562461669859 NA
"VMO1" 1.72269395103765 0.680512883922152 1.16687997752603 0.583190128401165 0.559765315826644 0.682519605923777 NA
"VN1R10P" 0.10367483579131 0 5.86014315403504 0 1 NA NA
"VN1R2" 1.53601923464169 0.392236163624171 0.831612480579468 0.471657379830159 0.637171363084055 0.744752882639257 NA
"VN1R4" 0.104735292264732 0 5.86014315403396 0 1 NA NA
"VN1R5" 0.0231714926561548 -0.420582548942704 5.86014315403565 -0.0717700127603649 0.942784937609636 NA NA
"VNN1" 0.346612387720635 0.640932814576826 2.69807442451339 0.237551940285125 0.812228629574175 NA NA
"VNN2" 0.262241636966094 -0.773609697281569 3.56448812502182 -0.217032479881479 0.828183032865955 NA NA
"VNN3" 0 NA NA NA NA NA NA
"VPREB1" 0 NA NA NA NA NA NA
"VPREB3" 8.80668384509326 0.30529341821222 0.392222480127854 0.778367976544083 0.436352111855424 0.571626488321476 NA
"VPS13A-AS1" 0.375327875965006 -0.420580705449381 2.71730850647502 -0.154778415644447 0.876996007950496 NA NA
"VSIG2" 3.84453677583332 -1.42136756780495 0.81206967705288 -1.75030247769292 0.080066133611354 0.156552878884499 NA
"VSIG4" 0 NA NA NA NA NA NA
"VSIG8" 0.383055006935763 -0.420586457789225 1.87222716202262 -0.224644993043928 0.822255459957899 NA NA
"VSTM1" 3.41407104270117 1.90447092277682 0.635505201487415 2.9967825885915 0.00272845224884908 0.00948361588329869 NA
"VSTM5" 3.28559125843526 -0.795619676542572 0.702358550648422 -1.13278278709364 0.257305481617969 0.38686516056018 NA
"VSX1" 1.18288558795843 1.21537464274638 1.19527763950275 1.01681366954375 0.309242078047031 0.443523470002927 NA
"VSX2" 6.68045976948226 1.02406269056121 0.524961993970843 1.95073681966029 0.0510883610094551 0.109404249625618 NA
"VTN" 4.64811000345286 0.466513606620062 0.666654113531366 0.699783586647159 0.484062466523955 0.617573182269503 NA
"VTRNA1-1" 0.39687543973231 0.284342484178882 2.10721866688879 0.134937341172428 0.892661415546295 NA NA
"VTRNA1-2" 0.0223111215249963 0 5.86014315403397 0 1 NA NA
"VTRNA1-3" 2.72322929380522 -0.108377053689754 0.694465891581245 -0.15605813763292 0.87598719532773 0.919514091099101 NA
"VTRNA2-1" 0.27330641502053 -0.771178913065678 2.8203887370656 -0.273430007335809 0.7845226887923 NA NA
"VWA3A" 2.65898226430523 -0.0616377192006206 0.680221219732493 -0.0906142258026889 0.927799127881805 0.954189903313238 NA
"VWA3B" 0.983186265069893 -2.58212635954396 1.397560237369 -1.84759575330004 0.0646608445160461 0.132319119297498 NA
"VWA8-AS1" 3.4877296115265 0.992240511027318 0.583005168171598 1.70194119228677 0.0887663928736329 0.170026606410424 NA
"VWC2L" 0.0556350755206759 0 5.86014315403565 0 1 NA NA
"VWC2L-IT1" 0 NA NA NA NA NA NA
"WBP11P1" 0.137793301007705 -0.0599211731500575 5.86014315403566 -0.0102252063772183 0.991841607867414 NA NA
"WBP2NL" 0.157944377806686 0 5.86014315403566 0 1 NA NA
"WBSCR28" 0.44968214499118 -1.59242577575915 2.24339487976826 -0.709828568354248 0.477810450939272 NA NA
"WDFY4" 0.574644981426557 0.10512940988358 1.57624640239663 0.0666960506452126 0.946823678441574 NA NA
"WDR11-AS1" 6.6130814259428 -0.133383068954914 0.481010324683941 -0.277297725454348 0.781551505936287 0.854968342881662 NA
"WDR16" 0.752520730980399 0.478420336217343 1.20277838407934 0.39776266563316 0.690805139880805 NA NA
"WDR38" 0.779275688766325 -1.54027228892283 1.71589755063943 -0.897648165736264 0.369373151864096 NA NA
"WDR52-AS1" 0 NA NA NA NA NA NA
"WDR64" 0.839878635331452 -0.0232029279075255 1.30011693916656 -0.0178468007057886 0.985761069130738 NA NA
"WDR87" 0.590494916557722 0.625057525978578 1.49914197844262 0.416943515001774 0.67671972376327 NA NA
"WDR88" 1.42944571509091 0.450401962690485 0.849421976717558 0.53024524327824 0.595941905984638 0.712398089262573 NA
"WDR93" 3.08276631176403 -1.05049819545408 0.823562820734651 -1.27555320493583 0.202113504981465 0.321262648765548 NA
"WEE2" 3.47857469243143 -0.636517377023791 0.828574525478404 -0.76820775615359 0.442363766283681 0.577467093844773 NA
"WFDC1" 10.6929348282934 0.632471229681905 0.374815007780413 1.68742237251194 0.0915221649263807 0.174407562958795 NA
"WFDC10A" 0.388739688452835 -0.420579515498563 2.4392230441173 -0.172423557785287 0.863104553088869 NA NA
"WFDC10B" 4.01275138968608 -0.0900488962642039 0.623452517528144 -0.144435853144404 0.885156306906998 0.925936130150371 NA
"WFDC11" 0.604927576967268 0.650758559529718 1.62699605859709 0.399975498459933 0.689174563238979 NA NA
"WFDC12" 0.205522851034386 -0.781256700070967 4.23045281637045 -0.18467448615613 0.853484359038305 NA NA
"WFDC13" 0.0697233750023751 -0.420582547811914 5.86014315403565 -0.0717700125674021 0.942784937763202 NA NA
"WFDC3" 5.56457447452354 0.337553900146527 0.486981575714867 0.693155382010115 0.488212045207986 0.62119823572237 NA
"WFDC5" 1.17278059968115 -1.07811581407863 1.28241821023491 -0.840689726233024 0.40052177759598 0.536786971831535 NA
"WFDC6" 0.352398794859279 -0.781260406246187 2.10129032770469 -0.371800315237534 0.710041528959267 NA NA
"WFDC8" 0.4688989450279 -0.059915023891011 2.11824858636972 -0.0282851711912123 0.977434707544103 NA NA
"WFDC9" 0.0298753737717914 0 5.86014315403565 0 1 NA NA
"WI2-2373I1.2" 0.0875724715056151 0.661434987748487 5.86014315403396 0.11287010749783 0.910133535615136 NA NA
"WISP1" 7.66602999857853 -3.04304168940946 5.83111836853409 -0.521862445089493 0.601766107887359 0.716607544536879 NA
"WISP2" 0.0638122057284537 0.300748457341812 5.86014315403565 0.0513210086232617 0.959069727701336 NA NA
"WISP3" 0.366676705360009 0.891144529061778 1.96531669587723 0.453435586707827 0.650235116103314 NA NA
"WNT1" 0.862822967684113 -2.54267116185765 1.40884399899482 -1.80479255593366 0.0711071497122688 NA NA
"WNT10A" 0.122790422486627 0 5.86014315398361 0 1 NA NA
"WNT11" 4.10756857279091 0.524055409828931 0.597492888844006 0.877090622522457 0.380437417722008 0.517333839329404 NA
"WNT2" 0.993378687187192 -2.10109557660001 1.33107213570954 -1.57849865550675 0.114451096766012 0.207459006762074 NA
"WNT3A" 2.18164153608368 -4.78106985899007 1.16003855086219 -4.12147497635884 3.76454367687477e-05 0.000226493084229594 NA
"WNT6" 0.812774886999263 -0.420578809241244 2.19579229226495 -0.191538521527197 0.848103703356969 NA NA
"WNT7A" 0.461993618401844 -0.0824368211519272 1.83325348828059 -0.044967497227699 0.964133216190526 NA NA
"WNT8A" 6.02827234980488 -4.05450690452837 1.07617442601053 -3.76751835625639 0.00016487842061622 0.000837271851294034 NA
"WNT9B" 1.95387162514637 0.282218975530386 0.908222143171015 0.310737827361301 0.755999937753171 0.836221130378807 NA
"WT1" 3.87320461173448 0.334771233393699 0.641408422030891 0.521931458794559 0.601718053879505 0.716595275659751 NA
"WT1-AS" 0.571892557577356 0.689087770632092 1.90334114935813 0.3620411248212 0.717321298852718 NA NA
"WTH3DI" 5.40812594668244 0.0682021258739552 0.387802700545757 0.175868104523187 0.860397563654544 0.908756216381307 NA
"WWTR1-AS1" 5.32076591770976 0.19605359365651 0.435224820414489 0.450465103230549 0.6523751111709 0.7576252285253 NA
"XAF1" 5.06465344543955 -1.60212180533901 0.737787996055219 -2.1715205640444 0.029891844406171 0.0709347406573245 NA
"XAGE1B" 0 NA NA NA NA NA NA
"XAGE1E" 0 NA NA NA NA NA NA
"XAGE2" 0.0345565365540448 0 5.86014315403565 0 1 NA NA
"XAGE2B" 0 NA NA NA NA NA NA
"XAGE3" 0.0833593177759581 0 5.86014315403566 0 1 NA NA
"XAGE5" 0.0305512586515401 0 5.86014315403565 0 1 NA NA
"XCL2" 0 NA NA NA NA NA NA
"XCR1" 0.0972995087202413 0 5.86014315403566 0 1 NA NA
"XGY2" 0 NA NA NA NA NA NA
"XIRP1" 0.770279625559549 -1.67223340157607 1.76844214749068 -0.945596893824818 0.344354229150854 NA NA
"XIRP2-AS1" 0 NA NA NA NA NA NA
"XKR3" 7.63394343970295 2.53017537362983 0.413297588771163 6.12192144927019 9.24536022468983e-10 1.44917776866278e-08 NA
"XKRY" 0 NA NA NA NA NA NA
"XKRY2" 0 NA NA NA NA NA NA
"XPNPEP2" 7.96154585280673 0.414152047616917 0.420973718186309 0.983795495360656 0.32521607464694 0.460381201353436 NA
"XRCC6P5" 0.126386114643021 0.300764827401598 5.86014315403504 0.0513238020805864 0.959067501778325 NA NA
"XXYLT1-AS1" 1.68935932274136 1.27083607632624 0.73362790719381 1.73226245057565 0.083226844318123 0.16146252766442 NA
"XXYLT1-AS2" 0.115922992733258 0 5.86014315403565 0 1 NA NA
"YBX3P1" 2.09233623866435 0.757174111086798 0.827292344812126 0.915243705366026 0.360063705066957 0.497360591586448 NA
"YIPF7" 0.209740740617082 -0.4205842340697 4.84129831178165 -0.0868742653279964 0.930771455458336 NA NA
"YWHAEP1" 0.437142995063744 1.31784095503994 2.18431133007194 0.603321027042668 0.546295147388251 NA NA
"YWHAEP7" 3.20374081746451 0.441943670893201 0.618730678894117 0.7142747013662 0.475057332607012 0.609429890101267 NA
"YY1P2" 0.038100331252637 0 5.86014315403566 0 1 NA NA
"ZACN" 2.98751582362651 -1.83211320896596 0.999889232708771 -1.83231616966475 0.0669043294165987 0.135957390106613 NA
"ZAN" 4.65640169500068 -1.39674509402799 0.582809852970026 -2.39657083165309 0.0165492945325784 0.0433833322493307 NA
"ZAR1" 6.96263022816501 -0.88610050205111 0.463715640435883 -1.9108704231287 0.0560212348260546 0.117893024331283 NA
"ZAR1L" 4.94331610709228 -0.385858814245529 0.541620618652814 -0.712415297640043 0.476207645390964 0.610479740988133 NA
"ZASP" 0 NA NA NA NA NA NA
"ZBED1" 0.0652503492575135 0 5.86014315403565 0 1 NA NA
"ZBED2" 0.125548359977829 0 5.86014315398339 0 1 NA NA
"ZBP1" 1.28153263712412 -1.3647626043106 1.29546964094829 -1.05348868176609 0.292117078913823 0.425946104773558 NA
"ZBTB20-AS1" 0.0592652002811745 -0.420582548564797 5.86014315403565 -0.0717700126958773 0.942784937660957 NA NA
"ZBTB7C" 9.69294904790141 0.615712950154659 0.323138084529187 1.90541746588538 0.0567258266182072 0.119059004960948 NA
"ZC2HC1B" 0.910617850067769 2.19333816168314 1.32709133296799 1.65274092837138 0.0983836008611556 NA NA
"ZC3H12D" 3.04006549005418 0.313671580687718 0.663762736390798 0.472565818312283 0.636522973898208 0.744153086739234 NA
"ZCCHC13" 0 NA NA NA NA NA NA
"ZCCHC16" 5.61072816514707 -0.527953354403996 0.517703166872928 -1.01979935257685 0.307823630313458 0.441956595613801 NA
"ZCCHC5" 0 NA NA NA NA NA NA
"ZCWPW2" 8.89142077347335 -0.843599818113521 0.41585471602915 -2.02859264449075 0.0424997983769033 0.0941994805718843 NA
"ZDHHC8P1" 9.19723966540949 0.6605092827629 0.383821952360867 1.72087416756688 0.0852736601035791 0.164682532921573 NA
"ZEB2-AS1" 0.0784210763583402 -0.781252179821875 5.86014315403565 -0.133316227826936 0.893943294207746 NA NA
"ZFAT-AS1" 0.162277502783165 -0.420582547009272 5.86014315403565 -0.0717700124304357 0.942784937872204 NA NA
"ZFHX4-AS1" 0.478683406314971 -3.22218717692926 3.30483684335825 -0.974991302038076 0.329564574493762 NA NA
"ZFP91-CNTF" 1.56888914254688 0.390947398734762 0.995098327096454 0.392873134331848 0.694413185104302 0.790343631109836 NA
"ZFP92" 3.70478428364641 -1.31572953130392 0.699803736084118 -1.88014076441822 0.0600888960818129 0.124738344862748 NA
"ZFX-AS1" 0.297247085862215 0.975813253122238 3.5272703046482 0.276648277234756 0.782050190978643 NA NA
"ZG16" 0.1946191927782 -0.781255023030605 4.89865003270096 -0.159483738951616 0.87328776878222 NA NA
"ZG16B" 0.312858397149553 -0.0599083734575011 3.0980758212726 -0.0193372844673932 0.984572040779205 NA NA
"ZIM2" 0.499533639785608 4.94859209582444 5.77829437005608 0.856410521670327 0.391770746841015 NA NA
"ZIM3" 0.225013845568369 -0.420584352914228 4.7614712351327 -0.0883307557989494 0.929613794893033 NA NA
"ZMIZ1-AS1" 1.27135650909253 0.922181902383717 1.03615204844642 0.89000634971133 0.373462476575979 0.510428398126731 NA
"ZMYND15" 6.48903654032792 -0.792978127653517 0.541097052976851 -1.46550073280004 0.142784352580299 0.246415603655575 NA
"ZNF177" 0.703585659868234 -1.78365356338686 1.56658932953095 -1.13855847845007 0.25488735498529 NA NA
"ZNF205-AS1" 8.19649584867305 0.21902208479821 0.362525441587264 0.604156452687168 0.545739630092128 0.670543702402018 NA
"ZNF280A" 9.48195641956504 1.46915694416584 0.315343238160444 4.65891373709539 3.17882368454634e-06 2.46377969192645e-05 NA
"ZNF295-AS1" 1.52399433084624 -1.29390474663807 1.13956253871405 -1.13543987511049 0.256191060304834 0.385494943060353 NA
"ZNF300P1" 1.12471897674678 -3.41628431438743 2.19558503052402 -1.55597905200331 0.119713073712709 0.21474140665419 NA
"ZNF32-AS1" 0.226338259722349 -0.42058874809119 3.21769252234718 -0.130711292384266 0.89600369896155 NA NA
"ZNF32-AS2" 8.7005632382825 -1.01055592496047 0.486596381442813 -2.07678471007955 0.0378214340349022 0.0857570854907465 NA
"ZNF32-AS3" 1.68665178586991 -1.62632551727469 1.22055472740919 -1.33244784584695 0.182713068683237 0.298216635403716 NA
"ZNF33BP1" 0.106934434797447 0.300748458099908 5.86014315403566 0.0513210087526264 0.959069727598254 NA NA
"ZNF366" 0.16514237908303 0.661461081979274 5.86014315397997 0.112874560330499 0.91013000532869 NA NA
"ZNF439" 3.38157792846221 -3.37979799097432 1.16681026342397 -2.89661318289779 0.00377214545841221 0.0125026829215262 NA
"ZNF474" 3.8753005766801 0.242621109416675 0.569418127099209 0.426086030405568 0.67004515907105 0.770929640531378 NA
"ZNF479" 0 NA NA NA NA NA NA
"ZNF492" 1.29903925676506 -2.62621615306995 1.40019378127509 -1.87560906796657 0.0607089803279826 0.125723092361528 NA
"ZNF503-AS1" 0.398096332856632 -0.781250340175084 2.64409822622905 -0.295469484614905 0.767635260044393 NA NA
"ZNF503-AS2" 2.39832952713461 -1.79347031360933 0.847837304283433 -2.11534725418235 0.0344003617682077 0.0794872388416455 NA
"ZNF534" 3.25568504146795 0.0514524224450725 0.599120982100701 0.0858798539564824 0.931561926548129 0.956867342518213 NA
"ZNF536" 3.5601167739557 -1.48189726589211 0.755599636836603 -1.96122019340325 0.0498533422281045 0.107219141420109 NA
"ZNF541" 1.53374503437097 0.102149336283348 0.822107479642992 0.124253018994192 0.901114944361416 0.936283533519536 NA
"ZNF556" 0.366338357385766 -1.53430551548899 2.26301895559601 -0.677990571707298 0.497777671208986 NA NA
"ZNF575" 3.92116693108931 -0.0529206941000449 0.577498468124556 -0.0916378086194869 0.926985810883251 0.953611785290801 NA
"ZNF630-AS1" 0.102230477717108 0 5.86014315400082 0 1 NA NA
"ZNF645" 0 NA NA NA NA NA NA
"ZNF658B" 3.3233141809263 -0.414610566236979 0.507493670430494 -0.816976822361696 0.4139416735957 0.549778956632632 NA
"ZNF664-FAM101A" 5.78648770525796 -2.52077477106908 0.819379204818463 -3.0764446501026 0.00209485191873881 0.00755691355406691 NA
"ZNF670-ZNF695" 2.61012554558221 -0.212907695954317 0.680986760558131 -0.312645866682958 0.754549727151672 0.835347190061416 NA
"ZNF679" 0 NA NA NA NA NA NA
"ZNF683" 0.237457937138605 1.66305216074555 2.7491665654985 0.604929574517792 0.545225791523346 NA NA
"ZNF705A" 0.13596899054136 0.661418090196826 5.86014315403566 0.112867224026999 0.91013582168402 NA NA
"ZNF705B" 0 NA NA NA NA NA NA
"ZNF705E" 5.20263160315587 -0.0112030636497731 0.45152615089673 -0.024811549956794 0.980205278362086 0.987513203351857 NA
"ZNF705G" 0 NA NA NA NA NA NA
"ZNF716" 1.56424088494013 -3.02032842502954 1.40184167516561 -2.15454318311141 0.0311975992630069 0.0735186628442455 NA
"ZNF727P" 0 NA NA NA NA NA NA
"ZNF728" 1.45481331240543 -5.31661272434605 4.84432633128055 -1.09749268747976 0.272426075622094 0.40437846164049 NA
"ZNF729" 0.0673680350136636 -0.420565650250533 5.86014315403396 -0.0717671290949655 0.94278723252388 NA NA
"ZNF733P" 0.0788347287368343 -0.420582548186891 5.86014315403565 -0.0717700126313897 0.942784937712278 NA NA
"ZNF735P" 0.0382098816524416 0 5.86014315403565 0 1 NA NA
"ZNF750" 11.8937083097656 1.30312539710927 0.366385107574375 3.55670951184811 0.000375529006982603 0.00171724683462871 NA
"ZNF80" 4.73126289838851 -3.47490655414141 1.12333055337585 -3.09339627921504 0.00197879709463966 0.00720121289310775 NA
"ZNF804A" 1.68901453606811 -1.02608729698495 1.28613863802014 -0.797804580822243 0.424983902598445 0.56048765763009 NA
"ZNF804B" 1.25231274042109 1.52565037722633 1.0504212801973 1.45241762137546 0.146385519546348 0.251237787706038 NA
"ZNF816-ZNF321P" 1.04066181242821 -0.27122277062597 1.30492638293819 -0.207845265581405 0.835349787488814 0.892626078930008 NA
"ZNF831" 0.940964208427615 0.552866654120253 1.24356803483239 0.444580946626512 0.656622619274202 0.76103494820715 NA
"ZNF843" 3.8161184609602 -1.79382629178432 0.791754845767935 -2.26563348664379 0.0234738330282735 0.057980520304839 NA
"ZNF847P" 0 NA NA NA NA NA NA
"ZNF98" 0.0871337362078573 -0.420582548147487 5.86014315403566 -0.0717700126246657 0.94278493771763 NA NA
"ZNF99" 1.41604821131654 -0.906015769641634 1.41779329765463 -0.639032340708906 0.5228018931689 0.650700657618262 NA
"ZNRF3-AS1" 1.93488450994746 -1.61749379052756 1.2921787391065 -1.25175700665529 0.210658420644157 0.331651168671095 NA
"ZNRF4" 0.132157861407914 -0.781252179066061 5.86014315403565 -0.13331622769796 0.893943294309742 NA NA
"ZP1" 0.340189535341268 -0.0599096200961812 2.73929414085543 -0.0218704589633709 0.982551289468949 NA NA
"ZP2" 0.576257106378388 -0.420586666139609 1.72941763422597 -0.243195546186188 0.807853916939727 NA NA
"ZP4" 0.0783627075401082 0 5.86014315403565 0 1 NA NA
"ZPBP" 0.452101008439486 0.89214320157726 2.46038337414451 0.362603328795239 0.716901223265324 NA NA
"ZPBP2" 0.151543643848733 0 5.86014315399995 0 1 NA NA
"ZPLD1" 1.18102228436737 -2.26165061324536 1.43777124961441 -1.57302534311485 0.115712950110441 0.209226825966507 NA
```
