## Supplementary Tables 42-61 for "Transcriptomic Convergence and the Female Protective Effect in Autism": CACNA1C_vs_control_DEG_res_manual_adjustment_Cutoff_Of_10.txt (part 1 of 3)

```
"baseMean" "log2FoldChange" "lfcSE" "stat" "pvalue" "padj_DEseq" "padj"
"ZNF605" 1262.69326652911 -2.12119677893021 0.129777566886136 -16.3448647545635 4.73219798923684e-60 8.56338548132299e-56 7.54974867202846e-56
"AK2" 4618.33991112117 -1.1209786465607 0.0696167053575922 -16.1021502066594 2.46391177552702e-58 2.22934737449685e-54 1.9654624233379e-54
"ASTE1" 577.876825042194 -1.42624699002252 0.0967699401640185 -14.7385333462554 3.64617438958654e-49 2.1993723917986e-45 1.93903554038212e-45
"ALKBH3" 342.919835249663 -1.93174957982737 0.13145639122483 -14.6949841071135 6.94147714331428e-49 3.14032425963538e-45 2.7686081586109e-45
"NEK9" 1916.66851542332 -1.51671260530928 0.108280065680836 -14.0073114637731 1.40628675875422e-44 5.08963303728328e-41 4.48717978983297e-41
"ZNF280D" 916.575494905387 1.09793938538502 0.0821840586208574 13.3595176949119 1.0423733752647e-40 3.14379809979834e-37 2.77167080482884e-37
"PNMA3" 512.174873461118 -2.03214609509547 0.15439001032523 -13.1624195815173 1.44386835448327e-39 3.73260596324703e-36 3.29078224677516e-36
"H19" 530.419858806583 2.00195698762326 0.16327494416441 12.2612627299838 1.46203677119709e-34 3.30712717644783e-31 2.9156668309598e-31
"FOSB" 36.2091767320405 3.33071383581673 0.278290598230015 11.9684741669347 5.19756629793079e-33 1.04505733030395e-29 9.21355252413198e-30
"ZNF248" 588.004049321608 -2.14883415347096 0.179702465947403 -11.9577332572604 5.91546920762748e-33 1.07046330781227e-29 9.43753957384888e-30
"PABPC3" 214.383754256966 -1.93268546118365 0.165845915919425 -11.6535004824757 2.20223003951762e-31 3.62286861773735e-28 3.19403436822401e-28
"GJC1" 6105.6410360681 0.74838103940284 0.0671342450844994 11.1475304214843 7.36213342234348e-29 1.1102097200894e-25 9.78795638500566e-26
"HECA" 354.047849416059 1.30114848560977 0.11783600216125 11.0420284271801 2.39563100896178e-28 3.33471836447479e-25 2.93999208592125e-25
"SLC7A2" 1560.41119201737 0.89557198978507 0.0817016784246281 10.9614882711529 5.85288347081977e-28 7.56526994913961e-25 6.66977877810419e-25
"ZNF585B" 576.05982545115 0.870298682118694 0.07968838679709 10.9212736899133 9.12076762526958e-28 1.10032940631252e-24 9.70084844623673e-25
"ZNF121" 1068.61862864761 1.28125484557483 0.11896843916621 10.7697037513016 4.7853847015123e-27 5.09390126815097e-24 4.77162672049545e-24
"VPS37B" 758.836219917481 -1.44955687835466 0.140224898107924 -10.3373715931604 4.77453277381187e-25 4.79999694860553e-22 4.48075858078792e-22
"TOB1" 1022.2098165563 1.23511131008962 0.119912627682891 10.3000937762441 7.03926465458633e-25 6.70434385207338e-22 6.23913490551502e-22
"TRIM61" 208.139360299803 -4.43260775918788 0.431740418703938 -10.266835272209 9.94124310559722e-25 8.99483676194436e-22 8.34750486877358e-22
"ALKBH2" 609.357072928972 -0.887606745767756 0.0866162937640693 -10.2475724508078 1.21353008106995e-24 1.04571620700199e-21 9.68032945669499e-22
"SOCS5" 1771.97725363334 0.811783636303666 0.080386018887738 10.0985674814591 5.60550118734662e-24 4.61077952210111e-21 4.25857933061562e-21
"SERTAD2" 409.550288269555 1.02672926598108 0.103124947481222 9.95616764961786 2.37023899301393e-23 1.7871602007325e-20 1.64412143019758e-20
"SRSF2" 23510.202335265 -0.799097527780184 0.0802410670338479 -9.95871013832732 2.31040697314776e-23 1.7871602007325e-20 1.64412143019758e-20
"TMSB4Y" 578.908934005229 1.53056656389232 0.157065699882438 9.74475372432004 1.94249292668161e-22 1.40605408004922e-19 1.2912721730116e-19
"PPP1R15B" 4329.82153759189 0.646036084460116 0.0665100123403065 9.71336587872807 2.64456810145489e-22 1.8406193986126e-19 1.68765757962445e-19
"BMPR2" 1193.37558795791 0.828249097290477 0.0859248851850559 9.63922262458289 5.45998772253448e-22 3.52871206524943e-19 3.22624607871537e-19
"C17orf51" 681.586365161016 -9.93055271171772 1.02998454128945 -9.64145801575385 5.34237051775553e-22 3.52871206524943e-19 3.22624607871537e-19
"ARHGAP19" 2364.40734970712 0.437641539333361 0.046012183520296 9.51142731881693 1.8806418092889e-21 1.17352048899627e-18 1.07156283662125e-18
"GPC6" 1815.43141926488 0.803760830318942 0.0846222605966835 9.4982197905316 2.13508980084625e-21 1.28788616787046e-18 1.17459388561038e-18
"TCF24" 46.4372858474152 1.89424446691396 0.200357410621549 9.45432695021181 3.25106713220009e-21 1.89778422013848e-18 1.72891750090401e-18
"PPP1R10" 5632.84957099827 -1.15827849096219 0.123054274308823 -9.41274488406081 4.83346302756596e-21 2.73332334208855e-18 2.48751835941249e-18
"ZBTB34" 1745.88828870619 0.667928462847472 0.0712052607813362 9.38032464902571 6.57699025843502e-21 3.60658229444364e-18 3.27904070572101e-18
"SNX30" 1239.94041008284 0.766489601753748 0.0823591851364376 9.30666810852935 1.31905284465092e-20 7.02046478729502e-18 6.37702093441236e-18
"ANKRD50" 4315.11080188575 0.759747698196113 0.0817940524519941 9.28854452641306 1.56412482739781e-20 8.08697225045451e-18 7.33942573420725e-18
"TIPARP" 616.162335454998 1.09481332239038 0.118040894433388 9.27486467842886 1.77844649382225e-20 8.93965770894651e-18 8.10666724641148e-18
"DNAJC15" 1308.64211256957 -1.03356840596517 0.112159393415129 -9.21517471247081 3.1077179264546e-20 1.51992604316547e-17 1.37723699440713e-17
"PCDHA3" 142.667434886869 1.57593331331887 0.172657666199879 9.12750269365087 7.00975680054995e-20 3.33811997533558e-17 3.02253135124254e-17
"B3GNT2" 2744.11124205743 0.912994552131071 0.100110168551857 9.11989826146523 7.51948860620173e-20 3.4890427132776e-17 3.15699792693006e-17
"PSPC1" 7446.85255189781 -1.42529977587756 0.156536767915755 -9.10520764453644 8.61015747506061e-20 3.89523524171742e-17 3.52221672710556e-17
"PDP1" 1580.59123420732 0.878803590971927 0.0965781354530053 9.09940523131709 9.08278518095922e-20 4.00883123499117e-17 3.62266886942559e-17
"FOXRED2" 1549.07914330453 -1.12856776250453 0.124121071473377 -9.0924751865891 9.68095589349073e-20 4.17110899639543e-17 3.76707244694515e-17
"C18orf25" 1479.17887499778 0.510891340261891 0.0566171771888253 9.02361024743437 1.81990596494524e-19 7.6588414748021e-17 6.9130428011277e-17
"FBXL3" 1117.89633316397 0.838520935318084 0.0930840074408732 9.00821696842727 2.09433696033279e-19 8.61343673504141e-17 7.7704771779417e-17
"SLC38A4" 763.620685529343 1.73951490910519 0.193260036346248 9.00090335276893 2.23867958532091e-19 9.00247683910381e-17 8.11724866004768e-17
"ERRFI1" 2983.37240267267 0.772781278591477 0.0861602451688681 8.96911652325129 2.98902218109038e-19 1.17585533454373e-16 1.05970799726924e-16
"PHF23" 4603.5084137328 -0.582246958692504 0.0649415567008628 -8.96570683352234 3.08297089881771e-19 1.18700939117033e-16 1.06925473303778e-16
"WDR5B" 396.603686716268 -0.935662929321224 0.104493418245293 -8.9542762121611 3.41971684816586e-19 1.28923325175853e-16 1.16081197011996e-16
"ATP11B" 1600.14879363195 0.73167526005399 0.0819273840236695 8.93077777074638 4.2302410227809e-19 1.56225390914782e-16 1.4060263599468e-16
"TESC" 226.117108480525 -1.24148268774799 0.139232411068132 -8.91662133998732 4.80729974396756e-19 1.73985792333674e-16 1.56521755337262e-16
"SLC38A2" 33387.6758093155 0.872432724186827 0.0982823179338036 8.87680248622586 6.88098325583101e-19 2.44153476465721e-16 2.19558413727056e-16
"ZNF736" 335.559580570426 -1.55504863510799 0.176174997962512 -8.82672713547516 1.07783332557115e-18 3.7508599729876e-16 3.37171625022787e-16
"KLF10" 1200.45065002182 1.03602005989134 0.117794349315035 8.7951592407931 1.42845254046046e-18 4.87722210795708e-16 4.38260227509734e-16
"PICK1" 983.497888316261 -0.546019780048233 0.0623635307479549 -8.75543404133095 2.03319505815719e-18 6.81346255044678e-16 6.12030074676223e-16
"CSRNP2" 2125.52319271535 -0.485207019812739 0.0556682357202145 -8.71604809341116 2.88080980269619e-18 9.47838803447096e-16 8.51119251707686e-16
"PPP1R1A" 403.795065291377 -0.998954049817957 0.1150301761654 -8.68427818785199 3.81154942091658e-18 1.23167497001619e-15 1.10562653566006e-15
"HMGN4" 3216.8326806489 0.640738233809174 0.0738254925468613 8.67909189230888 3.98941280977182e-18 1.26653358255493e-15 1.13655521369821e-15
"ZNF239" 1009.78229610606 -0.933028300179837 0.108074633614055 -8.63318494802188 5.96668433433054e-18 1.86160551231113e-15 1.67004354157736e-15
"PELI1" 3284.74989365293 0.561950843331774 0.0651203104070531 8.62942513355878 6.16610966228736e-18 1.89121899065682e-15 1.69610540607125e-15
"ALOX12P2" 146.009862735722 -2.38160544987367 0.276776328306462 -8.60480180673769 7.6448740732299e-18 2.30569402048614e-15 2.0672257790561e-15
"CMTM4" 2232.6459923367 0.753730058544145 0.0877582139346344 8.58871238087812 8.79493771655266e-18 2.60906873637274e-15 2.33857393883135e-15
"TBL1Y" 166.17259313492 -1.55947857526336 0.181975289252161 -8.56972714082298 1.03730527919826e-17 3.02759295683414e-15 2.71297843021788e-15
"INO80" 3600.76681401446 -0.560034688955148 0.0654425722266516 -8.55765092813808 1.15190523535965e-17 3.25701205297942e-15 2.91706287697268e-15
"UBTF" 10426.646019578 -0.723788605395263 0.0845742630651069 -8.55802438193374 1.14818084940215e-17 3.25701205297942e-15 2.91706287697268e-15
"ZNF777" 1041.20344043654 -0.984286227569199 0.115113280689287 -8.55058792239598 1.22463104764419e-17 3.40937283664142e-15 3.05277558345553e-15
"NAP1L6" 358.330682735861 0.97038101357785 0.113969138535773 8.5144191317482 1.6742741410366e-17 4.59055528124217e-15 4.10944148401506e-15
"AHR" 571.94181333853 0.88998865103816 0.104682237292223 8.50181152083843 1.86654698998973e-17 5.04134840759017e-15 4.51195313307517e-15
"MPP7" 579.233492869682 0.813141763740044 0.0960459692039188 8.4661727137516 2.53588051088679e-17 6.74842554779519e-15 6.03842353293848e-15
"FAM46C" 64.8732737371919 1.75031083075495 0.206792202266741 8.46410460147442 2.58128077043414e-17 6.76968939446033e-15 6.05614020757445e-15
"EXOC8" 806.819353563583 0.842581467223578 0.100123394977362 8.4154304537325 3.9145478483391e-17 1.01196654090778e-14 9.05111541629015e-15
"MRPL57" 2304.90922384682 -0.477246844798043 0.056864393698809 -8.3927184263294 4.7502834586592e-17 1.21072013335066e-14 1.0826574614207e-14
"PRRT3" 557.346297921393 -1.06537646603404 0.127276529334491 -8.37056503351189 5.73426046642541e-17 1.44121079722825e-14 1.28851255607537e-14
"LATS2" 1816.2932953994 0.913145918602183 0.10939432790926 8.34728761585897 6.98484785405635e-17 1.73147680502745e-14 1.54772587032799e-14
"RAB11FIP1" 3207.48366306531 0.6871663662533 0.0823440970383712 8.34505922061529 7.11782081085406e-17 1.74059574855696e-14 1.55558511255295e-14
"HCN1" 78.7222110797149 1.64280610708883 0.197088128717208 8.33538842639281 7.72441869270365e-17 1.86374774217554e-14 1.66534291653235e-14
"PTGER3" 42.2633260590926 1.58849585351215 0.190952250764587 8.318811887012 8.88494331001269e-17 2.11555176497355e-14 1.8900051409059e-14
"KIAA1804" 1633.69262333217 0.612946293178867 0.0736988629230673 8.31690298693901 9.02915994925233e-17 2.12196984989182e-14 1.89541076092594e-14
"PHF20" 2940.46293438844 0.516336878850749 0.0628138122829663 8.22011688328569 2.03304940509872e-16 4.71667461982903e-14 4.21237275440844e-14
"CHAC1" 2754.94435147758 -1.39747365033791 0.170216250671899 -8.20998961510209 2.21207627504479e-16 5.06705471812792e-14 4.52454678103392e-14
"SNAPC1" 875.787115154247 0.798088626729704 0.0972810999670174 8.20394328395024 2.32627883605597e-16 5.2620427271586e-14 4.69790538613126e-14
"AKT3" 1249.05195473868 0.771240391209642 0.0942476348320777 8.183127275117 2.76570776432453e-16 6.1787960127428e-14 5.51551270900419e-14
"TMEM185B" 887.701309180951 -0.918079754337737 0.1129114800095 -8.13096909420101 4.25871924743339e-16 9.3982662806774e-14 8.3880996140188e-14
"SFPQ" 35671.9231746373 -0.632353095359902 0.0779543979061171 -8.11183348656563 4.9861598830909e-16 1.08710300294473e-13 9.70112131400393e-14
"TMEM99" 199.945873520282 -1.64024412204784 0.202494216733785 -8.10020230950215 5.48678669719383e-16 1.18201061990976e-13 1.05465295141e-13
"PPM1E" 384.501149260351 1.37491657409325 0.170021274585429 8.08673254241731 6.12866449020897e-16 1.3047566189979e-13 1.1640084913904e-13
"LMOD1" 45.7315295102052 1.79833318311054 0.222528213819279 8.0813715809134 6.40423448786746e-16 1.34757008479592e-13 1.20203714140515e-13
"ZBTB5" 1124.73661802804 0.633771404071812 0.0784395971587455 8.07973813008231 6.49060002738665e-16 1.35004480569642e-13 1.20408177717357e-13
"C7orf49" 1521.0252441143 -0.568930463430177 0.0706937907567351 -8.0478137802502 8.42860631784782e-16 1.73322795372471e-13 1.54563201373499e-13
"ZC3H4" 2916.77357351194 -0.828592657846887 0.103020730073809 -8.04297016001771 8.76866863178417e-16 1.78289693888501e-13 1.58971976535778e-13
"MAGEA4" 3241.90157469229 4.12637739224583 0.513544996332121 8.03508440685343 9.35145045764193e-16 1.88026497201654e-13 1.67632629889011e-13
"MICB" 648.354915861919 0.974187121937239 0.121420355562677 8.0232603291494 1.02974795350683e-15 2.04772735897358e-13 1.82539987224977e-13
"AQP4" 44.5187024328326 1.40879446362835 0.176125521008735 7.99880934665048 1.25628060036572e-15 2.4710493200237e-13 2.20249458222359e-13
"KIT" 1573.99622720816 0.705359761220089 0.0883821708891143 7.98079243951866 1.45396784776042e-15 2.82914001860996e-13 2.52136989599671e-13
"ZNF43" 1747.97779197365 0.804561518527699 0.101130113432761 7.95570667546645 1.78111925127515e-15 3.42884403947608e-13 3.05548134783266e-13
"C14orf80" 325.055880838283 -1.75780675719173 0.221371017002106 -7.94054606152442 2.01293082857064e-15 3.8343153972436e-13 3.41641472755489e-13
"POLR3H" 2453.30109637822 -0.761655934351479 0.0965193836094932 -7.89122252824422 2.99240526169781e-15 5.64068391830037e-13 5.02535089948704e-13
"MX2" 770.511735940942 -0.861411972313635 0.109435606954982 -7.87140489537368 3.50680676486752e-15 6.54218301206624e-13 5.82787449236421e-13
"SQSTM1" 5784.70878222569 -0.614489731388919 0.0782516901606589 -7.85273430040051 4.07063451003467e-15 7.51655123403952e-13 6.69514463640135e-13
"NFX1" 2816.40175636174 -0.494209228595841 0.0635605805239595 -7.77540457500299 7.52066539115018e-15 1.37058731133858e-12 1.22055825524786e-12
"TRNP1" 529.023493243531 -0.760526608520671 0.09782308769989 -7.7745103574514 7.57397939510708e-15 1.37058731133858e-12 1.22055825524786e-12
"CAB39L" 536.470874966246 0.899010643475272 0.115660558997318 7.77283674978708 7.67476275821071e-15 1.3750743254711e-12 1.22443165044494e-12
"SLC7A5" 22982.5126189881 -1.43644137513435 0.18484076925509 -7.7712367294468 7.77234838145742e-15 1.37890604226327e-12 1.22772322849279e-12
"ZNF702P" 148.551999267869 0.91871847074307 0.118249709485517 7.76930848067402 7.89157645962854e-15 1.38646570498484e-12 1.2343354003619e-12
"LRPAP1" 3107.48427117172 -0.446232644493344 0.0574779692825509 -7.76354227651551 8.25895752810945e-15 1.43705860989104e-12 1.27925639226658e-12
"LUZP2" 130.122446163385 2.10556281090165 0.271578181410422 7.75306322461754 8.97019279754413e-15 1.54594865585103e-12 1.3760620758848e-12
"STXBP5" 628.727513227459 1.07642229698997 0.13938470750213 7.72267141984365 1.13916563185088e-14 1.94474917678996e-12 1.73088080862371e-12
"SYT4" 624.849871288472 1.15944803159937 0.150384456678955 7.7098927455953 1.25923520376781e-14 2.12963740629742e-12 1.89526777744449e-12
"KLHL24" 1107.49776809907 1.09006422107643 0.141528772441967 7.70206794186254 1.33881665260728e-14 2.24326168014641e-12 1.99621316595295e-12
"FBXO45" 2146.85829427896 0.71421674881153 0.0929933925389486 7.68029565662306 1.58721840152603e-14 2.63507377926743e-12 2.34467429425429e-12
"VWA9" 2057.23298127308 -0.593581957927891 0.07748612633091 -7.66049338165334 1.85220135358673e-14 3.0470396085914e-12 2.7110110454241e-12
"SPIB" 1386.75093513405 -1.41531146289442 0.185300294197001 -7.63793424628745 2.20734531461127e-14 3.59856944263113e-12 3.20145337720984e-12
"RPRD1A" 6429.02240667547 0.812080981372302 0.106373192796543 7.63426348333408 2.27115013346438e-14 3.6695297156403e-12 3.26431794858475e-12
"RGS17" 109.298481507304 1.20396334115433 0.158664000788029 7.58813174491164 3.24550842494616e-14 5.1518175840198e-12 4.62311084032063e-12
"WDR72" 1034.88669535183 3.15394703274714 0.415993496457233 7.58172197307751 3.4099840969417e-14 5.36583236680495e-12 4.81441471527503e-12
"MET" 1396.60855677193 0.799674829899224 0.106011414128139 7.54328990397804 4.58260860693279e-14 7.14886942681515e-12 6.4132401504391e-12
"FAM175A" 1279.66271167472 0.895188245887017 0.11888612756458 7.52979564752616 5.081979412882e-14 7.86012815859083e-12 7.05025213505386e-12
"LIX1L" 153.937307840915 1.16861988955295 0.1553672393285 7.52166218955646 5.40841791944549e-14 8.29412971782082e-12 7.43843961093391e-12
"UVRAG" 731.79767592172 0.691587018501846 0.092200455277762 7.50090676253582 6.33778611464583e-14 9.63769559080933e-12 8.64214014299655e-12
"PLSCR1" 940.78034264159 0.600222922652216 0.0801003193730805 7.49338988096387 6.71171469173904e-14 1.01212657551425e-11 9.07446577898344e-12
"MBP" 350.517368156031 1.20935891995207 0.161505295787429 7.48804498363826 6.99070695690142e-14 1.04548622390155e-11 9.37224695717691e-12
"POLR3B" 1580.54079469214 -0.885216168725243 0.118365501946613 -7.47866696095714 7.50802720781811e-14 1.11364967502194e-11 9.98192217279418e-12
"STON1" 398.999357342107 1.37773035210917 0.184564579412555 7.46476033751603 8.34513639111976e-14 1.2277527490545e-11 1.10031657837954e-11
"CST1" 22.5903381574726 3.41396187995702 0.458675442642763 7.44308842934057 9.83581978343642e-14 1.43539511936343e-11 1.2862349903684e-11
"PABPC4" 9627.23164775454 -0.542524991583617 0.073175642996491 -7.41401058286065 1.22536135442422e-13 1.77393112557285e-11 1.58938333727512e-11
"FAM46A" 245.078866329674 1.23444031850502 0.16689976768109 7.39629740446236 1.40034187006661e-13 1.97973331880667e-11 1.7730995392891e-11
"SEC22C" 1661.72935678168 0.579254067885391 0.0783150868081534 7.39645567021302 1.39867467555829e-13 1.97973331880667e-11 1.7730995392891e-11
"ZNF493" 1175.8304333877 0.938469777874242 0.126857715770827 7.39781393801556 1.38444645232352e-13 1.97973331880667e-11 1.7730995392891e-11
"FEZF1-AS1" 542.356167545918 -1.29425729050658 0.175035323283123 -7.39426343340478 1.42194261803095e-13 1.99468787720062e-11 1.78627342740675e-11
"FBLL1" 180.287525034938 -1.82319488506587 0.247255565325339 -7.37372638171728 1.65923558462522e-13 2.3096559337983e-11 2.06808160289928e-11
"TRNAU1AP" 1292.96137689558 -0.549427809930882 0.0745337172290684 -7.37153372133979 1.686760846513e-13 2.33004765484726e-11 2.08609167017584e-11
"KCNN3" 118.277430202372 0.832645271861426 0.11297350352906 7.37027042493416 1.70282265348947e-13 2.33441505587466e-11 2.08975635490546e-11
"MMP17" 599.939409941968 -1.20036458535956 0.163049217276424 -7.36197698713596 1.81206216624299e-13 2.46549450829572e-11 2.2068427328428e-11
"NAGK" 1199.81950588202 -0.861915717547055 0.117203969895282 -7.35398057179421 1.92389709464715e-13 2.59812252423394e-11 2.3252919884849e-11
"HERC4" 1978.42754561254 0.872866940621105 0.11911890185513 7.32769465657656 2.34145439141097e-13 3.13858953088688e-11 2.80868897447899e-11
"MPZL1" 4292.22450428726 0.469762834096826 0.0641477782758405 7.32313490385916 2.42244053062893e-13 3.22327087075449e-11 2.88415046460104e-11
"GRID2" 1967.21624455374 1.09240651246978 0.149413407051168 7.3113018036974 2.64566544811422e-13 3.44725253282318e-11 3.0835736979031e-11
"L3MBTL2" 2783.31483420902 -0.529960769437455 0.0724862806993243 -7.31118722501091 2.6479227567552e-13 3.44725253282318e-11 3.0835736979031e-11
"TMEM200C" 227.920082731955 -1.12841724823593 0.154302828045547 -7.31300432097619 2.6123461118351e-13 3.44725253282318e-11 3.0835736979031e-11
"BTG1" 1365.5001429856 0.517292084548133 0.0709147495997528 7.29456266105093 2.99630753537756e-13 3.87294151144231e-11 3.4639920593778e-11
"GNAS" 36412.8518228382 -0.662469310558573 0.0909576564368307 -7.28327154095765 3.25820474038255e-13 4.1715743272147e-11 3.73033036027158e-11
"PLS1" 1965.62737035526 0.828861390363153 0.113813282002459 7.28264202367212 3.27345023466229e-13 4.1715743272147e-11 3.73033036027158e-11
"SYNJ2" 1022.16606339096 -1.31047528619547 0.180119735155113 -7.27557857592302 3.44938843995759e-13 4.36504428038269e-11 3.90294632419031e-11
"TDRKH" 995.219416198473 0.459127335909294 0.063467681264772 7.23403355471463 4.68855851112228e-13 5.89195519564367e-11 5.26769454129893e-11
"YARS" 14350.2537078868 -0.875028176965606 0.120990449914765 -7.23220863780608 4.75201383118541e-13 5.93051326131939e-11 5.30165235403721e-11
"DENND5B" 954.142343772294 0.608563205012692 0.0841676236395058 7.23037171180214 4.81673813671484e-13 5.97011598095834e-11 5.33654446063532e-11
"INHBE" 1383.38556190942 -1.88837515927635 0.261382572490724 -7.22456413708824 5.02711565233613e-13 6.18848196222277e-11 5.53121400809453e-11
"NBAS" 2004.11139817024 0.633190234621261 0.0876676029226422 7.22262516040261 5.09934333590256e-13 6.23498087881707e-11 5.5722550397938e-11
"SNRK" 911.105367966522 0.613253921842818 0.0849186473545776 7.22166380350099 5.13553112752552e-13 6.23708532105381e-11 5.57362337473076e-11
"FKRP" 1180.77388804861 -0.76705161820067 0.106275581348382 -7.21757160458338 5.29241299555069e-13 6.38476703783235e-11 5.70507817101457e-11
"DOCK9" 1226.69060323979 0.620522561849654 0.0861699439852422 7.20114848810773 5.97074808458016e-13 7.15540777076573e-11 6.39310838532831e-11
"SLC3A2" 14568.2241142271 -0.672035980846941 0.0935302139036586 -7.18522873837514 6.70947614568813e-13 7.98780791660345e-11 7.1361988285539e-11
"AP5B1" 442.5907590828 0.929112314805124 0.129537740580546 7.17252215949688 7.36284924800968e-13 8.70837385568518e-11 7.77926469554612e-11
"PKIB" 790.122484933933 4.50707655269184 0.628812715407586 7.16759766820304 7.63252145855621e-13 8.96870833208007e-11 8.01113469406617e-11
"MYH14" 1507.86444614641 -0.700223359086517 0.097852117310124 -7.15593467300549 8.31047147142393e-13 9.702341403025e-11 8.66570338922205e-11
"STK3" 704.08439040529 0.600736630640647 0.0844231330698645 7.11578223641032 1.11279875887233e-12 1.2908465602919e-10 1.15283061032787e-10
"TFAP4" 1182.13975821222 -0.668953148666291 0.0943083975831341 -7.09325113998041 1.30997416752723e-12 1.509891244304e-10 1.34834373346641e-10
"BBS5" 159.310560211962 -1.64330342616409 0.231909548329928 -7.08596708500433 1.38076628731588e-12 1.56164667095426e-10 1.39422438910364e-10
"ELAC1" 216.276464610186 -1.19136328873495 0.168114397119521 -7.08662261619359 1.37424459504095e-12 1.56164667095426e-10 1.39422438910364e-10
"TEX41" 57.7691715165417 1.5418742321636 0.217569371326358 7.0868165990642 1.37232051679028e-12 1.56164667095426e-10 1.39422438910364e-10
"GOSR1" 3523.67591743075 -0.359556921837745 0.0509528922898253 -7.05665381648108 1.70559826335887e-12 1.91705007290323e-10 1.71139086123443e-10
"EIF4B" 50350.9537568479 0.469540730293204 0.066552286618157 7.05521559292454 1.72333318021761e-12 1.9250269894579e-10 1.71837859732448e-10
"NRK" 407.461320018889 1.04102662535446 0.148448542691246 7.01271030676036 2.33745119072369e-12 2.59500102744392e-10 2.31625442837303e-10
"PCDHA1" 204.782458270018 1.46083835338561 0.208671329428611 7.00066634638173 2.54747966062253e-12 2.81092633772106e-10 2.50879571022048e-10
"BUB1B" 10133.2297506171 0.43438527027006 0.0621180914075327 6.99289466928768 2.69271677674866e-12 2.94224521093798e-10 2.6256093166461e-10
"UHRF1BP1L" 2120.31964131699 0.629312671117175 0.0899973703427354 6.99256732414041 2.69900920101517e-12 2.94224521093798e-10 2.6256093166461e-10
"AHCYL2" 1468.42199813123 0.619339769348779 0.0890250289303747 6.95691736121935 3.47798829700328e-12 3.76872312710008e-10 3.3628985024479e-10
"HARBI1" 220.795740777905 -0.812058576583557 0.117020980446443 -6.93942721626067 3.93692889136791e-12 4.2406348344163e-10 3.78372069475203e-10
"FCHO2" 607.996807717503 0.944993909754021 0.136372818498349 6.9294887365363 4.2236425158151e-12 4.52254644770356e-10 4.03496962259366e-10
"HENMT1" 506.030989159712 -1.15942527671167 0.167465120281029 -6.9233836560473 4.40981336870449e-12 4.69411663059274e-10 4.1877477669233e-10
"DDX42" 11534.5239522441 -0.332420652317714 0.0480302972566283 -6.92106173196417 4.4827107690709e-12 4.74380901035713e-10 4.2317850656661e-10
"SLC6A15" 660.653153383234 0.819155245070402 0.118580408914921 6.90801501332422 4.91481979952795e-12 5.17084762164289e-10 4.61241382833347e-10
"MARS" 16439.7117516318 -0.778016071043477 0.112650690770874 -6.90644740586565 4.96941050287304e-12 5.1980608358376e-10 4.63637281654014e-10
"TJP2" 11032.1159151515 -0.390586008095679 0.0565834428602628 -6.90283214226221 5.09758527614952e-12 5.3014886871955e-10 4.72830671486566e-10
"KDSR" 1420.81202584741 0.39641775969751 0.0575187604866644 6.89197326825947 5.50237153152745e-12 5.68976658482976e-10 5.07426794300514e-10
"REV1" 2228.71652162758 -0.586486105037516 0.0851080843288489 -6.89107397566833 5.53727323294885e-12 5.69332366042286e-10 5.07710673324517e-10
"KIF16B" 598.898084253275 0.579899242159345 0.0842129854115163 6.8861024143201 5.73417163839273e-12 5.86246158013304e-10 5.22759853250958e-10
"GDA" 50.5483308495173 3.15799436887917 0.458841067907076 6.88254515508784 5.87925197114287e-12 5.97701930729221e-10 5.32940829247803e-10
"CTTNBP2NL" 1935.70973546371 0.394702165157958 0.0573790967134667 6.87884940275336 6.03379039418418e-12 6.09985871358418e-10 5.43859276546974e-10
"USP32" 6480.20228332054 0.506245893765289 0.0736382692992555 6.87476632167952 6.20915558431073e-12 6.24227108076039e-10 5.56521731416255e-10
"HMOX1" 2011.97027188054 -1.24171228129822 0.180649598482244 -6.87359557801768 6.26035303269422e-12 6.25896952926158e-10 5.57975822813428e-10
"PIGM" 859.124316135004 -0.912554072328845 0.132777879213486 -6.87278692606319 6.29595729499292e-12 6.25998039616439e-10 5.58031681579539e-10
"DRAXIN" 1175.21834038544 -0.650619908828251 0.0947584245372584 -6.86609039782454 6.59852695100533e-12 6.52496960138757e-10 5.81618226388613e-10
"STK40" 1694.24755908368 -0.711018917741468 0.103734862591287 -6.85419443358081 7.17154863916533e-12 7.05306218338781e-10 6.28653225215625e-10
"DPF1" 755.827766950218 -1.38941202388693 0.202912969544436 -6.84732980354253 7.5241123314791e-12 7.35980198651058e-10 6.55954579980424e-10
"MGAT4A" 207.411224674935 1.14750311096416 0.1676046087496 6.84648900483713 7.56844597875756e-12 7.3633655070751e-10 6.56233625788577e-10
"PATZ1" 6127.82104255117 -0.494320078344769 0.0722248200652414 -6.84418566772813 7.69121163019884e-12 7.44278960749081e-10 6.6327346134158e-10
"ZNF747" 341.970441210089 -0.890244739005482 0.130185669570228 -6.83826984908846 8.0155307013807e-12 7.71537465809495e-10 6.87525681773267e-10
"QDPR" 1649.3871951211 -0.645294497350881 0.0946400735281076 -6.81840655120826 9.20558251519587e-12 8.81397995740658e-10 7.85378948916764e-10
"FMNL3" 1280.33295868634 -1.02905101033337 0.151008776074621 -6.81451129585254 9.45847428626709e-12 9.00845003601522e-10 8.02662227463325e-10
"LCMT2" 909.577151825351 -0.555787858601658 0.0815688725777051 -6.81372490556611 9.51034872332315e-12 9.01043301032752e-10 8.02794198581468e-10
"CHMP6" 623.910982398266 -0.731177895874845 0.107683396257416 -6.79007090496079 1.12078447095195e-11 1.05633936387221e-09 9.41105023661443e-10
"FAM84A" 71.0154954275615 1.33929435516897 0.197528938760993 6.78024376362138 1.19973282934698e-11 1.12488939273901e-09 1.00212238530899e-09
"TMEM185A" 779.847737283447 -0.552485366770936 0.0815382468564363 -6.77578177200317 1.23735331106725e-11 1.15418275861201e-09 1.02816326691494e-09
"YPEL2" 160.304459513183 1.13984634813608 0.168496985798543 6.76478776598946 1.33504756600135e-11 1.23892414124925e-09 1.10359320559511e-09
"TESK2" 415.008409839443 0.796711525140465 0.117891802693893 6.75798916409084 1.39919992009151e-11 1.29183274254979e-09 1.15066162500721e-09
"DHX34" 1907.97967494675 -0.776703163415975 0.115094143207906 -6.748416051136 1.49467838246078e-11 1.36701980582793e-09 1.21750548336069e-09
"TRIB1" 3719.5800716664 0.40187196229783 0.059551474202267 6.74831257632462 1.49574448250404e-11 1.36701980582793e-09 1.21750548336069e-09
"RETSAT" 920.511777644431 0.626732370899518 0.0931255642224328 6.72997126119475 1.69696600959532e-11 1.54313049797171e-09 1.37428404655247e-09
"EIF2AK4" 7855.01662688645 0.418934537302278 0.0622936926758237 6.72515176588444 1.75409517485264e-11 1.58710531420667e-09 1.41337547573732e-09
"CTNNA3" 88.5246552302991 1.16291557929925 0.173454080736865 6.70445788510117 2.02155445503329e-11 1.81099254545952e-09 1.61259398878006e-09
"ZNF551" 2563.31642890335 0.443953273265494 0.0662105101991676 6.70517825538634 2.01160653956113e-11 1.81099254545952e-09 1.61259398878006e-09
"ESRRG" 59.4463377586181 1.61730626069786 0.241748536274306 6.69003537983263 2.23116648337736e-11 1.98892555089639e-09 1.77094676994042e-09
"MTG2" 884.800984573093 -0.443232901504497 0.0662941198276579 -6.68585543720546 2.2957957357605e-11 2.02657168947912e-09 1.81322401823381e-09
"EXO5" 413.139101337206 -0.546930214118001 0.0818880737904529 -6.6789971823927 2.40582787963306e-11 2.10318170578936e-09 1.89076738875201e-09
"SCLT1" 541.819307123844 0.550679816211379 0.0825536770191383 6.67056678872966 2.54817375402671e-11 2.21691116600324e-09 1.99282176822265e-09
"TFRC" 6975.14558562382 0.924589977707314 0.138810004878092 6.6608309575331 2.72283676701185e-11 2.35753369071035e-09 2.11903111126376e-09
"CREBBP" 6816.37770989092 -0.612113346321791 0.0923978221529856 -6.62475945924676 3.47814088185936e-11 2.98566814204905e-09 2.68312338290546e-09
"RAG1" 130.275658293689 1.56206697425546 0.235797028299221 6.62462536327317 3.48129961302138e-11 2.98566814204905e-09 2.68312338290546e-09
"TACC2" 3032.30672085458 -0.638765431590745 0.0966608400770333 -6.6083165745475 3.88714765290268e-11 3.31801056259089e-09 2.98151700261583e-09
"LIFR" 1256.50095826312 0.759109737145296 0.114956657603359 6.60344301036041 4.01716767899414e-11 3.41289513235107e-09 3.06650206462548e-09
"PSD3" 1636.56260667009 0.445940752009673 0.067675700414096 6.58937771284284 4.41673842676773e-11 3.73482703601817e-09 3.35545927907868e-09
"CCDC101" 522.56559394785 -0.621288039926616 0.0943430491975018 -6.58541403114908 4.53619507730357e-11 3.81799935436676e-09 3.42987944375835e-09
"FAM160A2" 970.06115245876 -0.535271357787461 0.0813833855933501 -6.57715765797778 4.7952625588312e-11 4.01736441039858e-09 3.60866126715061e-09
"MEX3C" 7107.60050875782 0.447730405449286 0.0680901777359369 6.57555054688867 4.8473472353752e-11 4.04228551020044e-09 3.6307313517923e-09
"ZNF850" 1560.50331300294 1.01188899280068 0.153938457826336 6.57333461104458 4.92007189428863e-11 4.08411105500215e-09 3.66798257016265e-09
"SLC6A9" 2166.33924423835 -1.63794482932541 0.249276189240031 -6.57080339008317 5.00445036136456e-11 4.13518418900699e-09 3.71353493326559e-09
"TNFRSF1A" 2028.40997868277 -0.646826147568764 0.0985774167057755 -6.56160578339509 5.32313916321789e-11 4.37852392261777e-09 3.93172973194344e-09
"PCDH18" 4281.7236129116 1.48624179744969 0.22658993708889 6.55916946950139 5.41082832950943e-11 4.43051354981008e-09 3.97808088336375e-09
"ZNF365" 68.3777251481144 -2.30976731947772 0.352301306713389 -6.55622694399148 5.51862267118095e-11 4.4984232368329e-09 4.03872046312022e-09
"ENOSF1" 913.453452626667 -0.588963181579126 0.0898499298050204 -6.55496540572943 5.56547771534231e-11 4.51627285815401e-09 4.05441239591649e-09
"CARKD" 1673.82499316614 -0.359315506770912 0.0548815733541564 -6.54710652065699 5.86625232761957e-11 4.73321837650549e-09 4.24848203878534e-09
"CEBPB" 488.710546273255 -1.70317743678105 0.260161087940635 -6.54662636239316 5.88513558086724e-11 4.73321837650549e-09 4.24848203878534e-09
"SNUPN" 1330.7080463526 -0.623109987888692 0.095191113869914 -6.54588398598024 5.91444820729214e-11 4.73574578580348e-09 4.25041021167292e-09
"FOS" 325.250029804671 1.78057676401444 0.272438523083365 6.53570113309415 6.33122330481065e-11 5.04712849884817e-09 4.52952182084974e-09
"HES1" 524.259816904892 1.34679521165692 0.206146946777512 6.53318049435132 6.43874683124232e-11 5.11033169553338e-09 4.58588245293036e-09
"NR4A3" 19.7044466840035 1.96678581545101 0.301097100246201 6.53206495128251 6.48690103093362e-11 5.12606816837444e-09 4.59964529100067e-09
"SCAMP4" 1944.81729324373 -0.861363614574061 0.131917512065064 -6.52956230821894 6.59621668494496e-11 5.18978857090278e-09 4.65646199077929e-09
"ZNF132" 262.953821972862 -0.995185181992047 0.15307008854146 -6.50150000875248 7.95230319318681e-11 6.22964842354582e-09 5.58903282573138e-09
"ZNF311" 565.592681370498 -1.33430173165192 0.205417668936154 -6.49555483012822 8.27279498194857e-11 6.45278008591988e-09 5.78877943605296e-09
"HERC3" 165.430422361234 1.41056593500135 0.217455554595656 6.48668615351859 8.77448500283367e-11 6.81472448975442e-09 6.11301894040211e-09
"BOC" 308.006681281505 -1.05722509597246 0.163117234196998 -6.48138194089072 9.08862708069788e-11 7.01333615841652e-09 6.29024466715603e-09
"MIPOL1" 507.430527783789 0.932241313282203 0.143840753569912 6.48106527632377 9.10772544887203e-11 7.01333615841652e-09 6.29024466715603e-09
"ZNF808" 383.763057500991 0.700220873146463 0.108062709326318 6.47976418055557 9.18660853577473e-11 7.04410457895676e-09 6.31737726636854e-09
"INSR" 1403.58057598133 0.735169696187239 0.113517433677418 6.47627128601555 9.40169484624834e-11 7.17861054589493e-09 6.43753817927236e-09
"FBXO10" 931.176711004114 -0.486058687140858 0.0751081253594389 -6.47145278642978 9.70650892291093e-11 7.38020947348724e-09 6.61784800667184e-09
"NKX3-1" 103.020451448276 1.09895436450845 0.169913128653186 6.4677425059458 9.9477818399823e-11 7.53201088603848e-09 6.75348559468415e-09
"CMTM3" 1338.1561202072 -0.735495096769082 0.113787280299571 -6.46377253092543 1.0212435261385e-10 7.68800293240078e-09 6.89238037238543e-09
"LINC00371" 980.704268560846 -1.40570698592153 0.217487807785055 -6.46338293735896 1.02387749044462e-10 7.68800293240078e-09 6.89238037238543e-09
"UST" 1929.19647630484 0.597513493749784 0.0926088116308127 6.45201556123823 1.10372242367665e-10 8.2532896606829e-09 7.39865022997364e-09
"SPON1" 147.707776458622 -1.02135026389579 0.158363632333263 -6.44939907507577 1.12294510628731e-10 8.36247516188278e-09 7.49601097309947e-09
"PTCD3" 6746.25871865317 0.317605660136174 0.0492568429831269 6.44794998828834 1.13373160331564e-10 8.40819962852448e-09 7.53648083304072e-09
"ZBED4" 2370.83268549001 0.400133723722133 0.0620799140826971 6.44546194424676 1.15248843434354e-10 8.51242069709416e-09 7.62937779316051e-09
"GCA" 1617.89667143664 0.703403752077735 0.109145658398396 6.4446333679185 1.15880196323635e-10 8.52426029541668e-09 7.63947376920361e-09
"PABPC4L" 275.853085506721 1.52451203706672 0.236715950586445 6.44025902475038 1.1926977848463e-10 8.73808061318973e-09 7.83057632075633e-09
"ONECUT2" 147.884002161819 0.975474607464333 0.151568885421702 6.4358499750811 1.22784265407444e-10 8.9592905919883e-09 8.02827938651788e-09
"MTURN" 406.09087163618 0.516409069286031 0.0802631946697334 6.43394611204984 1.24332955029005e-10 9.0358600570477e-09 8.09635903890917e-09
"RBM14" 5919.60441870214 -1.10343730120779 0.171573243098144 -6.43129010842673 1.26525408169625e-10 9.15841514495013e-09 8.20563561763495e-09
"KCNJ2" 100.042037927047 1.36060797495161 0.211582168152333 6.43063631889815 1.27070861230266e-10 9.16125221044979e-09 8.20764583023346e-09
"LRRC4" 1348.99751761022 -0.859804285061277 0.133784081384501 -6.42680561217265 1.30313287264533e-10 9.3577351045198e-09 8.38313784281597e-09
"ZAK" 948.070107638637 0.528087036874517 0.082190158337183 6.42518578329115 1.3170855880749e-10 9.42054577146376e-09 8.43886886431605e-09
"SERPINI1" 323.596811241194 0.769475776227298 0.119941304873507 6.41543609216863 1.40420312517472e-10 1.00041180130558e-08 8.96106266361499e-09
"FAM115A" 2901.49857261716 0.821888282354126 0.128195999106764 6.41118512341125 1.44392731100862e-10 1.02467876941223e-08 9.1778551075026e-09
"ZFP36L2" 4308.68281124207 0.898466971869849 0.140298746554953 6.40395580097313 1.51401958032837e-10 1.07022259084462e-08 9.58518586688842e-09
"E2F2" 234.883851905264 -1.07613468271753 0.168082613260438 -6.40241522810033 1.52938048323186e-10 1.07687428889353e-08 9.64416451758146e-09
"C6orf57" 120.173164894466 1.21069433149591 0.189181632818347 6.39963993047057 1.55743790999878e-10 1.09237970617589e-08 9.78242693548053e-09
"ZNF746" 1039.74685916966 -0.657598775544425 0.102941013688451 -6.38811249260317 1.67945778867378e-10 1.17341575844945e-08 1.05074782590202e-08
"ARL15" 677.385227080748 0.680899501240469 0.106615125464444 6.38651878215488 1.6970459878567e-10 1.18114400754826e-08 1.05760436290101e-08
"CARS" 5796.90382967108 -0.965892609465095 0.151275777071307 -6.38497866720462 1.71421364436257e-10 1.18852146009138e-08 1.06414647790508e-08
"KHDRBS2" 159.606980217391 0.913725137622104 0.143255879684756 6.37827319641479 1.79095823949242e-10 1.23699161457461e-08 1.10747859507217e-08
"ZNF737" 820.932765509638 0.776821043908262 0.122032695813106 6.36567961342075 1.94426900494324e-10 1.33270802702473e-08 1.1976396797245e-08
"ATP6V1C1" 4300.98610760827 0.528422064536703 0.0830600437221088 6.3619285622414 1.99236109013555e-10 1.36051948253181e-08 1.22254341661625e-08
"ODC1" 5112.41464704908 -1.52729879105339 0.240359427116287 -6.3542287871841 2.09474871600409e-10 1.41506431697252e-08 1.27128295862677e-08
"SOWAHD" 72.0599845981514 -1.36779374949875 0.215259595640629 -6.35415924399601 2.09569649065338e-10 1.41506431697252e-08 1.27128295862677e-08
"ZFYVE1" 1099.58817534235 -0.78538001665075 0.123584072733184 -6.3550261719111 2.08391137771058e-10 1.41506431697252e-08 1.27128295862677e-08
"C9orf114" 4020.92860098474 -0.392902268092292 0.0618483390074765 -6.35267291567518 2.11605347621245e-10 1.42349827901637e-08 1.27876958937475e-08
"COL4A4" 96.990402765494 0.936870846066643 0.14765056250714 6.34518981951957 2.22151362727195e-10 1.48890779996716e-08 1.33743503432063e-08
"ACYP1" 199.922108995934 1.08156919836569 0.170513424701679 6.34301492834329 2.25311588219968e-10 1.50451605181865e-08 1.35136130769224e-08
"SCML1" 143.375975990693 0.870731374431865 0.137297650451715 6.34192480036713 2.26912077744363e-10 1.50963270546397e-08 1.35586340387025e-08
"STX3" 3929.9553213426 0.420673222883086 0.0663599545284761 6.33926327816527 2.30866434255271e-10 1.53031464992065e-08 1.37434443735395e-08
"MXD1" 231.709718774554 0.745343848606142 0.117718750422478 6.33156439336293 2.4268784541496e-10 1.60280264621501e-08 1.43934642592947e-08
"CPS1" 2108.95194884853 0.504541387573307 0.0797457749316515 6.32687296606923 2.50179147450052e-10 1.64626976445678e-08 1.47828078459931e-08
"DNMT3A" 8470.93467342781 -0.465779963980433 0.0736367238394644 -6.32537597674607 2.52616734624486e-10 1.6537360729905e-08 1.48478668718872e-08
"NCKAP1" 13229.4504213095 0.35737051431025 0.056500770962711 6.32505553855372 2.53141518688311e-10 1.6537360729905e-08 1.48478668718872e-08
"KCTD15" 2773.60505178764 -0.696388274324803 0.110126253479971 -6.32354458922418 2.55630393419389e-10 1.66398834507815e-08 1.4938927826421e-08
"ARHGEF3" 231.810501786431 0.723898113421938 0.114643255486271 6.31435412708277 2.71292077304237e-10 1.7596062476335e-08 1.57963277420139e-08
"HHIPL1" 256.357408037624 -1.17882576029804 0.186967020011245 -6.30499304223356 2.88206843938431e-10 1.8626396599678e-08 1.67201890479772e-08
"DLGAP3" 555.662116658553 -0.910462394928037 0.144467147479974 -6.30221064657102 2.934299966043e-10 1.88964740873716e-08 1.69615295863225e-08
"LOC100506314" 44.5037825483955 -2.0342468862033 0.323037668483838 -6.29724358695055 3.02984966430231e-10 1.94426097607144e-08 1.74506214961296e-08
"AP2A2" 2905.37663280917 -0.538017352455679 0.0854965577572217 -6.29285396475782 3.11681540075447e-10 1.99299969936583e-08 1.78869326991499e-08
"SRPK2" 2970.48664089745 0.355674437449152 0.0565688954870335 6.28745593116058 3.22710575853863e-10 2.05212191064237e-08 1.8415223163526e-08
"UAP1L1" 131.145934635211 1.68686529752105 0.268300548240644 6.28722270074551 3.23195592690691e-10 2.05212191064237e-08 1.8415223163526e-08
"ADM2" 840.144480163722 -1.54017660118554 0.245159688697308 -6.28234033649455 3.33513726729899e-10 2.09511818875053e-08 1.87964152135037e-08
"GNB5" 1249.63769827116 0.486566912757584 0.0774561665158559 6.28183570972338 3.34598340267961e-10 2.09511818875053e-08 1.87964152135037e-08
"HTR1F" 17.7483896060124 1.72821029304029 0.275044802266676 6.2833773945114 3.31295503960378e-10 2.09511818875053e-08 1.87964152135037e-08
"MOB3A" 363.827680690058 -0.636958861736184 0.101383286347383 -6.2826811468084 3.32783153027531e-10 2.09511818875053e-08 1.87964152135037e-08
"HK2" 7906.17383691598 0.461832031477563 0.0735816889278421 6.27645326176814 3.46383444901706e-10 2.16143269618665e-08 1.9390180631445e-08
"PDSS2" 853.327364783405 0.890632720309202 0.142251615749617 6.2609673402715 3.82596656809259e-10 2.37105106219875e-08 2.13424722473249e-08
"CDKL2" 87.2196216479107 0.952405303296655 0.152279319900275 6.25433121135797 3.9922296164035e-10 2.46564461223337e-08 2.21923454007322e-08
"LRPPRC" 20445.8845938675 0.346910943273835 0.0554957743333349 6.25112357546571 4.07510268679957e-10 2.50826728640561e-08 2.25743709254168e-08
"SYT1" 1479.98201583117 1.15941302880587 0.185527776309953 6.24926925695961 4.12377472284554e-10 2.52962126727502e-08 2.27649487641099e-08
"LINGO1" 4689.80463119236 -0.750501835126261 0.12013341485885 -6.2472363414297 4.17778668755869e-10 2.55409553709669e-08 2.29835892459694e-08
"WDR1" 20485.1043414255 -0.453201074873173 0.0725820271671349 -6.24398480672887 4.26561445419551e-10 2.59900872603104e-08 2.338612130661e-08
"CASC4" 2502.83342996207 0.601709323591148 0.0964910431476346 6.23590857723978 4.49163376325585e-10 2.72753706643885e-08 2.4540933239378e-08
"SUPT6H" 8797.73150010958 -0.364842578809721 0.0585294723392478 -6.2334848449517 4.56171505839231e-10 2.75162652322224e-08 2.47542864087044e-08
"TOMM20" 16275.0351314335 0.573809819455673 0.0920515001389646 6.23357379933436 4.55912421336032e-10 2.75162652322224e-08 2.47542864087044e-08
"HEXIM2" 366.35890191585 -0.710703009216076 0.114120008774215 -6.22768098994972 4.73389726641397e-10 2.84600016388795e-08 2.56015583011419e-08
"FAM168B" 5906.58556383372 0.268556294873475 0.0431369410823157 6.22566849051733 4.79507016386989e-10 2.87323144653607e-08 2.58447802008041e-08
"HPS6" 436.596642748008 -0.730131817600774 0.117293444112428 -6.2248305787741 4.82076659960821e-10 2.87909545830067e-08 2.5895794723956e-08
"FBXO36" 145.320247862761 1.22741355257719 0.197247751399641 6.22269984761623 4.88671714761084e-10 2.90888268102519e-08 2.6161974957377e-08
"CTCF" 6898.65568552119 -0.321861228427392 0.0517565515190609 -6.21875335548306 5.01120292008931e-10 2.96451876915271e-08 2.66588478624688e-08
"OIP5-AS1" 4331.1460121273 0.420731800208446 0.0676559221885465 6.21869877164533 5.01294619452215e-10 2.96451876915271e-08 2.66588478624688e-08
"EMC9" 702.341214605714 -0.666014927635985 0.107129205403927 -6.21693146257175 5.06971063919374e-10 2.9883219455e-08 2.68711506769757e-08
"CA5B" 226.531959731498 0.68703887043046 0.110828232875632 6.19913223015507 5.67753179955138e-10 3.33373118759272e-08 2.9971307419866e-08
"METTL1" 1198.71319324866 -0.501352870605989 0.080883200922045 -6.19847959638975 5.70111945992557e-10 3.33373118759272e-08 2.9971307419866e-08
"SCUBE3" 176.125665848706 -1.18169196369408 0.190650585338272 -6.19820789743396 5.71096744116789e-10 3.33373118759272e-08 2.9971307419866e-08
"AJAP1" 157.946892626249 -1.39037925794353 0.224379045610479 -6.19656463089351 5.77088392079919e-10 3.3566040400234e-08 3.0173124213733e-08
"C10orf25" 207.018966207096 -0.983728742583082 0.15876531548509 -6.1961187150821 5.78724834486794e-10 3.3566040400234e-08 3.0173124213733e-08
"KDM8" 545.357470829915 -0.693814667963987 0.112062071004996 -6.19134254562416 5.96539095062286e-10 3.44887267228343e-08 3.10006017023574e-08
"ZNF701" 528.69318507423 0.61358172554865 0.0991177278600367 6.19043372760807 5.99988899006552e-10 3.45777041924285e-08 3.1078645762177e-08
"DMPK" 1476.16042436392 -0.90232023013773 0.146036261587258 -6.17874095331169 6.46148152724727e-10 3.70598654938532e-08 3.33055206875344e-08
"IARS2" 6194.49298662532 0.383474157968385 0.0620659485414836 6.17849508433886 6.47155034043856e-10 3.70598654938532e-08 3.33055206875344e-08
"LOC100499484" 243.792664115125 -1.35885505949712 0.220384725268645 -6.16583140161237 7.01137595814394e-10 4.00245613055434e-08 3.59676823267615e-08
"TSPY26P" 120.009672554944 -1.02634549630363 0.16648698737107 -6.1647190120396 7.06084083044963e-10 4.01801810276152e-08 3.6105338015703e-08
"SSBP3" 6182.80252258416 -0.483492711676472 0.0784437855133094 -6.16355659677386 7.11289392207359e-10 4.03495073397629e-08 3.62553065919368e-08
"RNASE4" 35.5846114351379 1.50807438317142 0.245034699780011 6.15453396814963 7.52985845724149e-10 4.25813495757006e-08 3.82583954862518e-08
"TMEM68" 777.39476391942 0.721294977718187 0.117422225170553 6.14274662799588 8.11066049572666e-10 4.55809044505185e-08 4.10785643012137e-08
"RAD21" 16223.2190117584 0.364896144166064 0.0594571800209642 6.13712497022906 8.40282841108782e-10 4.70766510610047e-08 4.24236469843339e-08
"ZNF826P" 329.742537269746 -0.792050248761233 0.129198124529918 -6.13050887265643 8.75984314973065e-10 4.89253461844216e-08 4.40866049245435e-08
"NUFIP2" 15311.079920191 0.522836269638526 0.0853152442826792 6.12828661553364 8.88304599564701e-10 4.94608001037625e-08 4.45660741555196e-08
"KIAA1143" 5209.30098610797 0.575156544058301 0.0940585527619929 6.11487767107884 9.66310598109938e-10 5.36391306239185e-08 4.83276466528086e-08
"RHOBTB3" 536.61851429354 0.713645579546728 0.116842280785979 6.10776830738111 1.01033875847189e-09 5.59115907440593e-08 5.03717017270642e-08
"FAM172A" 715.429890503784 0.643917916420408 0.105662251553639 6.09411504063518 1.10044504760843e-09 6.07123584802505e-08 5.46931473194545e-08
"SLC2A12" 428.207599277285 0.916440302625334 0.150911399516432 6.07270428583857 1.25773940625296e-09 6.91794902600412e-08 6.23166909545333e-08
"FLNC" 1627.24801953795 -0.8801651995871 0.144981518340261 -6.07087861724151 1.27212316958982e-09 6.97586087178706e-08 6.28342199617213e-08
"DGCR14" 1205.93717078407 -0.498596139330518 0.0821372875161314 -6.0702776340477 1.276893079059e-09 6.98086318992496e-08 6.28751610595904e-08
"ANO6" 3912.03111970156 0.491892887833381 0.0811577534582744 6.06094756043584 1.35321949689971e-09 7.37586145057141e-08 6.64285041647322e-08
"DMWD" 1286.08175813709 -0.760593159103728 0.125511149580947 -6.0599648847387 1.36151268928992e-09 7.39877886648361e-08 6.66305933893601e-08
"PJA2" 5252.33005404659 0.570751078077823 0.0942045870475834 6.05863361822851 1.37282683940109e-09 7.43792649275514e-08 6.69788360727981e-08
"AARS" 17920.7633469081 -0.701243152587231 0.115852882155082 -6.05287619559206 1.4228221854538e-09 7.68578813969311e-08 6.92064181302742e-08
"KIAA1109" 4275.87957727063 0.62906154634284 0.104009784863484 6.0480996780111 1.46564272738894e-09 7.87011002813956e-08 7.0857163856858e-08
"NLGN4Y" 1701.06154268981 0.680206803893978 0.112458955795882 6.04848941625053 1.46210225097277e-09 7.87011002813956e-08 7.0857163856858e-08
"MAT2A" 26983.6857451751 -1.05549307720893 0.174698632222989 -6.04179359493595 1.52410362943586e-09 8.15981635451813e-08 7.3460874030271e-08
"PAPOLA" 13405.8763642696 0.490236787598126 0.0811873647085362 6.03833847000802 1.55709189503898e-09 8.28739262724275e-08 7.46001324127684e-08
"ZNF461" 262.84581247319 0.720342121268217 0.119294756763443 6.03833848872863 1.55709171443008e-09 8.28739262724275e-08 7.46001324127684e-08
"PTPDC1" 306.876461482341 0.715538249093083 0.118556882367711 6.03540034794271 1.58569060831595e-09 8.41485549797226e-08 7.57428382187804e-08
"OTUD1" 229.544952198688 0.639574500780076 0.106010623923497 6.03311703213469 1.60826851608901e-09 8.50971551670958e-08 7.65919877781614e-08
"TNFSF4" 46.5564570281323 1.34328826133205 0.222900719920192 6.02639714135065 1.67654925025312e-09 8.84514146722462e-08 7.96061510075544e-08
"PURG" 212.068289473975 0.903943301825348 0.150041550110632 6.02461985469246 1.69507553745367e-09 8.91688573423301e-08 8.02469885001064e-08
"KLHDC4" 1038.43895067532 -0.354478309707996 0.0588436893551903 -6.02406670268932 1.70088214510498e-09 8.92149660806367e-08 8.02836501272333e-08
"ZNF468" 890.447654072779 0.48734397290087 0.0810066966423987 6.01609487981263 1.78674871819321e-09 9.34479907642321e-08 8.40878733039955e-08
"KRT10" 319.587333419034 -1.24428173398912 0.206869582978018 -6.01481240536622 1.80095134601804e-09 9.3919353191765e-08 8.45069934540347e-08
"STC1" 1591.91397117036 1.51154157856357 0.251611420861517 6.00744423042506 1.88470603634459e-09 9.80047138899188e-08 8.81777129144915e-08
"DYNLL1" 10757.4582609628 -0.515112310424791 0.0857914067131459 -6.00424133558192 1.92228598947804e-09 9.96724563484084e-08 8.96729551933703e-08
"C12orf76" 266.931856575381 0.62383703468071 0.103964795125197 6.00046423339239 1.9675418841513e-09 1.01437714916245e-07 9.1250474476017e-08
"PRICKLE1" 3580.53208406083 0.80917111924854 0.134845022019245 6.00074891257801 1.96409509683886e-09 1.01437714916245e-07 9.1250474476017e-08
"PDE5A" 1443.34888271677 0.848257590520756 0.141482160598581 5.99550916477357 2.02848854444404e-09 1.04282751989373e-07 9.38043659074209e-08
"FRMD5" 770.953122968955 0.616866309973213 0.102940216158288 5.99247148485364 2.06675684708132e-09 1.05949098880407e-07 9.52977998217786e-08
"TRIQK" 915.626494223453 0.917141816200967 0.153140888993599 5.98887614031876 2.11295993964968e-09 1.08011647084465e-07 9.71474434500605e-08
"FUT9" 493.727340027106 1.15363436121673 0.19283597594115 5.98246440056807 2.19786557732095e-09 1.11734643960952e-07 1.00484579769418e-07
"LPCAT2" 150.729909248352 0.923745705694175 0.154409416878488 5.98244410456594 2.19813954741926e-09 1.11734643960952e-07 1.00484579769418e-07
"SLC7A1" 11774.6600742395 -0.898668159912569 0.150297713288443 -5.97925371085251 2.24162196803521e-09 1.13625745472172e-07 1.02179533937239e-07
"CHST15" 586.338315244211 -0.624519527748507 0.104471198608493 -5.9779110038634 2.26017143975064e-09 1.14245984284155e-07 1.02731553133281e-07
"PRR11" 2815.98085608545 0.483132118218347 0.0808676942755632 5.97435258351791 2.31005711611663e-09 1.16442321931049e-07 1.0469588541107e-07
"SAMD8" 1478.64760137199 0.677782315568429 0.113457304678211 5.97389755988617 2.31651294660321e-09 1.16443384115921e-07 1.0469588541107e-07
"GLS" 3926.63499476241 1.1179915789294 0.187258299161097 5.97031791882081 2.36791715794692e-09 1.18697586953483e-07 1.06716808864082e-07
"NUSAP1" 6371.86392494766 0.386370333714432 0.0648196084109 5.96070144801214 2.51157468715434e-09 1.25550982151229e-07 1.12872288898198e-07
"TUT1" 1361.14774726294 -0.56596149135408 0.0951274548248881 -5.94950734670563 2.68950770830214e-09 1.34075293359326e-07 1.2052923027599e-07
"LHFPL4" 684.686750626969 0.955191474927575 0.160571778684548 5.94868838567268 2.70299670049318e-09 1.3437755025309e-07 1.20794423976662e-07
"LANCL2" 1821.00369923618 -0.651010830290534 0.109446393489783 -5.94821637819714 2.71080097406834e-09 1.3439631349792e-07 1.2080480095052e-07
"ZNF292" 3405.34878057487 0.605409074345401 0.10196143016226 5.93762831084224 2.89174711679142e-09 1.42975562364638e-07 1.28509564070447e-07
"TOPORS" 3531.63067115059 0.466860398530334 0.0786600648951328 5.93516416688365 2.93551618941714e-09 1.44744144315239e-07 1.30092292461003e-07
"C16orf70" 1227.91246136287 -0.353058078704904 0.0595647901470029 -5.9272949310083 3.07965570023618e-09 1.51438721607266e-07 1.36102013965562e-07
"LETMD1" 929.435138581587 0.569905954952002 0.0962143765549806 5.92329312268978 3.15557636652328e-09 1.54751517421695e-07 1.3907200373346e-07
"GPD1L" 299.917788627121 0.868374722826836 0.146850055040864 5.91334284883443 3.35233367524009e-09 1.63956297803094e-07 1.47336450288651e-07
"TMTC4" 1347.51619532737 0.511862265950571 0.0865695018560021 5.91273202428717 3.36479367671194e-09 1.64122119605874e-07 1.47477797577644e-07
"PARS2" 704.47827147867 -0.535211981029089 0.090640254141154 -5.90479347283828 3.53088798453656e-09 1.71760615505843e-07 1.54333662754236e-07
"FXYD6" 1278.41638387358 -0.669473680790131 0.113422905803654 -5.90245573455027 3.58130226011537e-09 1.73745967021576e-07 1.5610955261716e-07
"IPO7" 22308.9367845697 0.475797527925469 0.0806253359979909 5.90134009410299 3.60560782606397e-09 1.74457431070731e-07 1.56740782716688e-07
"MTFR1" 1211.81712946286 0.581309955155543 0.0985344793581135 5.89955880360246 3.64474861848746e-09 1.75880989333731e-07 1.58011737661274e-07
"PPP3CB" 2263.99236300982 0.522053798616598 0.0885344498903769 5.89661763599371 3.71028274265032e-09 1.78567224763298e-07 1.6041694004402e-07
"ZNF776" 1651.99063767371 0.350225560141213 0.0594083810849575 5.89522141060147 3.74179309573344e-09 1.79606068595205e-07 1.61342073106301e-07
"FEZF1" 847.614313326543 -1.16356136207006 0.197480080700021 -5.89204418970005 3.81447131676038e-09 1.82610245894433e-07 1.64032548214542e-07
"UBE2D4" 299.317124855819 -1.3709814506492 0.233043372428544 -5.88294546359422 4.03028756586279e-09 1.92362319020516e-07 1.72775345062891e-07
"ZNF264" 1164.07414975322 0.601416541428304 0.102237035633115 5.88257022226791 4.03943861780483e-09 1.92362319020516e-07 1.72775345062891e-07
"TANK" 719.357925706523 0.470837705809568 0.0800810176737113 5.87951701273313 4.11465310478053e-09 1.95429823055403e-07 1.75521859983071e-07
"DPH7" 1370.33703682353 -0.604325767651855 0.102816930116714 -5.87768733189999 4.16037781965493e-09 1.9656970502474e-07 1.76528371635039e-07
"NLGN1" 367.554948030471 0.706177491202891 0.120144025400637 5.87775787308645 4.15860582743675e-09 1.9656970502474e-07 1.76528371635039e-07
"METAP1" 5513.34260740223 0.264246038185388 0.0449814748901566 5.87455255370503 4.23986961729043e-09 1.99803855714812e-07 1.79424084547086e-07
"SOX4" 11300.035782338 0.47665979046355 0.0811618265730576 5.87295543471395 4.28093585956756e-09 2.01215104713596e-07 1.80682673818891e-07
"ZNF101" 933.458553247009 0.653949606129656 0.111376021746763 5.87154753665513 4.3174575501955e-09 2.02405989192585e-07 1.81743318616937e-07
"SCNN1A" 7005.34991052477 -0.521287418325243 0.0888021479543286 -5.87021181732388 4.35238708892047e-09 2.03516270700529e-07 1.82731535833256e-07
"CCDC102A" 261.328536789538 -1.0219735845558 0.174270799158942 -5.8642847194596 4.51072904644823e-09 2.10376682537441e-07 1.88882339126076e-07
"LOC728743" 1096.81125125812 -0.738207483926172 0.12601540074983 -5.85807353334287 4.68267317680405e-09 2.17834585623255e-07 1.9556902581867e-07
"UBASH3B" 410.819526046667 0.578273048320147 0.0987774419162366 5.85430273453045 4.79015388206732e-09 2.22263140127924e-07 1.99535548392956e-07
"TTC5" 755.334625824997 -0.520272855989201 0.0889018950106676 -5.85221334063545 4.85073842107367e-09 2.2449862523721e-07 2.01533022838045e-07
"LMAN1" 6788.77625067413 0.61624484140243 0.105455692547568 5.84363751747647 5.10730989718335e-09 2.35170177861145e-07 2.11093321501718e-07
"VPS13B" 1742.98206409606 0.590186407833295 0.10099301023364 5.84383420662424 5.10128006368332e-09 2.35170177861145e-07 2.11093321501718e-07
"PNMA1" 3690.72432013441 -0.34990633718577 0.0600027101619431 -5.83150888087218 5.49283877722842e-09 2.5228022972773e-07 2.26441214087603e-07
"ANK2" 3121.48551705018 -0.843751484398564 0.144733538344602 -5.82968877876557 5.55308442199313e-09 2.54401558735159e-07 2.28334816671336e-07
"CAMKK2" 1588.25962194249 0.525395305731779 0.0901577788139204 5.82750942451854 5.62606737414225e-09 2.56775237705078e-07 2.30444336829174e-07
"ID2" 1148.37416437205 1.89779722990132 0.325673750551801 5.82729564997429 5.63327637980304e-09 2.56775237705078e-07 2.30444336829174e-07
"RER1" 2992.05629668233 -0.320461523092939 0.0550085010394518 -5.82567270580789 5.68829991735174e-09 2.58631847498485e-07 2.32100094325907e-07
"ADNP2" 4795.6600386039 0.376682483044178 0.0646841815678045 5.82340958661314 5.76590134038911e-09 2.60199818278838e-07 2.33475943898342e-07
"LEF1" 158.192686001519 -1.90225780123123 0.326657084621638 -5.82340898387245 5.76592214466257e-09 2.60199818278838e-07 2.33475943898342e-07
"LOC729683" 95.3373206044232 -1.16336980488266 0.199773890196599 -5.82343270052848 5.76510359266735e-09 2.60199818278838e-07 2.33475943898342e-07
"SLFN5" 298.513266785941 1.00055220220606 0.171915831262261 5.82001200738576 5.88434000033424e-09 2.64883125985195e-07 2.37667747760335e-07
"CREBRF" 190.220135060931 0.912059528957016 0.156724323229805 5.8195148663661 5.90186748218834e-09 2.65012888232457e-07 2.37773721744527e-07
"TMED8" 117.832570065988 0.707836593021659 0.121680541937379 5.81717160156911 5.98516911710951e-09 2.6808816916637e-07 2.40522388147015e-07
"NSD1" 18629.7235235155 -0.537768627118591 0.0925161023611644 -5.81270301486816 6.14720633038169e-09 2.74666285813795e-07 2.46413391444496e-07
"IFT46" 826.743073681262 -0.908504940070571 0.156337230612514 -5.81118737047557 6.20312872116222e-09 2.76482308714659e-07 2.48031868715343e-07
"ELMSAN1" 595.92282279158 0.634916750330332 0.109279954942861 5.81000194099923 6.24721181777492e-09 2.77099938969369e-07 2.48564567518189e-07
"ZNF384" 3116.4945901627 -0.365905372790926 0.0629786445507598 -5.80999123434631 6.24761135607332e-09 2.77099938969369e-07 2.48564567518189e-07
"ZNF718" 917.227385036546 0.592085547697895 0.101929603420718 5.80876926651076 6.29337498347417e-09 2.7844722176271e-07 2.49762448971012e-07
"SLC36A4" 1655.65818740081 0.71685183369945 0.123513480626407 5.80383477223609 6.48151496972761e-09 2.86071938761441e-07 2.5659079361547e-07
"PTK2" 6568.98494528766 0.267561545268605 0.0461319543404398 5.79991784640387 6.63474160918551e-09 2.92122345887642e-07 2.62006603051846e-07
"SNHG18" 137.130497695653 1.03424168163193 0.178740471332268 5.78627590004132 7.19639818859202e-09 3.1608257674942e-07 2.83484781977277e-07
"RNF144A" 1017.92027865838 0.635302180281587 0.109834874114518 5.78415722149593 7.28767600617418e-09 3.19316670720891e-07 2.86373357149022e-07
"DNAH17" 33.2182870406578 -2.39910239792164 0.414810078836357 -5.78361645563606 7.31115327135756e-09 3.1957156907847e-07 2.86590022828596e-07
"PCBD2" 454.769137984802 -0.564644224277847 0.0977045872782779 -5.77909635572843 7.51029071127326e-09 3.2616198520524e-07 2.92464083976132e-07
"SP4" 2171.73179360071 0.698514935630888 0.120859324873424 5.77957006099815 7.48917623940165e-09 3.2616198520524e-07 2.92464083976132e-07
"TMBIM4" 848.516775810855 -0.586005634273376 0.101403154698353 -5.7789684750596 7.51600065376797e-09 3.2616198520524e-07 2.92464083976132e-07
"ZSCAN10" 8703.13191897126 -0.669924724128755 0.115991340793965 -5.77564428122907 7.66591769548612e-09 3.31871881860088e-07 2.97571900033541e-07
"PTCHD4" 63.8793996462909 1.58801363970936 0.275049237300723 5.77356132776007 7.761333895978e-09 3.35200711650639e-07 3.005444683894e-07
"LOC101927720" 119.168780833429 1.14116238958172 0.197829956165479 5.76840035604704 8.00275078649839e-09 3.44804233886845e-07 3.09142581229529e-07
"ARSK" 660.685478416437 0.824838645158751 0.143124237777998 5.76309546142821 8.25850521648951e-09 3.54137228430318e-07 3.17484800539455e-07
"ZBTB48" 625.038178162829 -0.624399231175426 0.108343783774121 -5.76312926708556 8.2568505237908e-09 3.54137228430318e-07 3.17484800539455e-07
"ZNF398" 5216.88742788035 0.371158832322312 0.0644154909415096 5.76194991138593 8.31476766354314e-09 3.55706940046044e-07 3.18879334865787e-07
"SIX4" 1906.32802180986 0.585345327129846 0.10159636421241 5.76147908114164 8.33799988446641e-09 3.55859542238925e-07 3.1900347759419e-07
"SLC35F1" 464.23730171605 0.46748902163798 0.0812710093862235 5.75222364245946 8.80771752371823e-09 3.75022250139306e-07 3.36168242520097e-07
"ERVMER34-1" 1623.56952683077 0.516787435200713 0.0898495504798861 5.75169750366645 8.83517832009734e-09 3.75308419907234e-07 3.36411539185759e-07
"COQ10B" 852.622371963331 0.552059163427019 0.0960460234716866 5.74786069711424 9.03796502077071e-09 3.83023454369711e-07 3.43313557003276e-07
"PPP6R3" 8504.47111229576 0.306603626215856 0.053348212908951 5.74721456441538 9.07255729098594e-09 3.83591113873088e-07 3.43808976295462e-07
"EPHA7" 411.513320023992 0.697991008113611 0.121506390234176 5.7444798316236 9.22039841054436e-09 3.88070945462198e-07 3.47797308690227e-07
"KIAA1328" 183.209857646943 0.836924709198603 0.145692459451362 5.74446139731757 9.22140288178299e-09 3.88070945462198e-07 3.47797308690227e-07
"C17orf107" 258.365364570022 -1.15092840039104 0.200626735103463 -5.73666515480856 9.65588897294041e-09 4.05412916135336e-07 3.63325595929932e-07
"CDC42EP3" 2079.21120432068 0.513134730403107 0.0894617101820859 5.73580282959825 9.70515143935826e-09 4.06538010293118e-07 3.64319967208286e-07
"HSD17B11" 396.950364879302 0.563250128001053 0.0983242677297722 5.7284955281747 1.01325223590202e-08 4.2248415808486e-07 3.78581409170511e-07
"LDB2" 1632.95128894225 0.930913995947109 0.162499698714333 5.72871213492903 1.01195949232664e-08 4.2248415808486e-07 3.78581409170511e-07
"KBTBD8" 1838.11416712591 0.738940361753506 0.12904127030297 5.72638784490094 1.02591531385556e-08 4.26780770563915e-07 3.82417124234851e-07
"SIX5" 1440.09490323982 -0.684620986106765 0.119601506343019 -5.72418364149412 1.03932280485813e-08 4.30379530359559e-07 3.85612930900154e-07
"ZNF732" 941.677551811846 0.518482841948924 0.0905735938214271 5.72443711321816 1.03777239111902e-08 4.30379530359559e-07 3.85612930900154e-07
"SLC25A20" 229.972038711579 -0.694595172917346 0.121394753238738 -5.72178907560638 1.05408120621379e-08 4.35494372320657e-07 3.9018124278271e-07
"ZNF275" 920.440371056144 0.395454878474617 0.069161817399006 5.71782080556346 1.07898838743394e-08 4.44769336196006e-07 3.98476405859284e-07
"NUAK1" 1396.65785049147 1.1522138506714 0.201597523008472 5.71541670491149 1.09435516546426e-08 4.50078433505482e-07 4.03218067201312e-07
"ASUN" 2997.6241613606 0.499354047535262 0.0874274998699501 5.71163590721523 1.11895283813898e-08 4.58939976376381e-07 4.11126907493889e-07
"GPT2" 8203.45853566808 -1.15048864779195 0.201439749255675 -5.71132883178735 1.12097408022967e-08 4.58939976376381e-07 4.11126907493889e-07
"TBCK" 874.936596352194 0.632701222517904 0.110806083194073 5.70998634984461 1.12985235097554e-08 4.6153065786125e-07 4.13432669895958e-07
"SLC5A12" 331.445046969674 1.43009919178651 0.250678807677869 5.70490662945963 1.16406881185055e-08 4.74436694127196e-07 4.2497834838132e-07
"ZNF578" 820.459158282382 0.931906639434062 0.16336425732042 5.70447082317545 1.16705081559537e-08 4.74583181101433e-07 4.25094262831245e-07
"DIAPH2" 2077.02923655157 0.733153073843369 0.128554484823248 5.70305326065747 1.17680191634603e-08 4.77475503995464e-07 4.27669653152268e-07
"TNFAIP8" 582.106435679248 0.697005406657399 0.122237456824404 5.70206076570013 1.18367614260791e-08 4.7919023437657e-07 4.29190208617423e-07
"ZNF143" 1183.91706077625 1.27006082494265 0.222761636175533 5.70143426286319 1.18803550397811e-08 4.79881483928302e-07 4.29794068718067e-07
"RAPGEF6" 1625.17857450551 0.492554935749667 0.0864108200848411 5.70015346765671 1.19699619491328e-08 4.82424123455472e-07 4.32056047367567e-07
"TRIL" 352.866847678119 -1.12028556207384 0.196630867543632 -5.69740436010254 1.21645179754646e-08 4.89175816186683e-07 4.38087403567861e-07
"HIF3A" 1088.75185881752 0.621493153174951 0.109249702305043 5.68874001541569 1.2798013895595e-08 5.1237358286435e-07 4.58830367843422e-07
"KIF1B" 8558.74878580244 0.344844736217714 0.0606166382640165 5.68894524826234 1.27826441779432e-08 5.1237358286435e-07 4.58830367843422e-07
"MAP1A" 2224.82595875835 -1.43328867744278 0.25214736182394 -5.68432946145025 1.31326894323318e-08 5.23456273056116e-07 4.69773379379869e-07
"C9orf3" 305.217491700411 -0.563351130623937 0.0991783049224702 -5.68018510766362 1.34549046906042e-08 5.35120780837745e-07 4.80222705668679e-07
"FIZ1" 750.71521014988 -0.810030881573206 0.142681818467202 -5.67718361228627 1.36930470889741e-08 5.43397763425604e-07 4.87631413521189e-07
"RAB33B" 841.293446216519 0.668059708678839 0.117726214638908 5.6746894540687 1.38940473277044e-08 5.50167790901834e-07 4.93687374312241e-07
"SLC1A5" 17430.7420019887 -0.817986183745038 0.144195286590314 -5.6727664481093 1.40509733383365e-08 5.55166841769733e-07 4.98153841421823e-07
"SLC43A1" 1373.76543611907 -1.02713353572606 0.181077859768034 -5.67233088043921 1.40867560709041e-08 5.55368056337865e-07 4.98315091696683e-07
"ABCB7" 1915.09624916419 0.323552390834124 0.0570594568509622 5.67044287994598 1.42428851147603e-08 5.60302715297181e-07 5.02723427258597e-07
"DLEU1" 651.498854957677 0.431282143586308 0.0761099576764471 5.66656659329311 1.4568722568052e-08 5.71877665057415e-07 5.13089182893381e-07
"KIAA1958" 1886.60384258794 0.442075751113811 0.0780476962478101 5.66417424686273 1.4773422580999e-08 5.78657694860947e-07 5.19152387350789e-07
"EIF5A2" 239.528863717512 0.581724924121489 0.102828350780952 5.65724257661876 1.53824282473405e-08 6.01210413744866e-07 5.39365407160594e-07
"JMJD4" 467.580354005485 -0.747628029149192 0.132290849886333 -5.6513963723989 1.59149622919932e-08 6.20683529387736e-07 5.56814272821183e-07
"AGBL4" 73.4221012760004 1.12518929301033 0.199264771133951 5.64670456602662 1.63552528628037e-08 6.36483130764076e-07 5.7096652991941e-07
"ELF2" 2275.30143759176 0.50235475504583 0.0890897170357651 5.63875126962363 1.71287740597709e-08 6.65155140312476e-07 5.9666476277202e-07
"SLC17A5" 960.748696611859 0.462698701204025 0.082067646799756 5.63801594473647 1.72020584385801e-08 6.66570555684253e-07 5.97912070433784e-07
"TUB" 1526.47578998255 0.689507325894896 0.122314821893443 5.63715267881085 1.72884823603232e-08 6.68487984599164e-07 5.99609668644775e-07
"SUSD5" 724.0380054316 -1.21305674110711 0.215241226933589 -5.63580108880065 1.74246412731533e-08 6.72316222769686e-07 6.0302109950518e-07
"TRDN" 2104.129686597 1.88264758990997 0.334159836886783 5.63397327293955 1.76104325228637e-08 6.78039121135622e-07 6.08131689328501e-07
"FBXO34" 778.893547305149 0.456748018774015 0.0811475683343272 5.62861005140927 1.81667578399938e-08 6.97973778922564e-07 6.25988022849376e-07
"RBFOX2" 9095.50424644209 0.350824255508227 0.0623947348817186 5.62265800428968 1.88041440901663e-08 7.20931761558581e-07 6.46554557789899e-07
"FUT10" 588.983387751622 0.530321148297996 0.0943370716995956 5.6215561787495 1.89244936304662e-08 7.24011916991367e-07 6.49293271785931e-07
"GRB7" 1781.24996190547 -0.686331674477259 0.122150744077074 -5.61872692354785 1.92369618153094e-08 7.34413630822446e-07 6.58597615453747e-07
"SMG1P7" 123.681074068121 -1.26053961824557 0.224406777337572 -5.61720832677598 1.94067385136304e-08 7.39335452931907e-07 6.6298737954274e-07
"CPNE2" 640.235404608862 -0.840128135659331 0.149696800403603 -5.6121983462187 1.99772262448493e-08 7.59470349005866e-07 6.81018520321209e-07
"HS6ST3" 127.938330527247 0.808176885664127 0.144042666649221 5.61067706162531 2.0153654794564e-08 7.64571356734653e-07 6.85568035378409e-07
"OSGEP" 1549.70440423155 -0.415050300255371 0.0739863497911296 -5.60982264197513 2.02534071729788e-08 7.66748234732688e-07 6.87495442633412e-07
"SAV1" 4175.33650091847 0.441236818600981 0.0786891402454446 5.60734069815338 2.05458970854499e-08 7.76197398034033e-07 6.95943189174666e-07
"TJAP1" 1610.58558659605 -0.526993665968171 0.0939930050930938 -5.6067328142793 2.06181572460572e-08 7.77304528176357e-07 6.96911187931349e-07
"ZNF395" 1181.17897989634 0.640068337955749 0.114219436365719 5.60384780665803 2.09644805845858e-08 7.88717756047121e-07 7.0711907663104e-07
"SLC26A7" 28.4538243718815 2.11400652089526 0.377373692589376 5.60189160614205 2.12025134933937e-08 7.96018016963593e-07 7.13639030113087e-07
"TFPI2" 274.810922699546 0.856416708025443 0.153045703929267 5.59582324781394 2.19577318456794e-08 8.22664835361108e-07 7.37502429191514e-07
"RNF168" 3183.84048988914 0.487674949136669 0.0873043037123039 5.58592106459856 2.32464813191184e-08 8.69149433782576e-07 7.79147821355494e-07
"ZNF200" 687.812907513973 0.513050482477645 0.0919507363219365 5.5796234266288 2.41039854531131e-08 8.9935200156605e-07 8.061949348406e-07
"CBX6" 891.882929852778 -0.665284146166531 0.119244385722914 -5.57916535972131 2.41675409716196e-08 8.99867945313638e-07 8.06629599709663e-07
"ANKRD10" 3066.22420854816 0.778288289147207 0.13955117274837 5.57708168135979 2.44587041038692e-08 9.08839239145005e-07 8.14643351300896e-07
"TFCP2L1" 160.748079019885 0.771929449692749 0.138428262910565 5.57638616177301 2.45566483470055e-08 9.10608828867645e-07 8.16201599433595e-07
"LOC643623" 175.011440181941 -1.06000861062956 0.190136603546531 -5.57498446305294 2.47551958673158e-08 9.14968771994949e-07 8.20053740163072e-07
"ZKSCAN3" 690.939771995244 -0.685324678321526 0.122931659678344 -5.57484280383674 2.47753480480507e-08 9.14968771994949e-07 8.20053740163072e-07
"DNAJC5" 2890.33991573006 -0.536461204857691 0.0963077664964741 -5.5702797850403 2.5433058826352e-08 9.37345483750847e-07 8.40080787817018e-07
"C1QTNF3" 35.3608956525909 1.35957381637258 0.244150063207435 5.56859907596036 2.56795598159894e-08 9.42590901481023e-07 8.4472514908102e-07
"SNX16" 534.620098970016 0.915550477183286 0.16440652457751 5.56882082104746 2.56469053220075e-08 9.42590901481023e-07 8.4472514908102e-07
"CBS" 24885.3056950992 -0.410823730988642 0.0738182943541495 -5.56533762508357 2.61645320400892e-08 9.58448121047479e-07 8.58907292525891e-07
"RBM46" 51.9943478665137 1.8391587678852 0.330517075088784 5.56448942128378 2.62921077230422e-08 9.6117571991146e-07 8.61322970458758e-07
"GMEB1" 950.203592356876 0.5918868953352 0.106389750885638 5.5633826605294 2.64594801430242e-08 9.65344259411624e-07 8.6502980779059e-07
"ZBTB6" 1084.98816306672 0.775635934833943 0.139489133875313 5.56054735795601 2.68929862087733e-08 9.7918607330777e-07 8.77404298516911e-07
"TIMM44" 4064.51904145899 -0.432084733130459 0.0777286789226722 -5.55888430266922 2.71504590694518e-08 9.86575717511644e-07 8.83996783661294e-07
"L3HYPDH" 108.744418540184 -1.07298893441722 0.193332040713323 -5.54997987120134 2.85702490939166e-08 1.03608662846396e-06 9.2832943797219e-07
"TMEM216" 1095.44945346532 -0.533891800917346 0.0962162755515479 -5.54887203705274 2.87518513136995e-08 1.04058700274541e-06 9.3233137369667e-07
"CAPS2" 107.785558477894 1.09119791721149 0.196695982411279 5.54763703780114 2.89556194040347e-08 1.04587003739603e-06 9.37034385338681e-07
"PIK3CB" 2153.72215227656 0.507475895201225 0.0915126681199217 5.54541688737793 2.93254610298163e-08 1.05711861114653e-06 9.47081792043905e-07
"ZMAT3" 1168.96410664088 0.939154430643709 0.169494582729177 5.54091119327581 3.00901795307464e-08 1.08252860594113e-06 9.69815604512178e-07
"ZNF814" 2183.74154357016 0.462916525319821 0.0835620261170705 5.5397953691462 3.02825286491909e-08 1.08728698102333e-06 9.74047302558854e-07
"TOE1" 1485.91258418998 -0.478763052677013 0.0864338391053354 -5.53906962403408 3.04082744647558e-08 1.08963987072123e-06 9.76123965413912e-07
"CYP2U1" 374.122277025941 -0.826898731185781 0.149490972216873 -5.53142921557941 3.17632037845154e-08 1.1337020427704e-06 1.01553136909451e-06
"UBXN8" 713.270871362441 -0.847895954808041 0.153283872657723 -5.53154053395661 3.17430488102543e-08 1.1337020427704e-06 1.01553136909451e-06
"ARFRP1" 786.125932561648 -0.682754563125366 0.123520181060713 -5.52747378818831 3.24874746650771e-08 1.1572703573607e-06 1.03661034161328e-06
"RBFOX3" 243.896533010184 -0.941493386033021 0.170393871311768 -5.52539465642154 3.2874578353238e-08 1.16875907638545e-06 1.04686830947617e-06
"KDM4C" 1557.16875554613 0.438770669692237 0.0794363796623226 5.52354817222808 3.32221149135901e-08 1.17879880681632e-06 1.05582793093908e-06
"C7orf26" 1025.33532496889 -0.56561791175682 0.102436550036427 -5.52164155817119 3.35847078630124e-08 1.18933243344241e-06 1.06522948160338e-06
"RNF6" 990.389418664296 0.494698724947048 0.0896804149462567 5.51624036578677 3.46328509221271e-08 1.22405482477893e-06 1.09629465002305e-06
"CEP85L" 680.92284944145 0.739288882395256 0.134144565391764 5.51113554422567 3.56526026494468e-08 1.25621005528145e-06 1.12502420818519e-06
"RDH11" 6970.70430644176 0.325057155209739 0.0589834083166156 5.5109930824084 3.56814748239757e-08 1.25621005528145e-06 1.12502420818519e-06
"KLF13" 2208.5163384444 0.698839080089772 0.126833780480097 5.5098813379566 3.59075680079519e-08 1.25927005944166e-06 1.12769555117887e-06
"RIT1" 1042.5035851762 0.375273025978532 0.0681083203791141 5.50994392299846 3.58948033926404e-08 1.25927005944166e-06 1.12769555117887e-06
"DIAPH3" 1984.04566500295 0.461007371963276 0.0838454611935373 5.49829848152604 3.83473439421078e-08 1.33800476385465e-06 1.19809461879724e-06
"MRPL15" 4234.45428692551 -0.352062475242981 0.064032620935522 -5.49817374487126 3.8374473499147e-08 1.33800476385465e-06 1.19809461879724e-06
"NABP1" 104.041684090235 0.836723942795407 0.15216734360555 5.49870900660771 3.82581882022802e-08 1.33800476385465e-06 1.19809461879724e-06
"SLC2A13" 377.177206830184 1.14508642746423 0.208430770911971 5.49384537827115 3.93274850029249e-08 1.36859647810179e-06 1.22545057761067e-06
"KLF8" 544.475903736494 0.573794947435857 0.104450283713222 5.49347428304995 3.94102519586135e-08 1.36884437513065e-06 1.22563578898191e-06
"PCDH11Y" 114.497176890717 1.35455678961829 0.246684408541923 5.49105149216629 3.99547835378954e-08 1.3824507894871e-06 1.23774488653123e-06
"PPP1CC" 20137.8121520834 0.391087192367025 0.0712219766250846 5.49110275927505 3.99431858634416e-08 1.3824507894871e-06 1.23774488653123e-06
"RIMKLA" 731.420128662061 0.62865923777824 0.114496979113481 5.49061855295901 4.005285359873e-08 1.38319931053935e-06 1.23837834557004e-06
"TAMM41" 816.060619909956 -0.59161129067466 0.107774348561723 -5.48935158105682 4.03411929644925e-08 1.39050329121039e-06 1.24488083666444e-06
"MKS1" 895.504119149915 -0.500620999881018 0.0912645672251065 -5.48538184207046 4.12577251931418e-08 1.41939124542794e-06 1.27070607670151e-06
"VPS18" 2173.38254506363 -0.545533217517323 0.0994605172180788 -5.48492238705312 4.13650987181547e-08 1.42038486983629e-06 1.27155835250374e-06
"FAM57A" 1152.29624379945 -0.557245139784517 0.101626268129885 -5.48327858573261 4.17514743838709e-08 1.42612879453473e-06 1.27658905141542e-06
"PTER" 381.602449840564 0.73981274504846 0.134917727894038 5.48343613990812 4.17142901585135e-08 1.42612879453473e-06 1.27658905141542e-06
"ZNF558" 96.2083536836577 -9.31900105398867 1.69955358227197 -5.48320520823532 4.17688031113732e-08 1.42612879453473e-06 1.27658905141542e-06
"AIMP1" 2428.08065520229 0.561117830497069 0.102350237266117 5.48233052980744 4.19759037157617e-08 1.43050085431342e-06 1.28046571296608e-06
"ZNF124" 1110.41036954012 0.466697081779319 0.0851503911180475 5.48085658388013 4.23271495150702e-08 1.43975958200133e-06 1.28871630412868e-06
"HYAL1" 81.4634943723309 1.10778241144479 0.202297453074455 5.47600770355261 4.35028757974567e-08 1.47420981354078e-06 1.31947695907343e-06
"WRN" 3324.94540550065 0.507041072754584 0.0925927854002076 5.47603218288589 4.34968614297837e-08 1.47420981354078e-06 1.31947695907343e-06
"HTR2C" 107.843860400877 1.1115423494736 0.203037478780281 5.47456733678449 4.38581848766607e-08 1.48347236173468e-06 1.32772956645587e-06
"RPA2" 4479.24489097891 -0.4306779286806 0.0786769170216004 -5.4740061632354 4.39973751804936e-08 1.48540392027278e-06 1.32942068869241e-06
"ACOXL" 945.547264677613 -0.806461891967188 0.147352459627739 -5.47301276140605 4.42448237407842e-08 1.48995925098021e-06 1.33338521511392e-06
"OSGEPL1" 537.155241737506 0.813739285188358 0.148696754181683 5.47247510321646 4.43793123495984e-08 1.48995925098021e-06 1.33338521511392e-06
"ZNF827" 1044.81348162438 -0.603093835390051 0.110199932776675 -5.47272416773838 4.43169627106053e-08 1.48995925098021e-06 1.33338521511392e-06
"KCNC3" 655.017568335175 -1.09960817703219 0.200999767870661 -5.47069376587422 4.48277297949689e-08 1.50222703401807e-06 1.34432631794912e-06
"KLHL15" 730.962176767397 0.95385394617675 0.174372063302081 5.47022228282234 4.49471498475571e-08 1.50344477567725e-06 1.34537866541825e-06
"LOC101927021" 72.9316582809162 -1.48610855692263 0.27184258620626 -5.46679818516386 4.58237267991395e-08 1.529515631236e-06 1.36863287417691e-06
"MMP16" 1679.57751419626 0.903838642855701 0.165340766689069 5.46652021128833 4.58956116136797e-08 1.529515631236e-06 1.36863287417691e-06
"ZNF691" 855.78131967561 -0.569888325628477 0.104266233404416 -5.46570358418972 4.61074265457441e-08 1.53374998303637e-06 1.37238411028135e-06
"NET1" 4681.87612043513 0.374869744246172 0.068773650606093 5.45077571050096 5.01505870360623e-08 1.66339156134361e-06 1.48830472685979e-06
"TRIM41" 1855.05542329887 -0.364398468818989 0.0668542389722804 -5.45064119225227 5.01885384888159e-08 1.66339156134361e-06 1.48830472685979e-06
"NCAPG2" 7293.40284059673 0.57250142712948 0.105115949269123 5.44638022212725 5.1405191075488e-08 1.70060025174046e-06 1.52155550726964e-06
"GDPGP1" 68.1661069422686 -1.24291314271674 0.228426580079007 -5.44119314961877 5.29248927369842e-08 1.74768039957749e-06 1.56363655319601e-06
"KSR2" 246.07122182258 0.533232255893167 0.0980261107046225 5.43969613871483 5.33715218747773e-08 1.75921868824402e-06 1.57391730127578e-06
"LOC100630918" 58.9391249923514 -1.50530267006081 0.276776482011239 -5.43869428183456 5.3672461170908e-08 1.7639974560985e-06 1.57810800891685e-06
"NEURL1B" 236.947375262884 0.659949124773636 0.121346190298199 5.43856484617986 5.37114610029993e-08 1.7639974560985e-06 1.57810800891685e-06
"ZBTB43" 1197.82625272023 0.360583341093667 0.0663228082039808 5.43679242267103 5.42482749581298e-08 1.77839997036652e-06 1.59095032845956e-06
"RBM15" 1294.07998274935 0.929814843369709 0.1711592871544 5.4324533528288 5.55844868008965e-08 1.81890935469986e-06 1.62714660994771e-06
"KLHL11" 273.02231042865 0.625149615873751 0.115112325055867 5.43077915914173 5.61085340788955e-08 1.83274374132075e-06 1.63947903423938e-06
"PRR3" 842.9677951638 -0.470135156195545 0.0865788948412139 -5.43013579761875 5.6311186498898e-08 1.83604906465596e-06 1.64239244863513e-06
"MYOZ3" 2059.14579495325 -0.504783053895141 0.0929831458379062 -5.42875861368585 5.67473726225297e-08 1.84362738775098e-06 1.64908485030936e-06
"ZNF567" 1049.41006088558 0.586704660659205 0.108070957815553 5.42888369380928 5.67076220524114e-08 1.84362738775098e-06 1.64908485030936e-06
"CLN6" 3116.28855630567 -0.619095569707438 0.114099579007941 -5.42592334774828 5.76556998469347e-08 1.86978054557371e-06 1.67243460974181e-06
"TP53INP1" 1132.95905158546 0.882934117920235 0.162747073560491 5.42519197798083 5.78922833046082e-08 1.87409438046546e-06 1.67624952421365e-06
"RGS5" 4591.63993359165 0.660949961683171 0.121856711105243 5.42399311197834 5.82821286691068e-08 1.88334535785028e-06 1.6844802188169e-06
"MKL2" 1418.2063670521 0.477073766315587 0.0879837206823059 5.42229588173724 5.88383840070694e-08 1.89793118893392e-06 1.69748205867773e-06
"FAM32A" 3937.90204969898 -0.349540661366863 0.064511952169543 -5.41823103489785 6.01916038597855e-08 1.93086380432449e-06 1.72675965971422e-06
"ITFG2" 779.220153375408 -0.523335741486142 0.0965833779624782 -5.41848662292028 6.01056354462835e-08 1.93086380432449e-06 1.72675965971422e-06
"NFE2L1" 23510.6826525792 -0.488927722106984 0.090242192796866 -5.41795037281013 6.02861433158343e-08 1.93086380432449e-06 1.72675965971422e-06
"RNF216P1" 1369.26855328729 -0.435060792415487 0.0802994424044594 -5.41798024230522 6.02760751062083e-08 1.93086380432449e-06 1.72675965971422e-06
"TRIM27" 4292.85539657219 -0.428660955467051 0.0791881830788492 -5.41319346903344 6.19105348228901e-08 1.97938699320675e-06 1.77010873219424e-06
"RAB5A" 5247.12770238061 0.439663161431581 0.0812827982750467 5.4090554306932 6.33580194660162e-08 2.02209298105296e-06 1.8082537434004e-06
"ALDH1A3" 221.608247474344 1.19746757726542 0.221491102131279 5.40639134368329 6.43072086540516e-08 2.0487733235981e-06 1.83206644083346e-06
"YOD1" 1382.7333866672 0.823442047334474 0.152423765704727 5.40232058647359 6.578424263678e-08 2.09214702065935e-06 1.87080536011976e-06
"ZNF749" 904.911958754813 0.50683583340352 0.0938273269590511 5.40179337758091 6.59779224917796e-08 2.09462541300218e-06 1.87297468938408e-06
"NT5C3B" 2120.44604902411 -0.326950477415363 0.0605344752571471 -5.40106238678862 6.62473795699606e-08 2.09582619003148e-06 1.87395513060133e-06
"SPAG9" 4268.45193617438 0.336511862017495 0.062302848725365 5.40122753456846 6.6186409901468e-08 2.09582619003148e-06 1.87395513060133e-06
"DFFA" 2835.20864057335 0.362068048149201 0.0670553998559067 5.39953603926362 6.68134616389531e-08 2.11004607647207e-06 1.88662295042099e-06
"PNRC1" 907.081051382056 1.12292538140828 0.208059965039306 5.39712376283512 6.77176785931382e-08 2.13487650143106e-06 1.90877711002637e-06
"SPECC1L" 1547.70707959507 -0.392770655714907 0.0728319474018357 -5.39283473429419 6.93547361566006e-08 2.18268400954755e-06 1.9514734755598e-06
"LMBRD1" 867.697164611075 0.47308449007829 0.0877771703457346 5.38960743681889 7.06117564582411e-08 2.21838601539641e-06 1.98334500446264e-06
"GBGT1" 104.215423097858 1.26717340884289 0.235339785133377 5.38444193838593 7.26697561020085e-08 2.27908475983006e-06 2.0375628978057e-06
"ZNF805" 547.54340545033 0.641651776209818 0.119209515658196 5.38255501389331 7.34359221854172e-08 2.2991288025386e-06 2.05543281148447e-06
"HAPLN4" 937.592952312967 -0.988888867361504 0.183763771666971 -5.38130480448365 7.39478597108064e-08 2.30862023825789e-06 2.06381832084714e-06
"ZNF137P" 276.551334599154 0.673981906933291 0.12524769834095 5.38119195690583 7.39942384057017e-08 2.30862023825789e-06 2.06381832084714e-06
"MCAT" 501.215690552038 -0.723917277599803 0.134539186361417 -5.38071692848743 7.4189777189319e-08 2.31073701896371e-06 2.06566091671622e-06
"LOC101926987" 35.4030737120967 1.64583233591249 0.306176536752425 5.37543586249168 7.63976439152298e-08 2.37541540256013e-06 2.12342859063341e-06
"ARMCX6" 1645.74006894805 -0.331258330201468 0.0616429902950835 -5.3738199366342 7.70858394931566e-08 2.39270214660062e-06 2.1388304056936e-06
"RASGEF1B" 148.836935511193 1.06738370503585 0.198656017859675 5.37302477184365 7.74266870800223e-08 2.39916665993165e-06 2.14455792651853e-06
"GALNT3" 1604.28792940052 0.562445502327142 0.104790093392201 5.36735376522722 7.9900242990729e-08 2.47158084984655e-06 2.2092347949291e-06
"SPOP" 1421.13330284691 -0.538459987664655 0.100328722365356 -5.36695748704746 8.00759215695067e-08 2.47278818553207e-06 2.21026168290642e-06
"ZBED3" 207.08703012103 -1.47093089116222 0.274092554180983 -5.36654815581369 8.0257779570285e-08 2.4741819064802e-06 2.21145529406619e-06
"SLC30A2" 49.1514280111899 -3.85307029166845 0.718157113233254 -5.36521914309438 8.08509959428135e-08 2.48823065064822e-06 2.22395998150284e-06
"TLK2" 4146.17962808535 -0.286138924767701 0.0533366953237821 -5.36476665887688 8.10539334149558e-08 2.49024105106458e-06 2.22570473959071e-06
"SP6" 103.472782487681 0.74719346426384 0.139315771245142 5.36330852986536 8.17112602776717e-08 2.50618129827923e-06 2.23989939256009e-06
"IRF6" 721.739537879421 0.505233853024399 0.0942311874449284 5.3616415830446 8.24690470434568e-08 2.52514361302605e-06 2.25679447089418e-06
"METTL6" 1039.641725622 -0.495939402367618 0.0925660746902376 -5.35767994945477 8.42973935948188e-08 2.57676627447946e-06 2.30287776954065e-06
"H2AFX" 4773.47351368131 -1.04371801866322 0.194820834481163 -5.35732239030182 8.44643296392382e-08 2.57751519249857e-06 2.30349387190497e-06
"CSRNP1" 543.133526178907 1.06578012203133 0.199022554350326 5.3550720696475 8.55223222862229e-08 2.60540731328533e-06 2.32836711562184e-06
"C6orf106" 6167.73620173336 0.444964780646875 0.083107098325831 5.35411282081272 8.59772054728916e-08 2.61238962319175e-06 2.33450002977761e-06
"CCDC74A" 223.755222758045 -0.713457239452838 0.133257352901789 -5.35398027888681 8.6040241789472e-08 2.61238962319175e-06 2.33450002977761e-06
"PIK3R5" 154.771932657966 0.965126299186825 0.180365355245984 5.35095167179183 8.74928875743027e-08 2.65204571783012e-06 2.36988374933858e-06
"KPNA5" 369.678907551609 0.704389210209515 0.131691228163393 5.34879368985426 8.8542403685153e-08 2.67937012890724e-06 2.3942466243948e-06
"BTBD17" 282.964426107684 -1.44260136557132 0.269773397034341 -5.34745598131636 8.91990956238779e-08 2.69169548285885e-06 2.40515167605709e-06
"TOB2P1" 88.2402622058481 -1.40744334600746 0.263203482632619 -5.34735837052725 8.92471977075215e-08 2.69169548285885e-06 2.40515167605709e-06
"UGCG" 757.278480441913 0.563110647768914 0.105340387998342 5.34562914062719 9.01035281622763e-08 2.7130007414718e-06 2.4241343816205e-06
"SLC25A24" 3278.21339664393 0.581767274978942 0.109012284767986 5.33671297888247 9.46466835924817e-08 2.84506044234144e-06 2.54207607749908e-06
"FAH" 800.429332635904 -0.461470887209895 0.0864935290432006 -5.33532268037539 9.53747935193727e-08 2.86219280850177e-06 2.55732681648415e-06
"ULK3" 1305.8699087119 -0.512344469934452 0.0960407470492398 -5.33465727491451 9.5725187174582e-08 2.86795196541595e-06 2.56241549695181e-06
"LAMP5" 157.328634313987 -1.64377960471735 0.308343020202592 -5.33100961272716 9.76682482691637e-08 2.92132995153518e-06 2.61004896630861e-06
"FAM73B" 1431.80590062193 -0.517808985092311 0.0971653564101429 -5.32915232571779 9.86722145154885e-08 2.94648909879914e-06 2.63246908090318e-06
"ARID1A" 12520.436035371 -0.506963607102043 0.095260992870684 -5.32183837082448 1.02723823125075e-07 3.05155738657959e-06 2.72610064454594e-06
"CKAP5" 12619.1461348847 0.368507990699185 0.0692459018287845 5.32172996476164 1.02785069819056e-07 3.05155738657959e-06 2.72610064454594e-06
"DNAJC30" 307.794768990252 -0.664861031697458 0.124936582739211 -5.32158809790141 1.02865274414984e-07 3.05155738657959e-06 2.72610064454594e-06
"MCPH1" 1153.97924002257 0.496448966471705 0.0932796323343297 5.32215826808096 1.0254329508066e-07 3.05155738657959e-06 2.72610064454594e-06
"UACA" 1142.26750057378 0.755693050195532 0.142086613634538 5.3185379738816 1.04604389980003e-07 3.09807044366305e-06 2.76759276573958e-06
"ZRANB1" 2116.24312975991 0.317992434742459 0.0598064424966248 5.31702641835627 1.05476759074948e-07 3.11880299382395e-06 2.78605333490351e-06
"ASB7" 973.02683023429 0.358179370759714 0.0673717543846477 5.31646198071004 1.05804317044194e-07 3.12338486334705e-06 2.7900860729307e-06
"PSMG3-AS1" 287.096847566146 -0.758795451107616 0.142734166014479 -5.31614449641052 1.0598899390961e-07 3.12374077164219e-06 2.79034390896686e-06
"CADM2" 395.486648357979 1.1547182038783 0.217237028584084 5.31547596376438 1.06378892134027e-07 3.1301340358656e-06 2.79599480248149e-06
"ZFHX2" 1329.62209847022 -1.2459470275875 0.234413266304773 -5.31517284507088 1.06556132534188e-07 3.13025937392641e-06 2.79604693824085e-06
"ZSCAN26" 698.058101595433 -0.718898547860506 0.13534532224779 -5.31158769229089 1.0867425472963e-07 3.18730844989853e-06 2.84694426922252e-06
"TOR1A" 2181.59279350882 -0.312559177048177 0.0588663712627398 -5.30963893889643 1.09842621089028e-07 3.21636257480106e-06 2.87283471615468e-06
"KLHL31" 24.1050451874876 1.29792011882952 0.244500703534777 5.30845146891328 1.10560514117323e-07 3.23215357587572e-06 2.8868779741862e-06
"INHBB" 29.8074123455395 1.98761925057512 0.374685001441599 5.3047739912934 1.12812679766307e-07 3.29267460169531e-06 2.94087172057461e-06
"KCNK1" 424.488575392381 0.531642537532926 0.100227952635965 5.30433400614187 1.13085091280109e-07 3.29531048599815e-06 2.94316402329993e-06
"EMR2" 111.091053902483 0.817590318235123 0.154158773532638 5.30356008613435 1.1356579988097e-07 3.30399793351451e-06 2.95086119104397e-06
"SAMD12" 507.194296532759 0.775166756220824 0.146185101100264 5.30263857524826 1.1414076162122e-07 3.31539522038138e-06 2.96097839171536e-06
"ZNF232" 1796.58590798204 -0.339308478884451 0.0640699404064594 -5.29590751500438 1.1842676891322e-07 3.43437629848339e-06 3.0671764143531e-06
"NBEA" 2940.98211549955 0.834229290517744 0.15762940182872 5.2923457225589 1.20757330069864e-07 3.49077419320168e-06 3.11741495782299e-06
"NR3C1" 1499.9282901523 -1.1157491297161 0.210811824152866 -5.29263068710526 1.20569249887969e-07 3.49077419320168e-06 3.11741495782299e-06
"SENP8" 384.086378880815 -0.582500401175445 0.110070957464243 -5.29204446472333 1.20956472708995e-07 3.4909542745486e-06 3.11751141453846e-06
"TMEM127" 2681.25725084747 -0.388842454422039 0.0735560831074365 -5.28633986470016 1.2478795509963e-07 3.59580069344411e-06 3.21107586396693e-06
"CRYZ" 892.815831858626 0.579830525199533 0.109709192454306 5.28515899377379 1.2559562608124e-07 3.61332026958048e-06 3.2266547801934e-06
"ZNF595" 825.784981668513 0.410343490278642 0.0776700234592886 5.28316423766406 1.26971464728493e-07 3.64710416782034e-06 3.25675683002955e-06
"CACNA1I" 99.8927055739522 1.56774466402867 0.296767927314234 5.28272943177131 1.27273292178356e-07 3.64998018266169e-06 3.25925859295906e-06
"DNM1L" 5793.18436139717 0.283721139324707 0.0537199991651891 5.28148070986122 1.28143976778387e-07 3.66913513256596e-06 3.27629648320895e-06
"MOCS3" 620.726251570043 -0.607653116397372 0.115148846711397 -5.27710987779461 1.31237202874141e-07 3.73995027277238e-06 3.33932748748652e-06
"NEK11" 132.679998716858 -0.855796916386353 0.162166210964212 -5.27728255656918 1.31113639724879e-07 3.73995027277238e-06 3.33932748748652e-06
"WDHD1" 6416.66565509566 0.504069668621551 0.0955193480322687 5.2771472901099 1.31210422318271e-07 3.73995027277238e-06 3.33932748748652e-06
"IRF2BP1" 597.951062399359 -0.931525657393336 0.176617143502343 -5.27426522092392 1.33289030961619e-07 3.79245016396455e-06 3.38613566872877e-06
"MYO1D" 1198.70822582159 0.634047083745821 0.120233430468983 5.27346746468642 1.33869995604543e-07 3.80300069145968e-06 3.39548793302842e-06
"NFIL3" 606.211702707927 0.617087892854049 0.117024449422309 5.27315356662905 1.34099262244594e-07 3.80354271093757e-06 3.39590417436548e-06
"IWS1" 5277.803824597 0.280672540166182 0.0532337002903667 5.27245971321241 1.34607391337378e-07 3.81198020914114e-06 3.40336976449529e-06
"ZFP36L1" 7279.91797386806 0.498993244293972 0.0947049497521271 5.26892465071779 1.37225274633674e-07 3.88004464026714e-06 3.46406967010385e-06
"C2orf49" 1298.57320933463 0.425582959529944 0.0808334000483882 5.26493948386661 1.40235543444694e-07 3.95897409387704e-06 3.53446739354921e-06
"IRF1" 152.981362610404 0.747589885975806 0.142085510761398 5.26154906274167 1.42846759392779e-07 4.02640959185628e-06 3.5946012608082e-06
"ING5" 3358.88058422258 -0.336029005552984 0.0638811984458054 -5.2602176184603 1.43885011562144e-07 4.04936729273493e-06 3.61502594403535e-06
"RTTN" 1009.27451297014 0.464118793393011 0.088349097042355 5.25323754209407 1.49448585533755e-07 4.19941242829011e-06 3.74890366919108e-06
"FRMD4B" 140.765590416949 0.680973229758833 0.129712737023231 5.24985630082631 1.52217906671158e-07 4.27059726995546e-06 3.8123775243825e-06
"LOC284581" 207.639796948717 1.12483678810441 0.214319809575493 5.2484032639465 1.53423166984392e-07 4.29774865286308e-06 3.83654107534324e-06
"DAGLA" 376.014339895171 -1.19306711831132 0.227424451520788 -5.24599316534912 1.554426645155e-07 4.3475895781646e-06 3.88095816851375e-06
"VSIG1" 139.756387591949 0.83559238050289 0.159306828359768 5.245176174218 1.5613306298174e-07 4.36016035141601e-06 3.89210451064169e-06
"SNCA" 416.855828875328 0.68453581115595 0.130595075077138 5.24166635496491 1.59132918318076e-07 4.43708673325717e-06 3.96069669086831e-06
"TNKS" 4207.02338908262 0.433965819874343 0.0828193688339029 5.2399073548203 1.6065723271938e-07 4.47269735890753e-06 3.99240730654983e-06
"ACP2" 1045.34261075883 -0.598559104400733 0.114319772611957 -5.2358318314056 1.64243449219514e-07 4.56551375894981e-06 4.07517883180113e-06
"ADPGK" 2213.57102564352 -0.385093072192189 0.0736803498560821 -5.22653696602122 1.72714301643201e-07 4.79361656830577e-06 4.27870181430998e-06
"RAD51D" 488.310505530336 -0.535219446538892 0.102438313682392 -5.22479751275808 1.74345792643432e-07 4.83148769322443e-06 4.3124229082687e-06
"CCSAP" 492.242748414452 0.83709820102921 0.160325861853241 5.22123000839048 1.77738618175213e-07 4.88968188694684e-06 4.36395378616797e-06
"DLGAP5" 8484.46638566753 0.50204133893318 0.0961458233701576 5.22166560475894 1.77320954347632e-07 4.88968188694684e-06 4.36395378616797e-06
"NCOA5" 3827.47746380829 -0.364328991033856 0.0697654601856896 -5.22219720280134 1.76812526472931e-07 4.88968188694684e-06 4.36395378616797e-06
"PLEKHB1" 494.406513080458 -0.763313098893839 0.146175460685199 -5.22189631088422 1.77100130394145e-07 4.88968188694684e-06 4.36395378616797e-06
"RBM24" 27.4668409119648 1.33000747262295 0.254733636439934 5.22116941920456 1.77796788329521e-07 4.88968188694684e-06 4.36395378616797e-06
"DDX58" 622.923204111415 0.659142706610203 0.126257377721812 5.22062724970036 1.78318131503666e-07 4.89657800863481e-06 4.37002683565205e-06
"LINC00987" 19.095362358458 1.57423767848735 0.301651483919099 5.21873009883669 1.80154066020158e-07 4.93949693742543e-06 4.40824841914969e-06
"SLC2A8" 892.53165266847 -0.522189915507896 0.100090218936597 -5.21719225970202 1.81655680166839e-07 4.97313341648883e-06 4.43818487194755e-06
"NPNT" 45.7348358816107 1.12507052387958 0.21569281721389 5.21607783890139 1.82751403530899e-07 4.99557310920716e-06 4.45812827512533e-06
"CDKAL1" 1059.75567508607 0.366248899535579 0.0702219714434173 5.21558839786619 1.83234649560939e-07 5.00122808213387e-06 4.46309251770263e-06
"SYT13" 623.125504476574 0.794367646621712 0.152355443820964 5.21391048917944 1.84900714608807e-07 5.03910140295326e-06 4.49680792815382e-06
"ZNF30" 532.959429674094 -0.617397966704628 0.118449490853288 -5.21233111478158 1.86482313822717e-07 5.06694286927311e-06 4.52148759077147e-06
"ZSCAN25" 1273.32669309762 -0.368658336830883 0.0707277229610173 -5.21235975649994 1.86453515674854e-07 5.06694286927311e-06 4.52148759077147e-06
"RBM23" 2830.2245852465 -0.446885044149046 0.08574535917515 -5.21176945840537 1.87047907359261e-07 5.07469105183385e-06 4.52831914113756e-06
"MFN1" 2209.63850530467 0.405410268706777 0.077808492448792 5.21036015411286 1.88474400859688e-07 5.10573766161213e-06 4.55594028987191e-06
"CASK" 3827.24906098866 0.411408204469458 0.0789767486528807 5.20923197633373 1.89623912069832e-07 5.12919927177231e-06 4.57679257664463e-06
"ARNT" 1917.59869390937 0.451643950260095 0.0867099687221961 5.20867389200756 1.90195052023511e-07 5.13696964390664e-06 4.58364329302582e-06
"NKAIN2" 21.7504209213044 1.71108851949979 0.328656149129988 5.20631828745439 1.92624137614655e-07 5.19482324034991e-06 4.63518173680876e-06
"ID4" 995.156206235095 1.37895945809653 0.264878460645072 5.20600827541161 1.92946044522536e-07 5.19576134178544e-06 4.63593553360322e-06
"ELL3" 180.159510620311 1.03015406488464 0.198002269831883 5.20273866435626 1.9637292461116e-07 5.26453991668673e-06 4.69705193290322e-06
"F2R" 1430.45744036816 0.378023507942869 0.0726558614887162 5.20293201673175 1.9616864580462e-07 5.26453991668673e-06 4.69705193290322e-06
"PARD3B" 325.407909072699 0.724202359816044 0.139191469988704 5.20292198850129 1.96179235682949e-07 5.26453991668673e-06 4.69705193290322e-06
"KCTD7" 752.649711763091 0.569732095900329 0.109519336045093 5.2021142245215 1.97034057034303e-07 5.27445014214903e-06 4.70581039809172e-06
"STARD8" 91.3875767361923 1.31215139768315 0.252351998861059 5.1996869595061 1.99624443894511e-07 5.33589946339005e-06 4.76055063960094e-06
"ZNF596" 70.0974836526749 -1.24961031673405 0.240447114676407 -5.19702770572137 2.02500192272038e-07 5.39682397548572e-06 4.81473631521326e-06
"ZNF75A" 1034.90719741519 -0.451785565184306 0.0869284491912209 -5.19721183787014 2.02299786137435e-07 5.39682397548572e-06 4.81473631521326e-06
"SWAP70" 3769.3837303057 0.340991695543859 0.0656232552676233 5.19620208039413 2.03401149551738e-07 5.41286353277685e-06 4.82896122016135e-06
"ZSWIM6" 619.959355534053 0.439679019406442 0.0846627534206863 5.19329931571789 2.06599625852557e-07 5.48990723851375e-06 4.89760836679301e-06
"GDF11" 1859.53807015133 -0.359537882727093 0.0692616076651244 -5.19101266700936 2.09153394683751e-07 5.54961851935068e-06 4.9507911851403e-06
"CDK12" 7601.87716628686 -0.394656816994714 0.0761075866878877 -5.18551216993881 2.15422018739175e-07 5.70391264912344e-06 5.08825973215295e-06
"PCDHAC2" 480.603746708215 -0.888083275467822 0.171267452557118 -5.18535928577348 2.15598820291801e-07 5.70391264912344e-06 5.08825973215295e-06
"SMAP2" 465.430419072799 -0.486806939862281 0.0939588272602769 -5.18106658051158 2.20620718750618e-07 5.82825186351997e-06 5.19908854792815e-06
"FAM86DP" 179.451695452426 -0.827486617194003 0.159762692412415 -5.1794734095862 2.22513125913338e-07 5.86967569464688e-06 5.23595045843864e-06
"ELP2" 5037.60435708585 0.292802140084017 0.0565549974676374 5.17729914587244 2.25121095948759e-07 5.92982729590792e-06 5.2895168847813e-06
"IFFO2" 444.739999234995 0.779649682387603 0.150780383223452 5.17076336934483 2.33139637157713e-07 6.13211464245054e-06 5.46986731060905e-06
"TRAF3IP2-AS1" 319.342816856583 0.777757473876078 0.150505943000829 5.16761968576744 2.37094138452602e-07 6.22707624011362e-06 5.5544785387266e-06
"POLR1D" 4758.33438699734 0.301358073260174 0.0583413760559758 5.16542621433946 2.39891649401684e-07 6.29141925735198e-06 5.61177620902414e-06
"RNF115" 1269.76724555588 -0.489205234564869 0.0947900159745939 -5.16093630257419 2.45717782208917e-07 6.43488999544511e-06 5.73965080140712e-06
"GALNT16" 192.263458948915 -0.859298045268072 0.166516952729997 -5.16042379577654 2.46391441294698e-07 6.44320740125558e-06 5.74697230177721e-06
"SGOL2" 2649.6259974141 0.632780782339449 0.122673971251991 5.15823182278515 2.49292845010648e-07 6.50967290521311e-06 5.8061577362042e-06
"ABHD17B" 4182.11475103345 0.484158204457028 0.0941004585567723 5.14512056458181 2.67349053652466e-07 6.96233049089716e-06 6.20958299708035e-06
"GABRG2" 116.445684721444 0.663795709750403 0.12901832304711 5.14497238898402 2.67560160764898e-07 6.96233049089716e-06 6.20958299708035e-06
"TNFAIP8L1" 147.430037247265 0.860956824920302 0.167344504424162 5.1448168428529 2.67781941957583e-07 6.96233049089716e-06 6.20958299708035e-06
"AGAP1" 2396.23198764213 0.382191054327909 0.0743028675666712 5.14369184991377 2.69391276743656e-07 6.99412416636041e-06 6.23783516570143e-06
"NOS1AP" 392.145860258035 -1.23045742811385 0.239451933883304 -5.13864059545872 2.76733104296331e-07 7.17444449190031e-06 6.39855064629517e-06
"DIP2A" 1328.37531603087 0.479039800641622 0.0932437325917439 5.13750133469064 2.78415491199701e-07 7.2077349481399e-06 6.42813422083941e-06
"DHX36" 6593.30383951418 0.369143586727263 0.0718583630071754 5.13709986255048 2.79010709837867e-07 7.2128254360372e-06 6.43256772363198e-06
"SERINC5" 6539.65291644211 0.531414911565732 0.103493661998429 5.13475802579871 2.82507262406372e-07 7.29279803210514e-06 6.50378191115622e-06
"MFHAS1" 2442.36418097845 0.545661264899404 0.106287680738968 5.13381476673196 2.83927547239391e-07 7.31902121772652e-06 6.52706064648018e-06
"TMC1" 83.7425465096832 1.0560255935308 0.205794243587548 5.13146322813228 2.87498396097526e-07 7.40052770381342e-06 6.59963944077688e-06
"GINS3" 1261.23431535998 -0.345480624105781 0.067371007032208 -5.12803117134077 2.92787972628839e-07 7.5259817509822e-06 6.71140706224209e-06
"LOC652276" 639.52750249691 -0.690523047289134 0.13467850828992 -5.1271955418652 2.94090023479209e-07 7.54872775160251e-06 6.73158139826012e-06
"ASAH1" 1995.0980891271 0.447184910420572 0.0872515208365355 5.12523914922202 2.97160317683525e-07 7.61673244872672e-06 6.7921141953051e-06
"FAM218A" 76.0926984864347 -1.11645777442876 0.217881697522142 -5.12414666824095 2.98888262951785e-07 7.65018671340241e-06 6.8218359758695e-06
"LINC00664" 44.7845684647527 5.01264600020325 0.978351067993557 5.12356572624118 2.99811069220129e-07 7.66296766752466e-06 6.8331225690542e-06
"PFKFB3" 2022.76152882675 0.633518310063494 0.123662837204457 5.12294820646942 3.00794994266603e-07 7.67727251939132e-06 6.84576795795918e-06
"TLE1" 4622.3867639444 -0.358372124173701 0.0699749820760646 -5.12143216820178 3.03223815362526e-07 7.72836360957785e-06 6.89121474400818e-06
"ZNF699" 119.569070020841 0.62142902656241 0.12142173791205 5.11793882420407 3.08892752676386e-07 7.86177672634582e-06 7.01006397752356e-06
"RB1" 1814.56352397429 0.54122498699939 0.105789779507465 5.11604230124326 3.12013114483783e-07 7.93004117935188e-06 7.07081992681005e-06
"CYP4V2" 56.7254152614931 -1.60584314768327 0.314027199296802 -5.11370719249549 3.15896904739786e-07 8.01749002548552e-06 7.14867974215397e-06
"PRPS2" 1204.2747309308 0.380495156133175 0.0744292485282308 5.11217248134454 3.184748353108e-07 8.06030855913878e-06 7.18663015919166e-06
"TXNRD2" 443.774089782538 -0.852230342808495 0.166702356206013 -5.11228732577298 3.18281224436514e-07 8.06030855913878e-06 7.18663015919166e-06
"CXCL3" 177.27946582363 0.798663941424381 0.156246854511736 5.11155212641027 3.19522630368645e-07 8.07553284797625e-06 7.20009045890023e-06
"SYDE2" 497.256135058887 0.972834303711971 0.19034214117179 5.11097698976685 3.20497023174244e-07 8.08886210789555e-06 7.21186108282354e-06
"DLG2" 309.877120841193 0.803862693605649 0.157408281678657 5.10686404192317 3.27549243361161e-07 8.25533580482392e-06 7.36016989941403e-06
"GEM" 85.871301906193 1.04530371703184 0.204736783199372 5.10559803029595 3.2974998561294e-07 8.29924303150454e-06 7.3992000991123e-06
"ACTN1" 16458.7008162602 -0.337058539417192 0.0660880168181196 -5.10014607254457 3.39391453756913e-07 8.53003853775708e-06 7.60484726578341e-06
"FOXP4" 1006.08857838229 -0.886517708615974 0.1738428856407 -5.0995340151465 3.40490679592377e-07 8.54579658516457e-06 7.61877742246393e-06
"SLC39A10" 14240.3129812723 0.729837961190176 0.14318400709678 5.09720307448073 3.44708488847641e-07 8.63967425787662e-06 7.70235186425107e-06
"AHI1" 766.214900169146 0.597267669262468 0.117203631920949 5.09598260287114 3.46936989092029e-07 8.67372483484695e-06 7.73246894549425e-06
"GNAS-AS1" 103.221038456117 0.86206121268605 0.169166473013275 5.09593418441964 3.47025684152807e-07 8.67372483484695e-06 7.73246894549425e-06
"CPT1A" 793.753459179616 -0.858750717667961 0.168628482172922 -5.09256032315671 3.53260265067397e-07 8.81737621608224e-06 7.8604104168553e-06
"BRAP" 1915.37869237853 -0.328372335678262 0.0645036272553497 -5.09075767752314 3.56635558536859e-07 8.88936235162948e-06 7.92446197896525e-06
"PCMTD1" 799.44294150164 0.93096249385733 0.182989935158296 5.08750655084937 3.62801858267188e-07 9.03062232077447e-06 8.05026543365051e-06
"USP54" 3151.69606834781 -0.474914331740747 0.0933591502435717 -5.08696073712868 3.63847121663485e-07 9.04419988134949e-06 8.06224580419339e-06
"PSPH" 3174.56533474433 -0.869079094914612 0.170927967760206 -5.08447567886514 3.68642999970881e-07 9.15084187582038e-06 8.15718505067328e-06
"ADRA1A" 33.3731812381753 -2.66106166346154 0.523539841294921 -5.08282551501655 3.71861273077274e-07 9.21808438028268e-06 8.21700103971583e-06
"HRK" 102.472102097529 -1.41020130774396 0.277513050665091 -5.08156753119988 3.74332884625591e-07 9.25534349239176e-06 8.24996405426556e-06
"PPP2R3A" 1437.21322743802 0.497618021232084 0.0979266177939269 5.08153995759614 3.74387236761205e-07 9.25534349239176e-06 8.24996405426556e-06
"BPGM" 783.414757680227 0.543882450245392 0.107069214045691 5.07972767982862 3.77976285134147e-07 9.33132176778652e-06 8.31756365935197e-06
"LGALS3BP" 1561.16499592482 -0.773769373066195 0.152360048542268 -5.07855819468012 3.80309944871147e-07 9.37614272804941e-06 8.35738961497834e-06
"FAM84B" 4667.47701233451 0.487795432200322 0.0960951367270583 5.07617189396193 3.85114918423699e-07 9.47794954809297e-06 8.44775582092375e-06
"IKZF5" 1020.79422527349 0.584397896371166 0.115135728413027 5.07573022228819 3.86010655224609e-07 9.47794954809297e-06 8.44775582092375e-06
"RBMS2" 777.324808855875 0.880396928251502 0.173449011071308 5.07582558593865 3.85817081967191e-07 9.47794954809297e-06 8.44775582092375e-06
"LGI2" 497.576069717535 -0.634147225144519 0.125044367729372 -5.07137775702923 3.94945922860468e-07 9.68420246623716e-06 8.63146199084371e-06
"ZYX" 9360.39664661635 -0.800696220361545 0.157916196750083 -5.07038693205561 3.97007721986883e-07 9.72158557114295e-06 8.66465279969731e-06
"SWT1" 444.102578327003 0.755997702638683 0.149165406989783 5.06818382287836 4.01629440950925e-07 9.82146805871343e-06 8.75354658597139e-06
"KANSL1L" 536.711253305067 0.680342182982886 0.134284256038781 5.06643297622624 4.05339376934604e-07 9.89881425777138e-06 8.82235255063393e-06
"SPG20" 2873.65506516546 0.555177988176394 0.109590927299041 5.0659119496405 4.06449769440777e-07 9.91255394582252e-06 8.83446814939803e-06
"SETD4" 1730.57744212409 -0.436267313305148 0.0861339240331673 -5.06498825175034 4.08425538068314e-07 9.94733315865977e-06 8.8653347406012e-06
"NFE2L2" 2837.94887962 -0.658432710641455 0.130010745575064 -5.06444838639355 4.09584585130191e-07 9.96215410284401e-06 8.87841368365091e-06
"SMIM14" 550.979574546014 0.862574670974316 0.170427844625846 5.06123088552809 4.16558398381891e-07 1.01181755397567e-05 9.01733064828316e-06
"SNX25" 780.149920426114 0.487525630092833 0.0963442366797185 5.06024695294993 4.18713812974334e-07 1.01568969967608e-05 9.05170755039637e-06
"HBS1L" 4554.91247974737 0.321846726269095 0.0636087444732648 5.05978743857095 4.1972411302447e-07 1.01677744970426e-05 9.06126995831176e-06
"COTL1" 6071.48855718268 -0.453218371125017 0.0895877694469084 -5.0589313019296 4.21612713470515e-07 1.0199871207169e-05 9.08974220366027e-06
"FKBP15" 1371.23205272032 -0.322430360687411 0.0637431716084861 -5.05827294989015 4.23070583430454e-07 1.02214756712383e-05 9.10886381653099e-06
"TMEM178B" 2337.50488274781 0.376753942282819 0.0744982311442141 5.0572199701426 4.25412441623622e-07 1.02643513914948e-05 9.14694082703944e-06
"PCDH15" 22.0061651195309 2.22061582014244 0.439218142128824 5.05583810673087 4.28504729062458e-07 1.03251951759178e-05 9.20102886603291e-06
"SLC25A21-AS1" 54.2375985172507 -1.35727487997674 0.268482626464374 -5.05535459724373 4.29591822827671e-07 1.03376245025127e-05 9.21197303950627e-06
"EDA" 731.171117243182 0.816639773395881 0.161565364924033 5.05454726500238 4.31412913182856e-07 1.03676601287609e-05 9.23860619720709e-06
"NDUFAF7" 1882.70225338536 0.504393757900919 0.0998073893766198 5.0536714871642 4.33396816680523e-07 1.04015236003326e-05 9.2686498838084e-06
"TC2N" 1765.19405695324 0.655599723213904 0.129748825710403 5.0528374312781 4.35294387842316e-07 1.04332281356219e-05 9.2967692953632e-06
"CHPF2" 1093.72031200553 -0.537147527151826 0.106321788262768 -5.05209267007716 4.3699557541679e-07 1.04601480591829e-05 9.32062487994581e-06
"HSDL2" 1124.61285503443 0.595372075065278 0.117859555378805 5.05153844464906 4.38265700696766e-07 1.04734745965005e-05 9.33223628014494e-06
"ZNF845" 1388.88997086444 0.432870123923806 0.0856940328246218 5.05134499632783 4.38709866497976e-07 1.04734745965005e-05 9.33223628014494e-06
"KDM7A" 1233.98064600119 0.689269594935883 0.136488583381219 5.05001647654823 4.4177195877143e-07 1.05326816415386e-05 9.38485996037203e-06
"IER5" 622.893826931525 0.602498379409829 0.119385179039268 5.0466765159489 4.49561550303851e-07 1.0704297124077e-05 9.53763959248356e-06
"PCDHGA3" 50.7303995293647 1.17404789930734 0.23266984053396 5.04598230958077 4.51197156378072e-07 1.07291244964752e-05 9.55962740087086e-06
"NBR1" 2171.62619269521 0.360721656012614 0.0715081420664843 5.04448368518979 4.54747630355788e-07 1.07993610484493e-05 9.62207386564488e-06
"AIM1" 1048.69328876604 0.566803323644772 0.112427537270698 5.04149906156932 4.61899121782773e-07 1.09548184898834e-05 9.76044846214882e-06
"MAFF" 206.592040548559 0.818236810662741 0.162334946558863 5.04042307591513 4.64503810734452e-07 1.1002174030171e-05 9.80250502176911e-06
"TMEM43" 3214.49203220806 -0.273003316857536 0.0541730291010459 -5.03946929658148 4.66824509678613e-07 1.10426880093388e-05 9.83846529380791e-06
"USP15" 1940.17946769173 0.422263793456361 0.083796096054064 5.03918217364116 4.67525313396197e-07 1.10448277692136e-05 9.84023594976639e-06
"ZNF696" 780.355888580665 -0.631446445785448 0.125329315301503 -5.03829805713362 4.69689625541698e-07 1.10814908263397e-05 9.87276454004249e-06
"MYCBP2" 3197.6866837625 0.645280571265679 0.12809047806332 5.0376935196283 4.71175089610104e-07 1.11020630489381e-05 9.89095707847316e-06
"ZNF585A" 984.615076052895 0.594359511231884 0.118007600701741 5.03662058797469 4.73822652485386e-07 1.11499281136223e-05 9.93346464881977e-06
"CRISPLD2" 178.700683571776 0.698360040939006 0.138695507411849 5.03520304277241 4.77342592624965e-07 1.12176998207473e-05 9.99356990233649e-06
"MIB2" 1022.83025361447 -0.743662762848368 0.147699762708671 -5.03496247529657 4.77942449259292e-07 1.12176998207473e-05 9.99356990233649e-06
"BRF1" 800.190275847188 -0.450373581610673 0.0894595477047736 -5.03438250209978 4.79391607151022e-07 1.1237137983167e-05 1.00107509168683e-05
"ZFP36" 364.947847286701 0.823702825821583 0.163648833205499 5.03335593469972 4.81967049320043e-07 1.12828922697225e-05 1.0051375561898e-05
"ELF3" 523.261573842371 1.04754155177804 0.208170766883472 5.03212611194549 4.85069988209688e-07 1.13408611196932e-05 1.01028806682733e-05
"KAT6B" 4278.13804720019 -0.654477055110755 0.130076587824933 -5.03147465700439 4.86721456944312e-07 1.13647890127281e-05 1.012406013571e-05
"ARMC5" 780.091616590343 -0.607641490293053 0.120798611882387 -5.03020258945252 4.89961853733698e-07 1.14257083829446e-05 1.01781919459211e-05
"CRTC3" 243.178594405229 0.587637055879567 0.116865897312403 5.02830226262424 4.94841431850045e-07 1.15217086547949e-05 1.02632987064685e-05
"RFX3" 1521.95981108761 0.760411879179227 0.1512397255704 5.027858099526 4.95988673855286e-07 1.15217086547949e-05 1.02632987064685e-05
"SMG9" 1337.08711289621 -0.455876093928736 0.0906683689476681 -5.02795075305543 4.95749144782192e-07 1.15217086547949e-05 1.02632987064685e-05
"PRRG1" 639.025930566828 0.761860863686292 0.151577430096224 5.02621573147564 5.00253114370148e-07 1.16058722533874e-05 1.03381323661416e-05
"LINC00909" 377.531705319886 -0.811579737909015 0.161485517686361 -5.0257122095944 5.01567585543968e-07 1.16214686658177e-05 1.03518877875401e-05
"CLPX" 2674.83213883662 0.295916706884823 0.0589301237371804 5.02148456712168 5.12736242545568e-07 1.18650576024356e-05 1.05687261157261e-05
"TNRC18" 872.408115646023 -1.15281831334365 0.229857081781947 -5.01537000472873 5.29315027646756e-07 1.2233058416725e-05 1.08963767110663e-05
"ZNF204P" 615.79505910391 0.925553044021704 0.184555267227817 5.01504540035258 5.30209444815657e-07 1.22380996344185e-05 1.09007235600374e-05
"RNF149" 505.810751375978 0.465145710782114 0.0927770454272871 5.01358615851446 5.34248282672405e-07 1.23156139149552e-05 1.09696230395824e-05
"MINA" 1051.53482969654 -0.703607193897783 0.140394218312174 -5.01165363044565 5.39642744729527e-07 1.24241413595745e-05 1.10661444079883e-05
"WDR45" 700.160207562128 -0.508086526341895 0.101411855183261 -5.01012949051895 5.43934237733143e-07 1.25070317230228e-05 1.11398290485168e-05
"CD46" 6334.78360816939 0.694638483024902 0.138683933673132 5.00878843444197 5.47737422769643e-07 1.25784979726389e-05 1.12033369780345e-05
"GPR137B" 275.394788471342 0.517247569825767 0.103288063259658 5.00781555488602 5.50512505971726e-07 1.26262031787888e-05 1.12456805637297e-05
"WDR17" 266.961003002173 0.710384870401316 0.141892267744652 5.00650868220472 5.54261628029341e-07 1.26960992668594e-05 1.1307787741151e-05
"EDIL3" 5742.18633031851 0.796065883619705 0.15904044284642 5.00543050165196 5.57373204620188e-07 1.27512332627142e-05 1.13567459853263e-05
"STK17B" 654.374155180806 0.778621207300947 0.15557544094768 5.00478226227749 5.59252091343962e-07 1.2778062935556e-05 1.138049472615e-05
"ABCD1" 197.068077850321 -0.855281880242312 0.1709674232257 -5.00260145532653 5.65617973574519e-07 1.28797638323557e-05 1.14852243353665e-05
"SACS" 6374.78478285704 0.636816624752049 0.127299004422888 5.00252635626701 5.65838430963903e-07 1.28797638323557e-05 1.14852243353665e-05
"TADA2A" 856.881893692849 -0.568110351440384 0.113629451584969 -4.99967520318064 5.74269691897719e-07 1.30552567142979e-05 1.16415484936928e-05
"FOXA3" 1135.94275412626 -0.400091783981968 0.0800365305046049 -4.99886466166782 5.7668860235165e-07 1.30937979274221e-05 1.16757486826373e-05
"LANCL1" 4249.81406307692 0.531520420186025 0.106368862105083 4.99695502675333 5.82426446311149e-07 1.32075049780032e-05 1.1776972781303e-05
"POLR1B" 4798.58922373445 -0.475989270830076 0.0953408824263298 -4.99249911178318 5.96029879332123e-07 1.34821958704926e-05 1.20215685143675e-05
"PTPRK" 3522.27085555422 0.484965473758402 0.0971384391484907 4.9925186981547 5.9596941941511e-07 1.34821958704926e-05 1.20215685143675e-05
"DOPEY2" 469.648489311802 0.486850601181614 0.0975318318352995 4.99170980407454 5.98471268799196e-07 1.35205194509242e-05 1.2055568967705e-05
"KIF15" 2573.992540405 0.426880687183521 0.0855533959931914 4.98964047222034 6.04917721966328e-07 1.36491160806766e-05 1.2170059692624e-05
"SF1" 16384.1595264949 -0.43237048426585 0.0866642781385396 -4.98902770037122 6.06839459355508e-07 1.3675425724156e-05 1.21933460132969e-05
"COMMD8" 295.475950495937 1.00851026356485 0.202186872499366 4.98801060176649 6.10042218411795e-07 1.37305024681341e-05 1.22422811981658e-05
"MED17" 2028.02234825077 0.286557441286779 0.0574632728447156 4.98679290442002 6.13898078960553e-07 1.38001237725095e-05 1.23041833564531e-05
"TRIM24" 10549.2171405429 -0.44899495611857 0.0901593148417223 -4.98001739373015 6.35785587724707e-07 1.4274411905045e-05 1.27268798827603e-05
"ADAMTS10" 534.741935412419 -0.854663687798115 0.171641288652512 -4.97935953818421 6.37950329579399e-07 1.43052653829849e-05 1.27542099725686e-05
"N6AMT1" 255.279682187225 -0.659025860635481 0.132381420328085 -4.97823530675376 6.416661823521e-07 1.43707812324797e-05 1.28124433958015e-05
"KIF13B" 612.918121331814 0.511395124208472 0.102745250553527 4.97731156869436 6.44734959377122e-07 1.44189774417701e-05 1.28550557758993e-05
"ULBP1" 149.726718160594 -1.85434326284188 0.372574417062251 -4.97710840551903 6.45411788673396e-07 1.44189774417701e-05 1.28550557758993e-05
"BRPF3" 3625.34355086138 -0.383028828234157 0.0770424365272855 -4.97166036666691 6.63819216331225e-07 1.4809669878195e-05 1.32030072537046e-05
"MCFD2" 5263.14415710003 0.292423341159628 0.0588205211627662 4.97145104087814 6.64536468893366e-07 1.4809669878195e-05 1.32030072537046e-05
"JAKMIP2" 1208.06816525067 0.616554338139012 0.124027167240537 4.97112327771923 6.65661046262783e-07 1.48164849854506e-05 1.32089009105428e-05
"ETV3" 594.621728559381 0.445285590287456 0.089601351046642 4.96963031344988 6.70806750551646e-07 1.49126768525585e-05 1.32944731655913e-05
"RRP7A" 2814.80149546441 -0.481576370391364 0.0969188802128487 -4.96886023996303 6.73475876742508e-07 1.49536435159907e-05 1.33308115850496e-05
"ANKZF1" 1032.62072952001 0.598471991584168 0.120475681277893 4.9675750760331 6.77953148009571e-07 1.50346080470358e-05 1.34028061007989e-05
"ANGEL1" 965.483444150781 0.429559788693332 0.0864770046879805 4.96732964148371 6.78811451801696e-07 1.5035216685194e-05 1.34031657203518e-05
"EMC3-AS1" 429.916318321359 0.827012261885296 0.166560837207611 4.96522637463967 6.86209799686061e-07 1.51805043216613e-05 1.35324983240932e-05
"GRAMD1B" 664.568981124559 0.647810316662633 0.130507213635479 4.96378934632716 6.91309232909784e-07 1.52746420985781e-05 1.36162314837564e-05
"C1orf74" 245.027539082245 -0.923732920103845 0.18611938445424 -4.96312043376093 6.93695369342607e-07 1.53086724434437e-05 1.36463821485721e-05
"ARPP19" 14106.3177301688 0.493860770591315 0.0995345557397303 4.96170166150834 6.9878269036741e-07 1.53943226698299e-05 1.37223615382992e-05
"MAP2K5" 558.422592109532 0.389186018077227 0.0784401877404003 4.96156408198878 6.99277919683917e-07 1.53943226698299e-05 1.37223615382992e-05
"GRIP1" 692.684560507269 0.622013847464205 0.12539965008726 4.96025185900736 7.04018405317813e-07 1.54798506228811e-05 1.37984147892388e-05
"HSPA1L" 150.090447689345 -1.42326170377356 0.286987311958887 -4.95931926069767 7.07406280563165e-07 1.55354660838241e-05 1.38478034357113e-05
"GAB2" 639.188642339043 0.679505752367886 0.137193243087251 4.95290975763099 7.3111886196176e-07 1.60367599103758e-05 1.42944489261494e-05
"MYRIP" 106.391642598249 0.898365758273486 0.181413688479749 4.95202851450632 7.34438391169777e-07 1.60900691605427e-05 1.43417748992933e-05
"EIF4EBP1" 4634.32252144462 -0.915238308765714 0.184847430177402 -4.95131746158084 7.37127415960807e-07 1.61294531066829e-05 1.43766880125168e-05
"FRMD6" 702.987965689712 0.729856165478565 0.147414469435586 4.95104834873404 7.3814760578649e-07 1.61322694134207e-05 1.43790072072255e-05
"MBD3" 3592.24816900113 -0.646910148001632 0.13070324921337 -4.94945727742058 7.44207108882251e-07 1.62450806300763e-05 1.44793661159847e-05
"MARK4" 1063.15606839384 0.708245783212783 0.143157229842862 4.94732808109096 7.52391044700208e-07 1.64039377649337e-05 1.46207633704593e-05
"ZNF624" 105.239047447073 0.971836688265519 0.196786025793234 4.93854522620749 7.87075258516431e-07 1.71394872179463e-05 1.52761541050744e-05
"C2orf42" 456.99958826151 -0.495637887248077 0.100366385701669 -4.93828569976924 7.88123222195944e-07 1.71416800827618e-05 1.52779075175141e-05
"PAPSS1" 7350.29190918293 0.287255903467651 0.0581724920600159 4.93800236667345 7.89268851367113e-07 1.71459893569499e-05 1.52815476392123e-05
"MAGI2" 632.172148495994 0.556482029848308 0.112720905143273 4.93681299969155 7.94095461984902e-07 1.72301576499746e-05 1.53563624248571e-05
"PRKCI" 7895.40326180008 0.47745540837192 0.0967475688378379 4.93506363113062 8.01246328627877e-07 1.73644952848504e-05 1.54758885313912e-05
"BEND3" 4554.09460427119 -0.524848245765559 0.106374264242309 -4.93397768251548 8.05716502033243e-07 1.73953864605744e-05 1.55026145897709e-05
"CPSF7" 7225.68350571536 -0.420549007227792 0.0852369140790341 -4.93388353827365 8.06105164655968e-07 1.73953864605744e-05 1.55026145897709e-05
"SLC6A6" 6886.67586212889 0.866464682772088 0.175618694948871 4.93378386067808 8.06516867839406e-07 1.73953864605744e-05 1.55026145897709e-05
"UBL7-AS1" 193.936429151466 0.54802268048594 0.111074094200883 4.93384784659879 8.06252560433825e-07 1.73953864605744e-05 1.55026145897709e-05
"SRA1" 1469.01557663052 -0.42332743066797 0.0858217096163468 -4.93263805347612 8.11264018973567e-07 1.74769448658877e-05 1.55750976639041e-05
"WARS" 9783.99330990193 -0.934891710337163 0.189580251925707 -4.93137708617208 8.1651938967404e-07 1.75692447985035e-05 1.56571518543986e-05
"DDIT4L" 295.727202962628 0.763360215566265 0.154818598738907 4.93067513712374 8.19459114466028e-07 1.76115583555549e-05 1.56946587181165e-05
"FBXO9" 1422.7418417459 0.26716484085771 0.054190108533577 4.93014035379116 8.21705596865629e-07 1.76388902501547e-05 1.57188142594655e-05
"AMN1" 388.385632450287 0.756305413448812 0.153431254641584 4.92927868715893 8.2533771188072e-07 1.76958663912245e-05 1.57693866531078e-05
"SERPINF1" 1209.36459853843 -0.558827402577672 0.113388050362681 -4.92845058002337 8.28842933824646e-07 1.77499902135986e-05 1.58174164667923e-05
"PRDM2" 1704.46046298632 0.281649812973696 0.0571598191756019 4.92740909673687 8.33271695200057e-07 1.78237406576126e-05 1.58829350361072e-05
"FAM160A1" 1506.34149147431 0.568913422309471 0.115471414436189 4.92687670872742 8.35544394340616e-07 1.78302020754573e-05 1.58882899491182e-05
"MED8" 853.296733598508 -0.388103216763649 0.0787711486462773 -4.92697165692519 8.3513863520617e-07 1.78302020754573e-05 1.58882899491182e-05
"RRM2B" 6244.23421136181 0.805105969274702 0.163437878963097 4.92606716620746 8.3901167628046e-07 1.78831039976104e-05 1.59352289087839e-05
"ZNF791" 727.496186006286 0.455376209136541 0.0924528233460929 4.92549813683743 8.41457125717542e-07 1.79141272317466e-05 1.59626717998783e-05
"BCL10" 1016.08853707355 0.369030877990882 0.074975075567854 4.92204742970751 8.56434500310951e-07 1.81901862882946e-05 1.62082515041055e-05
"PCDHA2" 38.6115377299625 1.0676034506212 0.216893607354138 4.92224489068527 8.55570564204032e-07 1.81901862882946e-05 1.62082515041055e-05
"CRYZL1" 526.251140117848 0.461845417364181 0.0938604465039841 4.92055423308237 8.62994821961009e-07 1.83080355195855e-05 1.63130561487748e-05
"FAM92A1" 651.024749997381 0.608598136894049 0.123739876522077 4.91836709393729 8.72691385836796e-07 1.84920647752959e-05 1.6476826472947e-05
"LTBR" 217.094995117334 -0.698896553550636 0.142146341468964 -4.91673965244637 8.79974549367389e-07 1.86245841466108e-05 1.65946973529637e-05
"MBD5" 379.937622666834 1.19158363150901 0.242473887304471 4.91427610929816 8.91110924805073e-07 1.88162698894663e-05 1.67650751112502e-05
"PPM1D" 1911.84511557082 0.417752912396758 0.0850072899447387 4.91431867394349 8.90917365535673e-07 1.88162698894663e-05 1.67650751112502e-05
"ZNF649" 4708.65003112731 -0.594737990348746 0.121044387856753 -4.91338756698553 8.95160756364426e-07 1.88797541342315e-05 1.68214307503393e-05
"PCDHGC4" 92.7037988459802 -1.10365859779363 0.224638258374258 -4.91304823043491 8.96712068895522e-07 1.88904558774544e-05 1.68307580554814e-05
"PRPF4" 3251.99420697082 -0.368354583076109 0.0749921681301161 -4.91190736660648 9.01946651550413e-07 1.89763613584342e-05 1.69068811089051e-05
"STX2" 1269.56025900484 0.457470377822227 0.0931388508922359 4.91170304808175 9.02887219806138e-07 1.89763613584342e-05 1.69068811089051e-05
"LINC00491" 198.598007785345 0.963717408907872 0.196489036144015 4.90468795521763 9.35759802623413e-07 1.96444424457927e-05 1.75018896729823e-05
"WDR70" 1866.17823052939 0.308458655535291 0.0628950711558114 4.90433749206102 9.37431930679749e-07 1.96567418511944e-05 1.75126335152983e-05
"CNNM4" 887.936572600185 0.514189514474803 0.104864604827291 4.9033657764854 9.42083234406191e-07 1.9708770388227e-05 1.75585590634551e-05
"IQCC" 264.62138494548 -0.495970605618105 0.101149047581628 -4.90336406991724 9.4209142273521e-07 1.9708770388227e-05 1.75585590634551e-05
"CCDC8" 1130.07488693541 -0.503695558925497 0.102771211855132 -4.90113476170267 9.52846636377142e-07 1.99107537319639e-05 1.77382908246919e-05
"GNA13" 6197.91737179662 0.445668302043658 0.090962173608943 4.89949046248211 9.60855142462168e-07 2.00549419354041e-05 1.78665302364119e-05
"ADRB2" 24.6660383954181 1.36623258497311 0.278877332328509 4.89904494411803 9.63036157908941e-07 2.00773068128113e-05 1.78862384904299e-05
"GRIN2A" 124.824073145434 0.989488219774391 0.202068728893381 4.89679043953645 9.74146267493882e-07 2.02855590984687e-05 1.80715459902295e-05
"JADE2" 4109.72316841927 -0.560364495280052 0.114451152226936 -4.89610182489863 9.77564261480819e-07 2.0333336638801e-05 1.81138910890418e-05
"TNKS1BP1" 9438.23068290217 -0.601535863559902 0.122881477740471 -4.89525251991484 9.81795756983475e-07 2.03979058764328e-05 1.81711943235665e-05
"KANSL1" 4269.89601277295 -0.346993124513002 0.070896115913533 -4.89438836023407 9.861193580614e-07 2.0464238421421e-05 1.82300674837909e-05
"LMAN2L" 1218.39512097126 -0.336960994150784 0.0689274722578074 -4.8886312396668 1.01539495365851e-06 2.10476369775537e-05 1.87495498734582e-05
"C17orf104" 282.760022649323 0.940723962274365 0.192546399633449 4.88570009132979 1.03061978212085e-06 2.13387821250103e-05 1.90086797733596e-05
"UROS" 783.981958868358 -0.435821780091591 0.0892250923862878 -4.88452035672611 1.03680931166857e-06 2.14424014902337e-05 1.91007572267441e-05
"SNX2" 3735.49535995642 0.375127020418042 0.0768591511695768 4.88070730303003 1.057060318232e-06 2.18362597245733e-05 1.94513729147328e-05
"BCS1L" 823.877572011923 -0.419772246515537 0.0860153431041195 -4.88020196591454 1.05977254833182e-06 2.18673250109608e-05 1.94788147881173e-05
"FAM193A" 1794.32458220006 -0.521126105579454 0.106794427670036 -4.87971251823722 1.06240588142081e-06 2.18965345905172e-05 1.95043737360769e-05
"USE1" 236.611391504675 -0.605201455810646 0.124029668195961 -4.87948943678909 1.06360819546113e-06 2.18965345905172e-05 1.95043737360769e-05
"IL6ST" 888.258893891408 0.601500294631076 0.123320407038416 4.87754062021302 1.07416732321623e-06 2.20887862283192e-05 1.96753909007942e-05
"ZNF821" 428.3212389072 -0.486820552168812 0.0998180975246888 -4.87707704555682 1.07669388865735e-06 2.21156102260425e-05 1.96990530959167e-05
"FAM206A" 973.298766578515 -0.475335369045855 0.0975654591950247 -4.87196363311018 1.10494511062313e-06 2.26701663512881e-05 2.01927769700818e-05
"PACSIN1" 372.000239387891 0.768660012247069 0.157816837921618 4.87058302757806 1.11269432351085e-06 2.27775073283398e-05 2.02879145569053e-05
"SLC19A3" 155.916641010062 0.903736621478629 0.18554881628549 4.87061378008532 1.11252114440922e-06 2.27775073283398e-05 2.02879145569053e-05
"PABPC5" 76.403406490634 0.910355524125123 0.186938992813839 4.86980009051236 1.11711208851307e-06 2.28421020946129e-05 2.03452126257278e-05
"LRRFIP1" 3131.5558895751 0.519267810291272 0.106703014037985 4.86647743714551 1.13604886364021e-06 2.31769337502066e-05 2.06429653422732e-05
"ZNF451" 2681.81903638751 0.488536216399281 0.100387211623224 4.86651843895086 1.13581331104682e-06 2.31769337502066e-05 2.06429653422732e-05
"PRKRA" 2272.51982095932 0.305316387658819 0.0627728376101067 4.8638296320965 1.15136025957132e-06 2.34628550193723e-05 2.08973851890795e-05
"ZNF136" 503.585777439114 0.429045999423969 0.0882407235475775 4.86222213706846 1.1607525421612e-06 2.3627646797468e-05 2.10439159745907e-05
"CAMK2D" 495.393185683186 0.638193444132962 0.131293897822117 4.86080049963642 1.16912028596406e-06 2.37712367357366e-05 2.11715607744275e-05
"ZNRF1" 1648.01258787597 -0.419801522705902 0.0863753007891984 -4.86020330893482 1.17265262891875e-06 2.38162985105652e-05 2.12114512945235e-05
"IFRD1" 4227.75430354817 -0.761584033352445 0.156712980590857 -4.85973804136093 1.17541176969006e-06 2.38455733007974e-05 2.12372812838451e-05
"RAB11FIP4" 2377.58924173886 0.557271418025994 0.114699543019977 4.85853215586862 1.1825920452956e-06 2.39643736300886e-05 2.13428433152104e-05
"NDUFA6" 3605.23993186977 -0.351924863979762 0.0724732612591885 -4.85592697037824 1.19824860466284e-06 2.42544818232424e-05 2.16009697613457e-05
"EXPH5" 141.790758176345 1.17184175019243 0.241337686952417 4.8556102653933 1.20016546820625e-06 2.42661388968272e-05 2.16111059590999e-05
"SPTY2D1" 1839.54803441876 0.358285060385167 0.0738105472969713 4.85411737896527 1.20924099458173e-06 2.44223493727132e-05 2.17499783850698e-05
"EIF2A" 4613.67717232017 0.441450829047074 0.0909798242830404 4.85218379487863 1.22109377802172e-06 2.46068073575513e-05 2.19137571817306e-05
"UBXN10" 73.511081605947 -1.15520729468025 0.238077203175701 -4.85223817850256 1.22075888653595e-06 2.46068073575513e-05 2.19137571817306e-05
"HEY2" 372.302084824304 -0.486049497738309 0.100193609571835 -4.85110277806519 1.22776899096439e-06 2.47138016245736e-05 2.20087937998268e-05
"DNAJB6" 16250.1069124637 0.356936992073545 0.0735944270501781 4.85005463566119 1.23427471753018e-06 2.47896063134585e-05 2.20758058783369e-05
"FTCD" 48.4037111649009 1.53256290875752 0.315982621918248 4.85014935142233 1.2336854649276e-06 2.47896063134585e-05 2.20758058783369e-05
"INTS7" 2346.72397547806 -0.403722732474245 0.083271546439143 -4.84826750238506 1.24544384480798e-06 2.49861993521565e-05 2.22506283315414e-05
"ZNF829" 728.171436843981 0.722764981178071 0.149108380147449 4.84724587889258 1.25187234165618e-06 2.50873553650168e-05 2.23404601104952e-05
"TXNL4B" 624.256407439142 -0.388636949528133 0.0801885885236203 -4.84653685372771 1.25635258542861e-06 2.51492880375179e-05 2.23953621764559e-05
"APBB3" 438.393412047618 -1.01653740116581 0.209813263681358 -4.84496253158532 1.26635574778743e-06 2.52935691081251e-05 2.25233440358982e-05
"EIF3D" 11932.1463135471 0.373113385350623 0.077008464741362 4.84509575153522 1.26550631650033e-06 2.52935691081251e-05 2.25233440358982e-05
"LHX2" 20.5239173058689 -4.3859323060905 0.905958103102154 -4.84120876127972 1.29051708813841e-06 2.5719380205895e-05 2.29020129301003e-05
"ZNF222" 247.881461196177 0.474143113977318 0.0979384296168063 4.84123664053477 1.29033601818277e-06 2.5719380205895e-05 2.29020129301003e-05
"NRP2" 1796.05727792615 -0.77401665852526 0.159935385194013 -4.83955853538178 1.30127861025316e-06 2.59053220364589e-05 2.3067332164421e-05
"RFTN2" 36.3059850330066 1.29772930560828 0.268317574415552 4.8365423265136 1.32117150089645e-06 2.62724389892552e-05 2.3393973502e-05
"ZNF425" 606.28508620099 -0.579048752288071 0.119748192596133 -4.83555316981685 1.32775876883972e-06 2.63744486069414e-05 2.34845492218059e-05
"TRIB2" 3022.30918731634 0.437046559269795 0.090396025858017 4.8347983788165 1.3328065206773e-06 2.64456872787021e-05 2.3547724508179e-05
"DCTD" 1926.4351013163 -0.409894429905419 0.0848139073954353 -4.83286812850553 1.34579938625e-06 2.66742450093977e-05 2.37509772214961e-05
"FAM210B" 953.439326655832 0.552635411505792 0.114376110534282 4.83173810443701 1.35346222586436e-06 2.67967750976383e-05 2.38598191728619e-05
"FXR1" 14194.7610821625 0.370737195363543 0.0767374686480312 4.83124087743876 1.35684726498967e-06 2.6834435089894e-05 2.38930919046856e-05
"C6orf223" 114.38085713403 1.09372729998193 0.226471979036134 4.82941556229977 1.36934365246711e-06 2.70520117194813e-05 2.40865585793388e-05
"DLGAP1" 582.313262293997 0.627436838594135 0.129943052831698 4.82855239215281 1.37529152335924e-06 2.70808219877136e-05 2.41114296304102e-05
"DPP8" 1205.21486321876 0.402278155575478 0.0833091476451157 4.82873930350508 1.37400146423585e-06 2.70808219877136e-05 2.41114296304102e-05
"PDE2A" 349.776786762306 -0.840837542948646 0.174123153066355 -4.82898183349699 1.37232926082123e-06 2.70808219877136e-05 2.41114296304102e-05
"ITPKC" 809.704051001237 -0.500469382559624 0.103660224435693 -4.82797895995388 1.3792566159983e-06 2.7129377959897e-05 2.41544018129933e-05
"SIT1" 311.300487586515 -0.745010756717173 0.154409118072718 -4.82491426682662 1.4006350341816e-06 2.75199691406626e-05 2.45018983940058e-05
"WDR60" 682.134907740191 0.702760888918916 0.145711348451503 4.82296606535637 1.41439041374105e-06 2.77600964501714e-05 2.47154267917029e-05
"CNTFR" 63.1850107525451 -1.79927327449166 0.373253765889551 -4.82050936633841 1.4319213321174e-06 2.80094951236647e-05 2.49364101080393e-05
"FBXO38" 2147.65603122849 -0.34859688798232 0.0723172035766782 -4.82038672323248 1.43280196259513e-06 2.80094951236647e-05 2.49364101080393e-05
"GRB10" 5964.27032840959 -0.491899491270851 0.102041823966564 -4.82056741196662 1.43150472091342e-06 2.80094951236647e-05 2.49364101080393e-05
"MRAS" 564.220329570098 -0.586529126325493 0.12167848858467 -4.82031896638292 1.4332887093564e-06 2.80094951236647e-05 2.49364101080393e-05
"MT1X" 1813.39430310041 -1.64171062376821 0.340662177905989 -4.81917491944547 1.44153127814993e-06 2.81401833974122e-05 2.50524945660174e-05
"CDC16" 6047.81496045824 -0.554225605594444 0.115015781734535 -4.81869181112586 1.44502562209493e-06 2.81476680919589e-05 2.50586291031549e-05
"HRASLS5" 310.664619711455 1.10266562430852 0.228825616073968 4.81880325825096 1.44421879807346e-06 2.81476680919589e-05 2.50586291031549e-05
"BCAS2" 3286.48708402845 -0.39115259261861 0.081179828652611 -4.81834710802915 1.44752385239801e-06 2.81660125085961e-05 2.5074696570204e-05
"TMTC2" 260.457185697297 0.66634636286685 0.138324959522964 4.81725326481101 1.45547899332824e-06 2.82903843858947e-05 2.51851538606928e-05
"MELK" 2221.47865841807 0.456077783581191 0.0947887290306733 4.81151913571502 1.49787389995457e-06 2.90831825038389e-05 2.58906611049569e-05
"SORT1" 4639.22820326702 0.386875110369565 0.080420945281405 4.81062624936614 1.50458131568289e-06 2.91821044893865e-05 2.59784527168883e-05
"CYBRD1" 532.992980222897 -0.461294096777969 0.0959154786431431 -4.80938116874993 1.51398266359946e-06 2.93330088656272e-05 2.61125182865576e-05
"POLR3C" 1624.09595699193 -0.394034717160852 0.0819400756334174 -4.80881563892716 1.51827149169087e-06 2.93846426883829e-05 2.61582109918317e-05
"ARHGAP25" 66.8846801608927 0.98637140265916 0.205165697768278 4.80768185612201 1.52690500941767e-06 2.95201635154083e-05 2.62785787704957e-05
"ANKRD54" 394.910925502273 -0.50995502354524 0.106115256867969 -4.80567110325841 1.54233268095065e-06 2.97866085319989e-05 2.65154909395331e-05
"GARS" 19219.9865658856 -0.793558660693538 0.165175201027405 -4.80434505759659 1.55258876221854e-06 2.99527145427576e-05 2.66630797765711e-05
"CREB5" 149.013301693202 -1.65272774307967 0.344422776706816 -4.79854369354476 1.5982344507865e-06 3.08004798950293e-05 2.74174542234923e-05
"SP140L" 632.075939327523 0.709478191455894 0.147866042869958 4.79811441278544 1.60166285325385e-06 3.08337138217889e-05 2.74467552747711e-05
"AKIP1" 335.529205456568 -0.525230418633713 0.109515258644905 -4.79595651905213 1.61900398900058e-06 3.0969869117288e-05 2.75662642908381e-05
"KCNS3" 663.006180459568 0.631514023755665 0.131653190219205 4.79680000692868 1.6122042251282e-06 3.0969869117288e-05 2.75662642908381e-05
"LOC100379224" 722.265270317173 -0.654308580162715 0.136401068792082 -4.79694613801074 1.61102898516531e-06 3.0969869117288e-05 2.75662642908381e-05
"MAN1A1" 237.026059244311 0.87003092092574 0.181387214017845 4.79653941231022 1.61430206849938e-06 3.0969869117288e-05 2.75662642908381e-05
"NTRK3" 370.114702453658 -0.686350157581334 0.143106526576609 -4.79607865553156 1.618017683669e-06 3.0969869117288e-05 2.75662642908381e-05
"PLOD2" 1768.60580411219 0.76365969598365 0.159218349294292 4.79630456771119 1.61619486627381e-06 3.0969869117288e-05 2.75662642908381e-05
"CCNG2" 751.815708070651 1.0878355757932 0.226864800274361 4.7950831265036 1.6260738763742e-06 3.10722627950026e-05 2.7657124332275e-05
"INADL" 2697.95547631691 0.39691062293566 0.0828364301332411 4.79149840592159 1.65540336116919e-06 3.15993451726979e-05 2.81259906539864e-05
"RUNDC3A" 246.42305059788 -0.613869916059365 0.128122744325885 -4.79126418411677 1.65733731238008e-06 3.16029251894941e-05 2.81288930656508e-05
"C12orf4" 776.559627129561 -0.712023271268293 0.148637375884586 -4.79033800906956 1.66500596085058e-06 3.17157345974232e-05 2.82290171088312e-05
"L3MBTL3" 679.080248003794 0.595441053265571 0.124323232043334 4.78945924650691 1.67231356111895e-06 3.18214365951719e-05 2.83228137516897e-05
"SREBF1" 3770.54319737589 -0.780877471758411 0.163096162429124 -4.78783473582802 1.68590388776453e-06 3.20463411270871e-05 2.85227047989346e-05
"ZFP91" 2785.77859778447 0.331909776620027 0.0693395678221302 4.78672981451862 1.69520802019097e-06 3.21893854495024e-05 2.86497338497105e-05
"CCDC51" 1186.75087578839 -0.441526689321045 0.0922714459157836 -4.78508475659986 1.70915193215806e-06 3.23812603713056e-05 2.88196473398126e-05
"FOCAD" 2907.18436869282 0.377244017334673 0.0788382739840082 4.78503648381742 1.70956276422274e-06 3.23812603713056e-05 2.88196473398126e-05
"PPIP5K2" 3569.46288504331 0.572530979913711 0.119653569602043 4.78490513753911 1.71068108504466e-06 3.23812603713056e-05 2.88196473398126e-05
"TACR1" 99.3541893118401 1.37231579106342 0.286969191052664 4.78210147238968 1.7347206732742e-06 3.28019909128213e-05 2.91938118369373e-05
"OXSM" 93.4938527784643 -0.97835408914536 0.204823529397235 -4.77657079742992 1.7830979377062e-06 3.36815660550432e-05 2.9976337721986e-05
"SLTM" 11702.9408188308 0.72837975444148 0.152523014846365 4.77553997457479 1.79225682793853e-06 3.37840412066412e-05 3.0066945775953e-05
"VEGFC" 36.206972881476 -1.64277501368257 0.343982752792165 -4.77574820350118 1.79040307200508e-06 3.37840412066412e-05 3.0066945775953e-05
"PEX12" 454.81018793154 -0.658865688115466 0.13802821527187 -4.77341307947595 1.81129742669408e-06 3.4107427922431e-05 3.03544528839048e-05
"FABP7" 396.221013108369 -0.84008103401135 0.176040276770806 -4.77209562164621 1.82318903215977e-06 3.42956639563026e-05 3.05216766202277e-05
"CAT" 690.057816351828 0.4723015892679 0.0990060178341629 4.77043314739731 1.83830190372557e-06 3.45440407578587e-05 3.0742419886832e-05
"PAIP2B" 2224.47193284269 0.56681823971249 0.11902008346745 4.76237474549837 1.91327954407004e-06 3.59156707774808e-05 3.19627872733963e-05
"IL1RAP" 186.025679013755 0.735926072963893 0.154554693441528 4.76158993671916 1.92073664459333e-06 3.6018290487628e-05 3.20537996107134e-05
"ATL2" 4190.2654440687 0.326531487495408 0.0686125018884783 4.75906691212262 1.94489958363802e-06 3.64336468587098e-05 3.24231222124984e-05
"WDR81" 929.547109302954 -0.562928902263405 0.118328333504384 -4.75734666070107 1.96154153034227e-06 3.67073997239645e-05 3.2666423356034e-05
"ZNF710" 1513.99460034422 -0.587472229371988 0.123585360438261 -4.75357459240059 1.99851322482784e-06 3.73606356575254e-05 3.3247424388846e-05
"GAS6" 1040.65544514602 -0.685348141403363 0.144206470224674 -4.75254779023152 2.00869270648553e-06 3.74998478677198e-05 3.33706643361174e-05
"GPATCH2L" 2957.77908819276 0.370144484201471 0.0778857071796888 4.75240577000241 2.01010457734793e-06 3.74998478677198e-05 3.33706643361174e-05
"LOC100506990" 459.28152545476 0.637756168749116 0.134223131817341 4.75146243508172 2.01950681071929e-06 3.76364523653721e-05 3.34919040106191e-05
"CCDC71" 914.8156639429 -0.684337169795219 0.144064513192537 -4.75021332200405 2.03202176279041e-06 3.77918456520609e-05 3.36295385929027e-05
"CTDSPL2" 3714.80282202356 0.485753344477154 0.102258329469345 4.75025699126809 2.03158298342604e-06 3.77918456520609e-05 3.36295385929027e-05
"RBM4B" 1134.7871882472 -0.349819493505947 0.0736894823750468 -4.74721062261668 2.06241154022025e-06 3.8317658348897e-05 3.40971126556206e-05
"BCL7A" 715.247841201882 -0.477301737244541 0.100551184287544 -4.74685346201009 2.06605521597346e-06 3.83254599754309e-05 3.41034031942973e-05
"ERO1L" 1895.96476052337 0.722620661059589 0.152234686075052 4.74675436781428 2.06706724889592e-06 3.83254599754309e-05 3.41034031942973e-05
"NFYC" 2348.85926933924 -0.426962106237203 0.0899578463657574 -4.74624641969783 2.07226232084029e-06 3.83824554328822e-05 3.41537944903781e-05
"SLC25A43" 207.073375195206 0.480072173400554 0.101166717665623 4.74535681771642 2.08139101160238e-06 3.85121183496489e-05 3.42688464387042e-05
"DPF2" 4082.25886329505 -0.352977596825812 0.0743970735868204 -4.74450915618195 2.09012525626527e-06 3.85948026912003e-05 3.43417696585542e-05
"KCNK5" 2322.39166775337 0.839522760548764 0.176945430210462 4.74452920061412 2.08991831406953e-06 3.85948026912003e-05 3.43417696585542e-05
"TLCD1" 634.479526450067 -0.57606003349617 0.121427041516905 -4.74408357726456 2.09452365469575e-06 3.86365953673541e-05 3.43786320854074e-05
"MMD" 1006.85765288037 0.440999826122513 0.0929698816606174 4.74346980167582 2.10088274284795e-06 3.87144339252307e-05 3.44475676047237e-05
"PMM2" 3019.33488384508 -0.45186057116809 0.0952651076343939 -4.74319068532657 2.10378068769974e-06 3.87283980921816e-05 3.44596684718292e-05
"MSTO1" 524.642260275285 -0.47582483197958 0.100382232456551 -4.74013000443612 2.13581134811574e-06 3.92780916214455e-05 3.49484453823985e-05
"STC2" 8238.74206621468 -1.13939675490046 0.240384294699158 -4.7398968236524 2.13827074079428e-06 3.9283398299912e-05 3.49528395477786e-05
"HSPA4" 24310.5679206882 0.343668495548662 0.0725544595271255 4.73669706574241 2.17229502606408e-06 3.98680028312937e-05 3.5472666167683e-05
"GPCPD1" 1211.2119640921 -1.46968002855293 0.310292495517643 -4.73643433142379 2.17511176555102e-06 3.98792527957562e-05 3.54823446907985e-05
"LINC00693" 152.214886455851 -1.04415284181499 0.22047265167435 -4.73597443440403 2.18005070554068e-06 3.99293497646397e-05 3.55265872892707e-05
"SLC37A1" 1496.72721757383 -0.359862883158481 0.0760782178769079 -4.73016972795982 2.24332205640939e-06 4.10466692950296e-05 3.65203674366892e-05
"NELL2" 3872.33587645705 0.398917758999064 0.0843511573614494 4.72925056961198 2.25350123220624e-06 4.11912710080849e-05 3.6648683647929e-05
"CLDN4" 680.779667919161 1.038592984788 0.219651989894233 4.72835682157082 2.2634415236833e-06 4.13312187816074e-05 3.67728575039138e-05
"RYBP" 4510.02576550282 0.382601709832401 0.0809255356198124 4.72782425104804 2.26938479343337e-06 4.13979709898894e-05 3.68319074205859e-05
"P4HA1" 2014.11652012638 0.820789149408921 0.173757788642846 4.7237545771029 2.31529805592401e-06 4.2192984511582e-05 3.75388873823289e-05
"ASPSCR1" 1164.05641142845 -0.536464599138331 0.113578521301844 -4.72329268764323 2.32056500862738e-06 4.22234344349226e-05 3.75649436419505e-05
"CTTNBP2" 2094.21649232542 -0.683459519756193 0.144707903997483 -4.7230282581391 2.32358549011848e-06 4.22234344349226e-05 3.75649436419505e-05
"LRRC20" 907.135293925698 0.597839080047214 0.12658050997015 4.72299471844596 2.32396887141815e-06 4.22234344349226e-05 3.75649436419505e-05
"SRRT" 9894.06326350441 -0.390011764356163 0.0825854233717559 -4.72252545828259 2.3293392050191e-06 4.2278557927809e-05 3.7613641373355e-05
"FAM35A" 1344.86168581903 0.356194595877652 0.0755738988853533 4.7131959728319 2.43861460458575e-06 4.41733432278116e-05 3.92986438399607e-05
"ZC3H3" 1082.16234542322 -0.606454105403696 0.128667081279094 -4.71335868797884 2.43666724682286e-06 4.41733432278116e-05 3.92986438399607e-05
"PRKAG2" 631.936620313229 0.462456649460833 0.0981530233640635 4.71158843213128 2.45793394812178e-06 4.44787727252118e-05 3.95700082828808e-05
"FAM13A" 897.823115947106 0.482209240056951 0.102353045010299 4.71123492230669 2.46220207609726e-06 4.45114972717843e-05 3.95987620182013e-05
"CFLAR" 663.036453918535 -0.561584691876508 0.119214549473209 -4.71070598645943 2.46860151308064e-06 4.45381983855506e-05 3.96217993357027e-05
"DUSP10" 48.3382729284373 1.05918859721292 0.224838327575795 4.71088985865125 2.46637508993047e-06 4.45381983855506e-05 3.96217993357027e-05
"C9orf91" 915.821600565958 -0.889606250429119 0.188889177366793 -4.70967295654872 2.48114590696727e-06 4.47199365861351e-05 3.97831173866893e-05
"AQP1" 33.0440345882081 1.95763252582715 0.415707049811446 4.70916364472309 2.48735313387212e-06 4.47872062791541e-05 3.98426023070239e-05
"C2orf69" 2095.64131958046 0.682243722043834 0.145087617999808 4.70228770345336 2.57262651493773e-06 4.62647862728195e-05 4.11563156705729e-05
"PXDN" 11583.26301788 -0.36785163548124 0.0782307359255158 -4.70213696866504 2.57452695494746e-06 4.62647862728195e-05 4.11563156705729e-05
"ZBTB11-AS1" 104.451303439017 -0.722135054392589 0.153591013386486 -4.70167517272287 2.58035759555164e-06 4.63235625487127e-05 4.12082333127436e-05
"LRRC37A2" 264.554151671214 -0.685645348361826 0.145855179054875 -4.70086391724127 2.59063121984502e-06 4.64619054056644e-05 4.13309304814075e-05
"ASB13" 548.857076927718 -0.510261010048619 0.108585424760794 -4.69916668072797 2.61225191963254e-06 4.66495241585231e-05 4.14959882034912e-05
"LINC00087" 238.830412858348 -0.549855216078889 0.117010764290145 -4.6991848947798 2.61201897843785e-06 4.66495241585231e-05 4.14959882034912e-05
"MRS2" 6199.85573799358 0.413978703423066 0.0880987300009424 4.69903145503503 2.61398195715862e-06 4.66495241585231e-05 4.14959882034912e-05
"NRXN2" 457.032928512003 -0.759270345562555 0.161564955404802 -4.69947423722055 2.6083212240334e-06 4.66495241585231e-05 4.14959882034912e-05
"SPTSSB" 456.425078757812 1.0245210905656 0.21802264570174 4.69914988540762 2.61246673420834e-06 4.66495241585231e-05 4.14959882034912e-05
"COL17A1" 101.567627908347 -0.786479038989385 0.167378844446726 -4.69879596545851 2.61699736652715e-06 4.66573244775126e-05 4.15025606218431e-05
"GPR107" 4865.93566345675 0.254750043044163 0.0542198637474875 4.69846335709332 2.62126205610181e-06 4.66873604008055e-05 4.15289124558573e-05
"EIF3A" 29256.3493119641 0.330211648157829 0.0702979575602736 4.69731496643703 2.63603800239202e-06 4.69043694112941e-05 4.17215776688118e-05
"MSI1" 2031.65990720846 -0.432099072796154 0.0919963569995614 -4.69691503977939 2.64120246248314e-06 4.69500979971463e-05 4.17618871025332e-05
"PLK2" 771.220590841189 1.10810926928045 0.235960244774497 4.69616934979639 2.65085788872289e-06 4.70754900435029e-05 4.18730561947376e-05
"ALAS1" 2149.66388613474 -0.537114518768462 0.114477886899345 -4.69186262357131 2.70728899059188e-06 4.79834491417734e-05 4.26799294030661e-05
"LINC00665" 2466.61512133159 -0.342082953830496 0.0729088630164401 -4.69192550367107 2.70645683952816e-06 4.79834491417734e-05 4.26799294030661e-05
"GAS2L3" 311.150866059773 0.670232530053323 0.142879387194599 4.69089728905737 2.72009502480394e-06 4.81632481104229e-05 4.28394827499724e-05
"ZNF836" 385.232085089825 0.520815666340641 0.111035053561463 4.69055176392872 2.72469283943736e-06 4.81974991421882e-05 4.28695755033369e-05
"ATAD2" 3167.41769854141 0.458157990679006 0.0976993930417734 4.68946608995934 2.73918821009064e-06 4.83986243617973e-05 4.30477221003955e-05
"OLIG3" 81.3163681496838 -2.14984107965478 0.458456713631344 -4.68930002709811 2.74141191262391e-06 4.83986243617973e-05 4.30477221003955e-05
"ARL5B" 3646.61288409151 0.776671882509983 0.165730131281852 4.68636497481028 2.7810014637987e-06 4.90497100281689e-05 4.36264477418333e-05
"EFR3B" 591.239848712922 0.707421688689275 0.150964129614254 4.68602502128744 2.7856222328757e-06 4.90833689640883e-05 4.36560089423369e-05
"CSNK1D" 6414.44061289538 -0.418357185646303 0.0893081496433511 -4.68442339603941 2.80749139223018e-06 4.94017711915778e-05 4.39384490484602e-05
"LOC100506674" 47.6322649136177 1.03581477838739 0.221124668349574 4.68430223601231 2.80915244010464e-06 4.94017711915778e-05 4.39384490484602e-05
"WDR4" 1030.43291289297 -0.446202736323019 0.0952845293940531 -4.6828455695859 2.82919663058793e-06 4.97059633273001e-05 4.42086219827618e-05
"TYW1B" 208.09460962412 -0.615994945952643 0.131553892484963 -4.6824532084678 2.83461906054021e-06 4.97529258191422e-05 4.42500122229535e-05
"PARP8" 2333.82840570645 -0.754860211285782 0.161226159318075 -4.68199586517816 2.84095213042059e-06 4.98157652636541e-05 4.43055232538906e-05
"AP3B1" 4170.18639081783 0.390975855943725 0.0836259861271516 4.67529142615136 2.93536477357806e-06 5.13970211679572e-05 4.57110947730182e-05
"ZNF584" 166.876272124246 -0.66704121256737 0.142676801771967 -4.67519039033035 2.93681033862001e-06 5.13970211679572e-05 4.57110947730182e-05
"CTDSPL" 1352.3405611926 0.76380684971619 0.1634327484447 4.67352386216913 2.96075288030005e-06 5.17187367165915e-05 4.59964400454556e-05
"SOGA1" 856.580618165974 -1.29613809257491 0.277337001986083 -4.67351303033105 2.96090910910636e-06 5.17187367165915e-05 4.59964400454556e-05
"CARS2" 1209.26944917047 -0.352501333483894 0.0754365781291566 -4.67281711639105 2.97096294707127e-06 5.18443061622002e-05 4.61077265151508e-05
"PMP22" 86.2267053035357 1.07965361609465 0.231144307953727 4.67090721658949 2.9987237511362e-06 5.22783285169177e-05 4.64933320948755e-05
"ATP7B" 415.627031277404 0.671418357255454 0.143806621122891 4.66889738464607 3.02820575584002e-06 5.27414931257757e-05 4.69048491540502e-05
"C9orf85" 384.10495643654 0.616166036095681 0.132186839838109 4.66132662563316 3.14177663287041e-06 5.46669134119451e-05 4.86167840939035e-05
"LOC440173" 329.356038934111 0.702844727068919 0.150793007212169 4.66099018822537 3.14691727139889e-06 5.47037607523864e-05 4.86491454921491e-05
"LINC00941" 451.849231118106 -0.784389548714259 0.168305387145266 -4.66051361764937 3.15421290328671e-06 5.47254426633521e-05 4.86676137901704e-05
"UHMK1" 2586.58364206373 0.625892669197423 0.134293459721698 4.66063403604679 3.15236793504381e-06 5.47254426633521e-05 4.86676137901704e-05
"RELL1" 172.437521740369 0.821234987758731 0.176245141900354 4.65961772848776 3.16797165737149e-06 5.49115087277725e-05 4.88326761562365e-05
"FOXJ2" 928.994575234559 0.546230743926279 0.117298101959215 4.65677393583237 3.21202805502438e-06 5.56218752954269e-05 4.94639918821032e-05
"SLC12A4" 1444.27335285143 0.604594080193022 0.129866515454057 4.65550398483517 3.23189155550347e-06 5.59123418627062e-05 4.97218880197708e-05
"TPI1P2" 34.2485541844388 -1.55133315201956 0.333638668077443 -4.64974027428819 3.32353293431259e-06 5.74428385666864e-05 5.10825090886542e-05
"LAMA2" 680.277581587332 0.779621628899887 0.167813417551812 4.64576456563243 3.3881923997603e-06 5.85045130401359e-05 5.20261997553184e-05
"KLHL4" 2891.45621217981 -0.975002866764342 0.209898519794602 -4.64511549542341 3.39886253393456e-06 5.86328087836795e-05 5.21398585253769e-05
"IFT22" 600.912277160438 -0.424641466619313 0.0914214623693811 -4.64487720513136 3.4027878939585e-06 5.86446187895934e-05 5.21499308935772e-05
"FAM120C" 200.701468369134 -0.978018644982549 0.210569314213823 -4.64463993072333 3.40670083865012e-06 5.86561925558635e-05 5.21597938386027e-05
"KITLG" 1088.20773365925 0.929527497749301 0.20038332038886 4.6387468575003 3.50528077771658e-06 6.02571102497349e-05 5.35825247245245e-05
"MLLT6" 716.361333827017 -1.2147704082158 0.261878220087065 -4.63868437708157 3.50634046711819e-06 6.02571102497349e-05 5.35825247245245e-05
"BTBD6" 613.197259312598 -0.516483885628774 0.111356225482322 -4.63812313493658 3.51587310938571e-06 6.03636051114268e-05 5.36767842939135e-05
"HLA-E" 1075.02496812992 0.667877335559453 0.144038169471226 4.63680799340395 3.53830809375916e-06 6.0691206885939e-05 5.39676551891335e-05
"TRIB3" 935.918594379609 -1.19393338353246 0.257531546834313 -4.63606652547542 3.55101722936603e-06 6.08515225214088e-05 5.41097697013425e-05
"WDR37" 866.213935945108 -0.305523998835333 0.0659110337844998 -4.63539989122705 3.56248103411241e-06 6.0990214563196e-05 5.42326549792265e-05
"PARD6G" 612.738930587257 0.473411386401119 0.10216704764567 4.63369939046274 3.59188469718799e-06 6.14354872214688e-05 5.46281491505598e-05
"LDOC1L" 2832.4411021176 -0.451756072278885 0.0975109479707855 -4.63287540199314 3.60621598339326e-06 6.16223649060288e-05 5.4793875999101e-05
"AMBRA1" 2120.25469643218 -0.399030621127946 0.0861462085109046 -4.63201605764734 3.62122059427362e-06 6.18203847867693e-05 5.49695084310574e-05
"BRWD3" 4894.68736235902 0.647482595949092 0.139810253620227 4.63115243112195 3.6363602675644e-06 6.19405663908059e-05 5.50745986207131e-05
"DDX56" 3298.68519920838 -0.38080266204245 0.0822319769742603 -4.63083433056275 3.64195195843377e-06 6.19405663908059e-05 5.50745986207131e-05
"RORA" 561.312248691121 0.955438454686236 0.206311361962803 4.63105107540563 3.63814104224538e-06 6.19405663908059e-05 5.50745986207131e-05
"UPF1" 6198.71773686832 -0.380404441696011 0.0821445546300289 -4.63091489642029 3.64053496256538e-06 6.19405663908059e-05 5.50745986207131e-05
"ARHGEF16" 1572.64052987098 -0.487433011674667 0.105326752259462 -4.62781773118689 3.69539023956247e-06 6.27904054226502e-05 5.58297877670262e-05
"MAFG-AS1" 82.32928404161 -1.19498976925081 0.258382525535988 -4.62488617127621 3.74804175372105e-06 6.3625294160728e-05 5.65716727898445e-05
"LPAL2" 64.4829881111737 -1.1034085782404 0.238602640922675 -4.62446087760606 3.75573960623008e-06 6.36962173517708e-05 5.66342813589742e-05
"RGS2" 675.525671416561 0.468217379692912 0.101273425488795 4.62329952238772 3.77683751475551e-06 6.39940558679922e-05 5.68986456188946e-05
"WDR73" 1009.30094981966 -0.529066428766046 0.114460643514666 -4.6222562840847 3.79588646483478e-06 6.42566524486905e-05 5.71316723207303e-05
"ATP9B" 709.929435237967 -0.440482125579009 0.0953309060459975 -4.62055952102747 3.82706526863191e-06 6.47239000945448e-05 5.75466534361484e-05
"MX1" 452.245327348832 -0.856190054431119 0.185345254561861 -4.61943337289682 3.84789413375964e-06 6.49547502280919e-05 5.77509906020708e-05
"ZBTB44" 5012.48685231139 0.598306172941154 0.129517320275016 4.61950704099434 3.84652827785226e-06 6.49547502280919e-05 5.77509906020708e-05
"TTPAL" 1533.76190997284 -0.449056981079812 0.0972508666675799 -4.61751135457503 3.88369437709617e-06 6.54979808461624e-05 5.82335151242409e-05
"TLL2" 283.009723793986 -0.649942506901144 0.140831194892064 -4.615046456144 3.93007396669235e-06 6.62184529806934e-05 5.88736150841406e-05
"SAP30BP" 2986.40691134418 -0.2414076038751 0.0523147448700487 -4.61452319942998 3.93998765884282e-06 6.63237364413207e-05 5.8966757138066e-05
"MED29" 3221.35151609487 -0.310219383877822 0.0672676804495676 -4.61171519226684 3.99359931703008e-06 6.7163729777859e-05 5.97131054394544e-05
"CTC-338M12.4" 111.453785180544 0.707558584563499 0.153580387922699 4.60708944764244 4.08344375794824e-06 6.86109547296484e-05 6.09993087212605e-05
"SRPRB" 2301.41644798733 -0.410205783605322 0.0890581085928131 -4.60604643515217 4.10396784498484e-06 6.88279908460107e-05 6.12485528520937e-05
"PTPRZ1" 13124.9234397617 0.567423546341795 0.123196464061938 4.60584279477793 4.10798653760143e-06 6.88315966522551e-05 6.12512310475638e-05
"RTCA" 1875.83144386997 -0.384962756909576 0.0836227114248957 -4.60356702563184 4.15315449785555e-06 6.95240368114653e-05 6.18668784862628e-05
"TRIM32" 1144.48436796277 -0.438040464324748 0.0951900704950769 -4.60174535060779 4.1896524598745e-06 7.00701949296571e-05 6.23523464037666e-05
"CABLES1" 1292.68828407022 -0.49489625854985 0.10755485223103 -4.60133827794958 4.1978502303353e-06 7.0142472546766e-05 6.241612541917e-05
"WIPI2" 3629.75526913704 -0.311921627303045 0.067857814185355 -4.59669429449974 4.29246697001389e-06 7.16572714846598e-05 6.37635177277482e-05
"ALG13" 2299.98731184713 0.239855675537986 0.0521990650990247 4.59501860968132 4.32710648991518e-06 7.21689576419402e-05 6.42182855256807e-05
"MURC" 465.743218254491 0.588677575536111 0.128230656788021 4.59077096134085 4.41611736503464e-06 7.35856904582567e-05 6.54783795927162e-05
"FBXL22" 13.0855397827717 -2.42285966061367 0.527859675836756 -4.58996921250518 4.43311392694104e-06 7.38009472142826e-05 6.56693589511767e-05
"UBE2O" 4962.80298061701 -0.483581701497535 0.105389722520892 -4.58850910629993 4.46422837044223e-06 7.42506218672083e-05 6.60689233970643e-05
"DIEXF" 2267.74027805384 -0.33496801833734 0.0730201385303607 -4.58733748085215 4.4893465616877e-06 7.45998304685955e-05 6.63790871595603e-05
"PLEKHG4B" 3543.36196840366 -0.408665164137649 0.0890990445598173 -4.58663912903453 4.504382699501e-06 7.4781017734101e-05 6.6539742210962e-05
"DNTTIP1" 1415.38502664962 -0.42578745651221 0.0928725733174484 -4.58464152874092 4.54765966545408e-06 7.54302926728295e-05 6.71168938969976e-05
"RAD52" 623.972819682805 -0.726312861011226 0.158459884910287 -4.58357559342185 4.57091529306546e-06 7.57465962850848e-05 6.73977657907267e-05
"MPDZ" 4078.04667475312 0.400735328953949 0.0874374327881314 4.58310950099559 4.58111984214423e-06 7.58462439738719e-05 6.74858596136372e-05
"NVL" 2731.08830705155 -0.358698284255939 0.0783558759620077 -4.5778096390609 4.69869977988012e-06 7.7721820124964e-05 6.9154110966981e-05
"GALK2" 393.568714516075 0.410649162183624 0.0897373061649567 4.57612535670239 4.73666784436163e-06 7.82783025676421e-05 6.96486624782907e-05
"ST20" 130.159228445969 -0.794586676174838 0.173684369045948 -4.57488880858719 4.76472971290274e-06 7.86702088363942e-05 6.9996775174632e-05
"SLC9A7P1" 55.7225935642763 -1.3364761280752 0.292146241794991 -4.57468191226313 4.76944048222501e-06 7.86762032509971e-05 7.00015211162997e-05
"SLC2A4" 145.070683480974 0.799851224247263 0.174876796372182 4.57379847321183 4.78960551810591e-06 7.88904078947248e-05 7.01909328566252e-05
"TMEM69" 1940.83936399349 0.451714948391247 0.0987628985584213 4.57373117825256 4.79114490916791e-06 7.88904078947248e-05 7.01909328566252e-05
"FAM83H" 3714.64402346876 -0.457545654336199 0.100063059771673 -4.57257308921237 4.81771088695481e-06 7.92557238275765e-05 7.05153756793367e-05
"ZNF254" 1802.13803399446 0.512620813710997 0.112130612402248 4.57164018575111 4.83921376567301e-06 7.95371592221788e-05 7.07651846173668e-05
"AIFM2" 588.696493723421 -0.840466607014461 0.183901782071456 -4.57019283634726 4.87275635492899e-06 8.00157885651497e-05 7.11904348777812e-05
"ARHGEF2" 4426.36144261371 -0.338496641097621 0.0740706406956399 -4.56991647322886 4.8791863891679e-06 8.00487369885605e-05 7.12191579622916e-05
"AP4B1" 648.285895948302 -0.464308779272499 0.101624814088941 -4.56885243466364 4.90401892283557e-06 8.03832666916961e-05 7.1516195516379e-05
"GIT2" 1316.99846061673 -0.419412115816232 0.0918313036411083 -4.56720202356446 4.94277584921202e-06 8.09452233188603e-05 7.2015567030437e-05
"STAT1" 4065.65028167651 0.287364802810993 0.0629360173434015 4.56598327858955 4.97158398482422e-06 8.13433849813554e-05 7.23692070199686e-05
"SOCS4" 3163.18849495112 0.676341095384675 0.148174905240576 4.56447800176805 5.007387013703e-06 8.1855171996359e-05 7.28239310999249e-05
"HCN4" 1308.54660613675 -0.496926064596697 0.108890644654799 -4.56353313153791 5.02998676390564e-06 8.21503975447982e-05 7.30859825422136e-05
"ZNF783" 698.931458437912 -0.785770821209873 0.172224474585982 -4.5624805829649 5.05527700936078e-06 8.24889925711386e-05 7.33866145653702e-05
"SRP14-AS1" 110.68545916514 0.704897453306183 0.154522100430283 4.56179052280108 5.07192355466632e-06 8.26860618425601e-05 7.35613349010423e-05
"MANBA" 1924.45056834998 0.421410623864045 0.0924151674807382 4.55997251697756 5.11603159172419e-06 8.3330069922449e-05 7.41336675879816e-05
"NFATC2" 48.0482916289188 0.910958035305137 0.1998276961031 4.55871760056291 5.14669211038272e-06 8.3754083120041e-05 7.45102776125644e-05
"APOL6" 30.1591586792382 -1.61457378076864 0.354208014310802 -4.55826439701028 5.15780810881358e-06 8.38271211671493e-05 7.45740396371416e-05
"OSBPL3" 1101.15912715277 0.47173767486476 0.103493072334175 4.55815702660306 5.16044501437911e-06 8.38271211671493e-05 7.45740396371416e-05
"LOC101926975" 288.769463166913 0.946129927223595 0.207580941200794 4.55788436910689 5.16714700145742e-06 8.38607104380031e-05 7.46033151685536e-05
"PRMT3" 1184.38306597236 0.634606289168134 0.139351815440542 4.55398652082079 5.26387302690469e-06 8.52858311490356e-05 7.58698872359293e-05
"VPS13D" 2663.12731341899 0.560635770607033 0.123109340623091 4.5539661553664 5.26438292404248e-06 8.52858311490356e-05 7.58698872359293e-05
"REPIN1" 3790.2486644209 -0.461222639014562 0.101311294167872 -4.55252933843999 5.30047663286935e-06 8.57937613134202e-05 7.63211229249076e-05
"RIMS2" 491.846945333837 0.987742125310265 0.216979499562235 4.55223708831054 5.30784707414606e-06 8.583628297922e-05 7.63583338331165e-05
"ELF1" 547.88205822771 0.632282935247755 0.138901068033521 4.55203796629673 5.31287447789071e-06 8.58408719213484e-05 7.63618012795211e-05
"HAPLN1" 232.244231897323 2.10888118834847 0.463387411913866 4.5510109556892 5.33887677467177e-06 8.61840447051386e-05 7.66664627030724e-05
"CTBP2" 12472.2558809792 -0.370739023708321 0.0814682318030255 -4.55071891832262 5.34629292367931e-06 8.62268420204106e-05 7.67039184391904e-05
"ZNF350" 574.932998781246 0.37882159407881 0.0832840889830563 4.54854701185336 5.40175771105899e-06 8.70438179335027e-05 7.7430047189789e-05
"PPAN" 384.33935020021 -0.667237928442602 0.146744948257304 -4.54692264617286 5.44359938055e-06 8.76400128028761e-05 7.79597706618444e-05
"BMF" 1216.41973165634 0.532702165923667 0.117175734739454 4.54618157170643 5.46279145589855e-06 8.78485088848245e-05 7.81439914394633e-05
"PKDCC" 1669.87675191973 -1.1334881197655 0.249334836081453 -4.54604794732817 5.46625889723211e-06 8.78485088848245e-05 7.81439914394633e-05
"TBC1D5" 2183.21206894812 0.469285759337138 0.103238678740244 4.54563895105531 5.47688510918333e-06 8.79411827291761e-05 7.82258057582013e-05
"ATP9A" 970.580705416373 -0.500380895414659 0.11011121130596 -4.5443228666723 5.51121292027576e-06 8.84139264231474e-05 7.86456985063323e-05
"JDP2" 576.730411824226 -1.17048657505945 0.257596393541163 -4.54387795950417 5.52286407689565e-06 8.85223634504019e-05 7.87415312625498e-05
"LOC100129361" 2280.16840615608 -0.535362623895964 0.118007158749897 -4.53669615951524 5.7142339593567e-06 9.15086528570963e-05 8.13972219531936e-05
"GATA2" 32.95134927071 2.75380521819635 0.607247059922683 4.53490086645619 5.76305473884636e-06 9.22088758215418e-05 8.20194248916635e-05
"SLC1A1" 69.5518442245633 1.78998450661228 0.394747791423279 4.53450163750992 5.77396541077616e-06 9.23018357538918e-05 8.2101465386384e-05
"ZNF160" 1727.85316546215 0.536141269780478 0.118268861861676 4.5332411366868 5.80854400211955e-06 9.27726498343826e-05 8.25196001868346e-05
"AMOTL2" 2695.52736985681 1.46390492682453 0.323061655747386 4.53134843080607 5.86083800029881e-06 9.35253302058265e-05 8.3188442577195e-05
"SAMD15" 57.4476375348074 -1.38350747903698 0.305382405672708 -4.53040991667264 5.88693523908366e-06 9.38590132920334e-05 8.34845909371917e-05
"SLC20A1" 7085.7412777159 -0.418575528709799 0.0924343508372006 -4.52835471790149 5.94447309648207e-06 9.46929446777636e-05 8.4225687194738e-05
"ATAD3B" 2211.74558672872 -0.572899027335582 0.126570358254414 -4.52632855936158 6.00172455047313e-06 9.54805988146176e-05 8.49249493652946e-05
"NRG1" 102.096974414273 -1.23563951808045 0.272995191796717 -4.52623179898552 6.00447178663986e-06 9.54805988146176e-05 8.49249493652946e-05
"SETD3" 3104.1858079303 0.244562221287069 0.0540449294297463 4.52516496677044 6.03484135036198e-06 9.58792704794999e-05 8.52788829970549e-05
"MLLT3" 387.116455258356 0.658982344303999 0.145638669350205 4.52477592142372 6.04595285692366e-06 9.59715464025355e-05 8.53602936985487e-05
"DOK3" 468.174136775379 -1.0446489013224 0.230932281561105 -4.52361572951413 6.07920541817797e-06 9.64148126620057e-05 8.57538843869243e-05
"CHST10" 1910.25078035403 -0.32137262948461 0.071058954629214 -4.52261971994289 6.10789186060917e-06 9.67849484322097e-05 8.6082426452437e-05
"CCT8" 22585.6229253403 0.267141469320784 0.0590715167609606 4.52233976658838 6.11597819459036e-06 9.68282951962442e-05 8.61203143128814e-05
"ZNF665" 108.000494732573 0.598152388602414 0.132330412826819 4.52014299528572 6.17978756140783e-06 9.77530032440875e-05 8.69420906126107e-05
"ABCC2" 82.69431471781 0.856543682762423 0.18952776063288 4.51935737488912 6.20276165643375e-06 9.78000263556385e-05 8.69812406624044e-05
"GADD45B" 161.34554700296 1.45345802804403 0.321611161404132 4.51930219616237 6.20437832981172e-06 9.78000263556385e-05 8.69812406624044e-05
"TACO1" 894.195513859083 -0.39142661453701 0.0866091846178354 -4.51945848773646 6.19980021208992e-06 9.78000263556385e-05 8.69812406624044e-05
"ZNF721" 3639.40513634425 0.425491856339292 0.0941446330962162 4.51955509672482 6.19697194300016e-06 9.78000263556385e-05 8.69812406624044e-05
"IDNK" 30.4866833198337 -1.84053404418342 0.40761443282936 -4.51537996681762 6.32033384455393e-06 9.95411325074395e-05 8.85290659842084e-05
"USP53" 1505.00380803646 0.495165478026056 0.109669737610329 4.51506029662845 6.32987531296768e-06 9.96047162290985e-05 8.85849392483214e-05
"THAP7" 526.245300741527 -0.602855883962145 0.13353767166768 -4.51450048838954 6.34661759667118e-06 9.97814005467955e-05 8.87413997697564e-05
"SNCB" 196.752215462429 -0.694997414113948 0.153983978763169 -4.5134397727368 6.37845687732735e-06 0.00010019492678135 8.91084947643437e-05
"RNF103" 417.252230651137 0.471593963817415 0.10454237068069 4.51103185002216 6.45130321836786e-06 0.000101251329609354 9.00473241870873e-05
"VKORC1L1" 3158.07293586229 0.314953935351306 0.0698305238732197 4.51026167186026 6.47477078138832e-06 0.000101531587573659 9.02958855299556e-05
"DYRK1B" 578.852404282029 -0.482643727728493 0.107037777932527 -4.50909704079186 6.51041263844113e-06 0.000101922992856789 9.06426062556327e-05
"OSBPL2" 1283.10077923887 0.385288347070807 0.0854472563876483 4.50907803666476 6.51099578594428e-06 0.000101922992856789 9.06426062556327e-05
"KIZ" 1624.34764808567 0.725152709193794 0.160878626914626 4.50745212773736 6.56107276023954e-06 0.00010259028447246 9.12346700019783e-05
"WASF2" 5297.34803897782 0.234723394434197 0.0520759705455389 4.50732635369587 6.56496183792598e-06 0.00010259028447246 9.12346700019783e-05
"RUNDC1" 1297.81609900756 -0.384697890138445 0.0853630696700882 -4.50660797022914 6.58721738634837e-06 0.00010284925437736 9.14642873644925e-05
"GCFC2" 672.070075311897 0.40194283111077 0.0891961045812238 4.50628234268631 6.59732909736874e-06 0.000102918333918952 9.15250334081921e-05
"GPR56" 70.5884249926832 -1.34636391302138 0.298841858880709 -4.50527217995528 6.62879224987414e-06 0.000103231174314735 9.18018676688299e-05
"TM2D2" 2485.24764729171 -0.258501669693808 0.0573757745768723 -4.50541490028106 6.62433830279557e-06 0.000103231174314735 9.18018676688299e-05
"SNAPIN" 775.606526976248 -0.395603774158416 0.0878277183240229 -4.50431574117541 6.65871434367555e-06 0.000103607992057741 9.21362780910665e-05
"IRX3" 36.2562102483997 1.41557816326569 0.314435815611959 4.50196222243537 6.73289510641906e-06 0.000104672224953401 9.30819831263515e-05
"GLT1D1" 207.862594221693 -0.562441779314057 0.124974402841236 -4.50045582557067 6.78078958866633e-06 0.000105326324803868 9.36629585260456e-05
"MTX3" 3008.13018163388 0.60593515294891 0.134657444823117 4.49982660628126 6.80089137312243e-06 0.000105481967108013 9.37999738875869e-05
"PRKCA" 1300.90971211154 0.676455493907196 0.150330881473224 4.49977733967909 6.80246770640203e-06 0.000105481967108013 9.37999738875869e-05
"PPM1L" 356.614190694104 0.488412860899459 0.108554230889566 4.4992521884875 6.81929216668099e-06 0.000105652321102962 9.39507661720453e-05
"BCDIN3D" 175.6210252543 -0.64316646995808 0.142986797534019 -4.49808290730518 6.85689594881207e-06 0.000106144045414631 9.43873321547435e-05
"GM2A" 1867.97449709073 0.334634486982435 0.0744555076412543 4.49442220708224 6.97590991543316e-06 0.0001078940733587 9.59428161989833e-05
"KREMEN1" 93.5561785130375 0.943199606633814 0.20990366018305 4.4934881355155 7.0065926818525e-06 0.000108276089812812 9.62818084808568e-05
"LOC283194" 18.4465244061254 1.31406876520992 0.292527913513404 4.49211410093247 7.05196222996902e-06 0.00010888422228116 9.68218635257537e-05
"UBE2L6" 2297.80916826893 -0.340815876934213 0.0758830440113331 -4.49133111849484 7.0779412341686e-06 0.000109192177812033 9.70949909285691e-05
"ANTXR2" 294.331474642806 0.635452090386583 0.141526715132108 4.48997978786845 7.12299322705123e-06 0.000109700157818484 9.7545265188305e-05
"DSCR3" 2824.31394324431 0.348077131657999 0.0775203850485476 4.4901367742177 7.1177454156352e-06 0.000109700157818484 9.7545265188305e-05
"SETMAR" 976.170032681348 -0.397221201783413 0.0884914013658596 -4.4888112929881 7.16217064975504e-06 0.000110209727957455 9.79976591305248e-05
"TAF6L" 1239.74940461612 -0.483406578308447 0.107720817945789 -4.48758733480582 7.2034286021009e-06 0.000110750419697211 9.84777205809064e-05
"IQSEC1" 1412.44970116241 0.436308883325601 0.0973106930996639 4.48366843794588 7.33706369182346e-06 0.000112709256848249 0.000100218762105609
"XRN2" 12560.9683637369 0.306387188868913 0.0683695127713333 4.48134228912303 7.41750359628722e-06 0.000113848299472785 0.000101230840355147
"RLIM" 3883.39091568482 0.404697507963653 0.0903540408018939 4.47901947020802 7.49866944962687e-06 0.000114996544373261 0.000102251087520809
"UBXN7" 3627.55675090818 0.401436046768792 0.0896480404113725 4.47791212085286 7.53766164195451e-06 0.000115496634269948 0.000102695007545467
"TAF1A-AS1" 73.3714046975359 -1.07872314394895 0.240945051088318 -4.47705042737545 7.5681378052997e-06 0.000115865500613116 0.000103022244492962
"C1orf226" 1186.2888830845 -1.06328189035729 0.237566752545263 -4.47571842004578 7.61547985654344e-06 0.000116491735827566 0.000103578316821223
"ORC5" 1470.43789926322 -0.395572295547005 0.0884474178625693 -4.47240072244563 7.73463119681066e-06 0.000118214430859363 0.000105109289705211
"RNF216" 2592.05197763075 -0.379739091717246 0.0849178326414939 -4.47184154264074 7.75488821959882e-06 0.000118424014533215 0.000105294882259983
"PCSK7" 1983.08741385614 -0.54813079570484 0.122588796992477 -4.47129598423644 7.77470066753854e-06 0.000118626461450065 0.000105474127933597
"C11orf54" 1244.74489498309 0.507834857951286 0.113620476231029 4.46957163705849 7.83764060266753e-06 0.000119421024029267 0.000106178317826765
"C9orf69" 1096.55132250227 -0.528569714729416 0.118266038628217 -4.4693279732742 7.84657369423067e-06 0.000119421024029267 0.000106178317826765
"SYT15" 130.375877827752 0.797972323139296 0.17853894049658 4.4694581524896 7.84179991231334e-06 0.000119421024029267 0.000106178317826765
"ST6GALNAC6" 1846.21438451672 0.423357126832499 0.0947380539373296 4.46871251031349 7.86918088499867e-06 0.00011966445150835 0.000106393993084126
"LYPD6" 268.955325923524 0.774999561318403 0.173471182538709 4.46759830639573 7.91026633254468e-06 0.00012008739895447 0.00010676851867125
"SEPT10" 3992.53162902934 0.391173444180024 0.0875574408712624 4.46762080169948 7.90943481016995e-06 0.00012008739895447 0.00010676851867125
"KLF9" 63.1476234700399 0.994078526432793 0.222538984566749 4.46698599064842 7.93293225830195e-06 0.00012033054664395 0.000106983940193533
"SLC9A8" 939.473294162978 -0.534946137348306 0.119817342463828 -4.4646803738766 8.01883696463123e-06 0.000121531720026773 0.000108051119031864
"OPRK1" 24.9019941896985 1.22326879616652 0.274043929227331 4.46376900088806 8.05303833774534e-06 0.000121845971371103 0.00010832898283338
"TMEM39B" 866.934095516698 -0.64077776727056 0.143545713473857 -4.46392826203939 8.04705165799262e-06 0.000121845971371103 0.00010832898283338
"ITGA10" 31.2652150212548 -1.68786362462211 0.37815581482344 -4.46340782941594 8.06663067364139e-06 0.000121949664720313 0.00010842040923949
"P2RY1" 339.461815392798 0.663674837292601 0.148768041781134 4.4611384901402 8.15253817126492e-06 0.00012314551815293 0.000109482823219159
"PRPF3" 3106.55700588314 -0.323443671696578 0.0725127878190129 -4.46050526293199 8.17666507683478e-06 0.000123406948482404 0.000109714478247117
"RHOT1" 2052.19195452085 0.456702362287725 0.102419253942379 4.45914556792872 8.22870232144446e-06 0.000124088831007382 0.000110319930114559
"ZNF600" 181.368151332091 0.683249462950703 0.153276544627026 4.45762568965317 8.28724465040398e-06 0.000124867593000592 0.000111011503906419
"ADARB2" 67.2853943964921 1.03769542942902 0.232863359181327 4.45624177662481 8.3408959973183e-06 0.000125571425929677 0.000111636455319812
"DRG2" 1163.20294985208 -0.327230639885583 0.0734664543167158 -4.45415044089215 8.42260297667674e-06 0.000126696112606768 0.00011263554726731
"RABGGTB" 3415.70673473411 0.427781961604225 0.0960703427791392 4.45279936793474 8.47579456851372e-06 0.000127390347601183 0.000113251948531045
"MAMDC4" 555.90220266553 -1.05427662143997 0.236789521901094 -4.45237869047405 8.49242203519098e-06 0.000127534331243831 0.000113379164141788
"METTL8" 1944.0042627076 0.662325351867213 0.148780927696484 4.45168182590156 8.52003453849873e-06 0.000127842906309016 0.000113652701527767
"TAC1" 241.175862821837 -1.54356363258821 0.347207848595753 -4.44564729406607 8.76276164879731e-06 0.000131376085167056 0.000116792898366677
"ZNF785" 258.872660138123 -0.565372902341436 0.127216670629387 -4.44417307530791 8.82305584334282e-06 0.000132170545149943 0.000117498358033966
"PHYHIP" 159.469925224489 1.48446035128928 0.334068990289541 4.44357421502271 8.84766173822396e-06 0.000132386661292979 0.000117688859465467
"RCBTB1" 2615.01259003279 0.513451969725189 0.115552131507177 4.44346601856754 8.8521142884894e-06 0.000132386661292979 0.000117688859465467
"SPATA17" 36.0408947251774 1.07112808678625 0.241173479956054 4.44131787202068 8.94096033956886e-06 0.000133604969698463 0.000118771091804731
"EPDR1" 481.851789981599 -0.540651478143258 0.121864068338613 -4.43651262848864 9.14279737671556e-06 0.000136508301426605 0.000121351239058336
"SETD1B" 2533.25260718495 -0.508147208070224 0.114549998687871 -4.43602980262652 9.16331674046676e-06 0.000136701879419197 0.000121522489839906
"CCDC126" 174.912521264369 0.698130513755984 0.157402827395543 4.43531113962539 9.19394032985134e-06 0.000137045753055181 0.000121827345533595
"MAPKAPK5-AS1" 849.742684674269 0.432465990760897 0.0975149787289318 4.43486730344318 9.2129018451309e-06 0.000137215367727974 0.000121977291317194
"SNHG15" 1228.14197965919 -0.422133039727448 0.0952204874296805 -4.43321653902675 9.28375403738083e-06 0.000138156918635233 0.000122813442713411
"MORN4" 732.551168047011 0.292247248838685 0.0659469253910703 4.43155229915021 9.35571141933332e-06 0.00013911335566496 0.000123662816888189
"MAPRE3" 185.400835324236 -0.533878013078807 0.120607366735496 -4.42657880301504 9.57394164904988e-06 0.000142241418785884 0.000126442603533892
"ATXN1L" 3514.79859979787 0.307907035008944 0.0695839718115124 4.42497067921037 9.64553830293144e-06 0.000143187580910457 0.000127282810657542
"POMT1" 966.639957292424 -0.366995979218494 0.0829485125769265 -4.42438288303412 9.67183549410157e-06 0.000143460274673166 0.0001275243499776
"SCAND2P" 158.259234920729 -0.589614902419762 0.133308700525519 -4.42292888682754 9.73717984006383e-06 0.000144311225541192 0.000128279906827728
"ADAMTS17" 90.6143484234927 -1.3605821179382 0.307771393577798 -4.42075562033766 9.8356358382278e-06 0.000145312456547437 0.00012916642976841
"LOC101927468" 64.8986797040707 -1.05800774354084 0.239328805492292 -4.42072880180281 9.83685672361902e-06 0.000145312456547437 0.00012916642976841
"LTB4R2" 97.149545214997 -1.05442355869199 0.238498255352089 -4.42109547986159 9.82017662697692e-06 0.000145312456547437 0.00012916642976841
"STXBP4" 726.692985504199 0.738642055023386 0.167081770719092 4.42084167437534 9.8317192965637e-06 0.000145312456547437 0.00012916642976841
"IGSF1" 1883.61682709661 -0.511757125420002 0.115852320844396 -4.41732303410094 9.99308269683054e-06 0.000147499856836742 0.000131109902422068
"THAP8" 235.187238016334 -0.573446399965904 0.129833728462836 -4.41677526136862 1.00184297645085e-05 0.000147753467822776 0.000131334452311396
"DGCR8" 3507.96346491053 -0.337484029947847 0.0764558831651848 -4.41410151810953 1.01430356808917e-05 0.00014946935967542 0.000132858777711778
"CREG2" 14.0533440280619 1.85347523916244 0.42020269974212 4.41090749845235 1.02938288629708e-05 0.000151568044836712 0.000134723335258274
"MIS12" 2099.06994362443 0.412746002751261 0.0935994220007696 4.40970674741845 1.03510694423779e-05 0.00015228695335713 0.000135361444166965
"ABHD4" 2978.64163294494 -0.666025849056965 0.151058144479027 -4.40906944378253 1.03815734708864e-05 0.000152611660056182 0.000135649159012712
"TIGD2" 323.706674685325 -0.575467492298797 0.130562130251068 -4.40761414655374 1.0451552268238e-05 0.000153515657342561 0.000136451771593674
"TUBD1" 1069.11153681642 -0.509450679073725 0.115605364604295 -4.40680828971495 1.04904958965111e-05 0.000153962703765828 0.00013684821875138
"FZD5" 5467.50719928552 0.662375940446854 0.150338899648716 4.40588524988923 1.05352727361735e-05 0.000154494566802103 0.000137320050026889
"NETO2" 942.761962999748 -0.759592391622809 0.172475742896409 -4.40405345625343 1.06246744536654e-05 0.000155679440415812 0.000138372290803084
"MTFR2" 485.198315421921 -0.401268234107346 0.091133893728931 -4.40306254554293 1.06733378715494e-05 0.000156265956410646 0.000138892685483441
"FUNDC1" 793.268286490304 0.453536933151102 0.103010698280753 4.40281388943698 1.06855826836027e-05 0.000156273089220385 0.000138897195026475
"UBP1" 9840.08525656704 -0.460723362514536 0.104645593056814 -4.40270200642277 1.06910966210675e-05 0.000156273089220385 0.000138897195026475
"HS3ST3A1" 116.811678787555 -0.797710614597115 0.181354764293133 -4.39861956594497 1.08941602245134e-05 0.000158984454373222 0.000141305229448688
"UNKL" 1470.07577269828 -0.561820609839543 0.127723614175068 -4.3987215165198 1.08890445932575e-05 0.000158984454373222 0.000141305229448688
"NINL" 2266.98441521749 -0.562264653499844 0.127834224409115 -4.39838905503425 1.09057351606035e-05 0.000159025127692411 0.000141340453901111
"VAMP4" 400.748611831784 0.683046766869782 0.155399979161195 4.39541092963252 1.10563393678675e-05 0.000161091398712504 0.00014317600509331
"EGFR" 88.933685938501 0.740061787518252 0.168404882450482 4.39453878503708 1.11008183932856e-05 0.000161609340020029 0.000143635406850347
"ATP7A" 242.365912041708 0.432334993662896 0.0984010013042428 4.39360360090415 1.11487021918457e-05 0.000162045714749912 0.000144021372282353
"FAM83H-AS1" 177.38951983233 -0.633155647585154 0.144104017741154 -4.39374042105096 1.11416843598564e-05 0.000162045714749912 0.000144021372282353
"GNAZ" 148.980479835934 0.807965223308847 0.183923958503415 4.39293080620514 1.11832728793217e-05 0.000162125206697241 0.000144088285890731
"GRIK4" 115.625901447466 -0.676882900275455 0.15408289574877 -4.39297883769724 1.11808014546476e-05 0.000162125206697241 0.000144088285890731
"MAP3K12" 1273.78234557482 -0.553874422006542 0.126086875464652 -4.39279996403606 1.11900079114088e-05 0.000162125206697241 0.000144088285890731
"PLAT" 286.386153903197 -1.15920636370882 0.263876315399909 -4.39299132228683 1.11801591547659e-05 0.000162125206697241 0.000144088285890731
"SPPL3" 2321.18807643818 -0.379722909276476 0.0864752644314942 -4.39111590780151 1.12770402206067e-05 0.000163255455865678 0.00014509185458029
"ARMC7" 668.823591758262 -0.494653805575023 0.112661552633894 -4.39061768642985 1.13029120057978e-05 0.0001634991971678 0.000145307540806203
"TMEM2" 8310.17578458326 -0.404006964624899 0.0920956708008716 -4.386818197985 1.15020850546437e-05 0.000166247389096511 0.000147749005605302
"CAST" 2678.61540770653 0.376630615075982 0.0858665563289176 4.38623174351226 1.15331244919765e-05 0.000166562985480293 0.00014802853430812
"CUL1" 6375.4299089616 -0.402892183620733 0.0918863004008324 -4.38468174105618 1.16155472943709e-05 0.000167486011027041 0.000148966592873307
"ZNF324B" 98.2862284660681 -0.874451287964846 0.199470934230149 -4.38385317309393 1.16598374638266e-05 0.000167990779255897 0.000149414495500313
"SLC7A11" 9717.62867866545 -1.58907439874985 0.362688024572252 -4.38138094199271 1.17929478464168e-05 0.000169773416251995 0.000150998948588871
"ZNF217" 5629.92487468022 0.329770807648336 0.075276356057055 4.38080195325063 1.1824330838034e-05 0.000170089897333119 0.000151279369839611
"TM2D1" 408.276909917125 0.572684544847815 0.13078607783716 4.37878828020866 1.19341000494342e-05 0.000171532545269708 0.000152561403997334
"CMPK1" 2122.57459096223 0.511375841748315 0.116820665038803 4.37744333657453 1.20079565229862e-05 0.000172457127968221 0.000153382656819633
"RAD51C" 433.104194002311 -0.420682089733397 0.0961266342110662 -4.3763322536572 1.20692995738687e-05 0.000173200670173456 0.000154042884321201
"TFG" 5042.64494235925 -0.210217320193224 0.0480375476850534 -4.37610432513048 1.20819204566788e-05 0.00017324439982889 0.000154080702610594
"FOXP3" 96.7691476987084 -1.36103169537906 0.311262089295275 -4.37262275807684 1.22762747334633e-05 0.000175891898318885 0.000156434254870346
"MTRNR2L2" 1010.82001715266 -1.58700081820134 0.36313243047874 -4.37030869456936 1.24071012338751e-05 0.000177625715133073 0.000157975174050474
"SLC18A2" 251.604945599296 0.956110387537053 0.21879325198429 4.36992630652844 1.24288473779789e-05 0.000177796381147752 0.000158125862095913
"ABCA1" 1971.0436076718 -0.808332630121743 0.185032630344607 -4.36859503438012 1.25048399900214e-05 0.000178742167819452 0.000158965910120161
"GNB4" 2166.44788235177 0.628828247703097 0.143995230273567 4.36700748009798 1.25960415349581e-05 0.000179903683991004 0.000159997807841339
"SNX21" 706.45385545504 -0.357990399696087 0.0820577739511964 -4.36266282228178 1.28488892666834e-05 0.000183370268272795 0.000163079697184301
"CAPN13" 109.15349997199 -0.84239576811618 0.193148314337511 -4.36139332101114 1.29236804561392e-05 0.000184292294353267 0.000163898567565377
"HERPUD1" 1426.10667724528 -0.497313597979039 0.114050703820467 -4.36046057867286 1.29788963943056e-05 0.000184933944213665 0.000164468080281772
"ZNF646" 1559.71274232162 -0.389228055951226 0.0892752336936458 -4.35986599919625 1.30142113529646e-05 0.000185291242048188 0.000164784704702537
"TTC32" 86.3816768486359 0.736661449275847 0.169004024737831 4.35883968099932 1.30753851677749e-05 0.000186015856915138 0.000165427989664299
"GALC" 654.195237994591 0.424536261192532 0.0974043243536548 4.35849500532573 1.30959910670956e-05 0.000186162650707119 0.000165557402127134
"CFHR3" 23.9300289656424 1.28300869275393 0.294548310985502 4.35585146783299 1.32550640509658e-05 0.000188276011825963 0.000167435702192485
"DNMT3B" 88855.6599319154 -0.398989989687458 0.0916135567674796 -4.3551413542443 1.32981077024652e-05 0.000188716638701723 0.000167825264985914
"LETM2" 65.1291210034735 -1.2798909584041 0.29389028038752 -4.35499587368611 1.33069424725574e-05 0.000188716638701723 0.000167825264985914
"LRRC24" 30.8392169626355 -1.68153010108057 0.386282914249382 -4.35310504050662 1.34222798737969e-05 0.000190203270631346 0.00016914617149017
"ZFHX4" 201.55201098191 -0.707295880377451 0.162534313345098 -4.35167113836264 1.35103804613372e-05 0.000191301913011235 0.000170122028319001
"SNCAIP" 291.101022776411 0.921744337795171 0.211925642034548 4.34937617244499 1.36525347622859e-05 0.000193163619279379 0.000171776450786679
"ATP8A1" 1212.36623363535 0.477057587299554 0.109748349268338 4.3468315512713 1.38118209054345e-05 0.000195264618050581 0.000173643649113713
"PMFBP1" 81.0768100464552 0.84190749246507 0.193710977266398 4.34620435220483 1.38513532445143e-05 0.000195670638807753 0.000174003535167702
"ESYT2" 3556.75963343102 0.372871415853912 0.0858496444896623 4.34330762894204 1.40353380794706e-05 0.000198115037352652 0.000176176069016423
"TOLLIP" 1124.21159639488 -0.445204421403717 0.10253921199199 -4.34179678929555 1.41322213263247e-05 0.000199327106096003 0.000177252719371214
"MXRA5" 106.309742186152 0.945739219171269 0.217893536338177 4.34037298703278 1.42241067726389e-05 0.000200386517468686 0.000178192408328987
"RSG1" 84.3897949623379 -1.01201442698798 0.233167467687009 -4.34028999425617 1.42294802689689e-05 0.000200386517468686 0.000178192408328987
"PHLPP2" 1914.40435447803 0.408249271285308 0.0940868082597446 4.33907025688722 1.4308677717189e-05 0.000201345125948875 0.000179043642588261
"SCARB2" 4087.66592393677 0.45336392812822 0.104495503911289 4.33859746265351 1.43394891165607e-05 0.000201621907578307 0.00017928856533355
"CPLX2" 78.8853633661602 -1.35506025706408 0.312487798643133 -4.33636213301111 1.44860214520192e-05 0.000203524102636443 0.000180978845924443
"FBXO46" 1018.99240238164 -0.439904303027845 0.101455280970582 -4.33594287866986 1.45136633464278e-05 0.00020362208524033 0.00018106355647226
"H2AFY" 6854.49752611333 -0.342589262248261 0.0790119867541546 -4.33591504684252 1.45155001083127e-05 0.00020362208524033 0.00018106355647226
"ACSS3" 1296.27175407682 0.436739878200711 0.100732184384189 4.33565380191696 1.45327517803591e-05 0.000203706178324847 0.000181137126487382
"ATL3" 1398.11755802172 0.460894433779237 0.106344544534152 4.33397346143338 1.4644183623235e-05 0.000204476193554059 0.000181815801965052
"CORO2A" 1338.51685537243 0.757939320718863 0.17487188714105 4.33425482569142 1.46254683226557e-05 0.000204476193554059 0.000181815801965052
"TRAIP" 915.224827162773 -0.268332163931855 0.0619062212345544 -4.33449431382963 1.46095564362653e-05 0.000204476193554059 0.000181815801965052
"ZNF212" 1055.29868862889 -0.348897292234502 0.0805008876587151 -4.3340800627399 1.46370902165591e-05 0.000204476193554059 0.000181815801965052
"ZNHIT2" 257.864649270195 -0.891969881860267 0.205787854552237 -4.33441460284941 1.4614850698045e-05 0.000204476193554059 0.000181815801965052
"LRRTM3" 325.790449754609 -0.74549644301386 0.172030113957338 -4.3335229272634 1.46741990445649e-05 0.000204737321442133 0.000182046789702168
"FHL1" 2383.90667318684 -0.401669828707075 0.0927231160178386 -4.33192763528136 1.47809526780374e-05 0.000205909253011366 0.000183086427814758
"SH3PXD2A" 1325.98769251802 0.454145733752331 0.104835661406044 4.33197757004992 1.47775999485811e-05 0.000205909253011366 0.000183086427814758
"FBXO22" 2610.33047355773 0.479849480043451 0.110785452290029 4.3313401725999 1.48204507068023e-05 0.000206300673838688 0.000183433258786908
"CLMN" 235.407097636877 0.98660195696202 0.228096824006639 4.3253647272761 1.52279693780207e-05 0.00021164772186226 0.000188331025935614
"B3GALT6" 296.100582720931 -0.795954328609976 0.184051374056881 -4.3246312758523 1.52787198966221e-05 0.000212190111472965 0.000188812313889008
"DENND4A" 446.508348122419 0.637982343882015 0.147533292793673 4.32432796558157 1.52997542773509e-05 0.000212319289419434 0.000188925913112118
"GRIA4" 462.978531505388 0.782491221501127 0.180972398319119 4.32381528215874 1.53353713453505e-05 0.000212650482655527 0.000189219268711309
"ITSN2" 740.029771949409 0.422572267730152 0.0977530656900068 4.32285437543419 1.54023403522957e-05 0.000213415582706848 0.00018989871559546
"HAPLN3" 2129.34547255667 -0.580525497828444 0.134318144444195 -4.32201844531611 1.54608259890851e-05 0.00021406205592845 0.000190472600640821
"UBE2D2" 5876.25539943424 -0.273992693813047 0.0634199375744348 -4.32029270750175 1.55822372117481e-05 0.000215578107479965 0.000191820225676103
"CASZ1" 167.319807319012 1.04871792122288 0.242766533777843 4.31986198798952 1.56126811533499e-05 0.000215834284301773 0.000192046811966495
"RARRES2" 3225.46529000291 -0.542860836926765 0.125709845971627 -4.31836371074139 1.57190240663211e-05 0.000217138518705455 0.000193205939872178
"HARS" 2818.44294010584 -0.307823994042058 0.0712929840690105 -4.31773193480146 1.5764072153617e-05 0.000217594698468233 0.00019361047508761
"PI15" 51.0978517105857 1.57725169681215 0.365388057319493 4.31664819146786 1.58416340395389e-05 0.000218498635350225 0.000194413407282157
"C8orf48" 52.3018084787785 -1.27202416957527 0.294697911152495 -4.31636642621823 1.58618590622763e-05 0.000218610968462263 0.000194511990376292
"CSTF3" 2416.47775960371 0.68146854735908 0.157904765164942 4.31569336522074 1.59102708430945e-05 0.000219111309875676 0.000194955807243264
"FGFR1OP2" 1345.41005268713 0.576394720291559 0.133567717995872 4.31537447026963 1.59332573926997e-05 0.000219261008196421 0.000195087635029264
"L2HGDH" 2807.30377676039 0.340972397939312 0.0790409258309495 4.31387150839521 1.60420205704599e-05 0.000220589972829059 0.000196268708727851
"MAP2K1" 3097.37463849954 0.306787771202671 0.0711291525358381 4.31310876434382 1.60974875732447e-05 0.000221184612851508 0.000196796411297736
"PAX6" 34.6325264760212 -2.93030975871082 0.679486226486876 -4.31253739146605 1.61391577104246e-05 0.000221588921037818 0.000197154764251236
"ABCF2" 5213.53138602951 -0.335372378009404 0.0777752503571831 -4.31207069690171 1.61732699416574e-05 0.000221888925598356 0.000197420312661976
"TIPIN" 985.941348325929 0.433133161692978 0.100482293285561 4.31054216151351 1.62854773892287e-05 0.000223259090026881 0.000198638001733757
"BLZF1" 593.001971572954 -0.478967834699494 0.111123373274912 -4.31023483704512 1.63081270206247e-05 0.000223400353190935 0.000198762305948851
"ZBTB45" 449.482725697525 -0.671521634670715 0.155806242936245 -4.30997899708999 1.63270051717778e-05 0.000223489777298404 0.000198840488939346
"ZKSCAN5" 1998.21454252121 -0.261549123877623 0.0606904776542438 -4.30955784147357 1.63581271586531e-05 0.000223746537462575 0.000199067552013083
"RPP25" 860.890172643275 -0.543901962080917 0.126216539892173 -4.30927644305233 1.63789530599274e-05 0.000223862186232965 0.000199169067925367
"HHEX" 46.1952162698881 1.39626587274028 0.324032375723919 4.30903198984636 1.63970652073865e-05 0.000223900879737138 0.00019920074529125
"MINOS1" 1493.65834329027 -0.557298584645859 0.129336494718443 -4.30890434953459 1.64065299807385e-05 0.000223900879737138 0.00019920074529125
"ETV6" 998.609798701424 0.452967551968355 0.10517762538356 4.30669118376159 1.65714706710005e-05 0.000225981411652166 0.00020105037496969
"VAV3" 516.349271279013 0.462189882295099 0.107439467050063 4.30186313265807 1.69367923175152e-05 0.00023078930254349 0.00020532643209243
"USP45" 1037.86227786765 0.614558674455612 0.142996782222403 4.29770981489493 1.72571882085853e-05 0.000234978237639248 0.000209051769688512
"KANK1" 1667.21519411337 0.584887274099676 0.136122668033238 4.29676616356697 1.7330784464101e-05 0.000235802914031858 0.000209784017708852
"EPHX2" 433.749240967072 -0.424055633978251 0.0987238611696481 -4.295371240085 1.7440123889395e-05 0.000236934295722591 0.00021078767919046
"LEPR" 446.704856835946 1.00201728644003 0.23327643472904 4.29540723907203 1.74372939073487e-05 0.000236934295722591 0.00021078767919046
"PDIK1L" 313.765507478118 0.540396516401026 0.125929307584985 4.29126886158994 1.77655058729959e-05 0.000241173739143087 0.000214557820361678
"CA5BP1" 382.725058557214 -0.398564525206429 0.0928852720941886 -4.29093349484159 1.7792359853275e-05 0.000241357229313991 0.000214719598410854
"MYO10" 13134.8400816225 -0.276067193798498 0.0643464168664931 -4.29032737551317 1.78409920747956e-05 0.00024183564987678 0.000215143754770438
"LACTB" 656.512289471925 0.676769435136289 0.157789220388749 4.28907268486984 1.79420653969208e-05 0.000243023664238532 0.000216199177751114
"CAMLG" 1648.66680914699 0.393642560761242 0.0917826547040238 4.28885568880789 1.79596010524717e-05 0.000243079237580798 0.000216247151087648
"DUSP11" 985.371879326222 -0.328684414462746 0.0766514306056012 -4.2880401822367 1.80256490055695e-05 0.000243790840362321 0.000216878736225381
"CXCR2" 71.0205027884177 -1.98183353045157 0.462226683289315 -4.28757923785007 1.80630832317632e-05 0.000244114678238975 0.000217165357859495
"SBF2" 3222.45514199176 0.434749088113261 0.10140348578359 4.28731896890684 1.80842529031366e-05 0.000244218388459074 0.000217256152723374
"LZTS1" 817.529853705851 -0.6114262247564 0.142631579400093 -4.28675211568189 1.81304412575002e-05 0.000244659556298078 0.000217647148097937
"ST8SIA1" 25.8620238309543 1.18210592116282 0.275770039997849 4.28656398342633 1.81457954803068e-05 0.000244684288384226 0.000217667685032191
"HEXIM1" 3551.5068728589 -0.406085323999251 0.0947473989335962 -4.28597859751122 1.81936504369819e-05 0.000245146908643056 0.00021807776038438
"GLO1" 12309.6745092286 0.312383971956762 0.0729276456463666 4.28347808554719 1.83994228452669e-05 0.00024755228135806 0.000220214579307037
"PIGN" 1459.70138540227 0.480855528937609 0.112258230110088 4.28347684144005 1.8399525775121e-05 0.00024755228135806 0.000220214579307037
"CCDC146" 72.4095030977576 1.71064779969246 0.399410450919415 4.28293199578196 1.84446557498318e-05 0.000247975104345435 0.000220589233757734
"BTG2" 531.23227041218 0.899355576644324 0.210112682318843 4.2803488429107 1.86600591133681e-05 0.000250684803055315 0.000222998189584026
"NT5DC1" 3198.25044153881 0.383126913421334 0.089531739851462 4.27923007032994 1.87540928281857e-05 0.000251761174939799 0.000223954189356942
"ZNF570" 251.358628576257 0.491913797009547 0.115000155777873 4.27750548407686 1.88999303444525e-05 0.000253530866948268 0.000225526917513385
"MUTYH" 1534.21158144106 -0.375542734810535 0.0878107904060385 -4.27672650563809 1.8966157270244e-05 0.000254230801453582 0.000226148036688694
"ZNF878" 278.975389551234 0.496755142135673 0.116183061453946 4.2756244836308 1.9060226249065e-05 0.000255302630794285 0.000227099962343229
"CDK6" 3078.5762317852 -0.88949147166432 0.208061771798436 -4.27513167832691 1.9102435921882e-05 0.000255678757723651 0.000227433031863959
"GPR143" 340.912748930797 -0.664383783474313 0.155478904344637 -4.27314423313423 1.92735694993236e-05 0.000257778650155033 0.000229299424155264
"DOLK" 848.126441028701 -0.409957622652619 0.0959502530703908 -4.27260595500324 1.93201698817935e-05 0.000258020512310654 0.000229511534098387
"EME1" 724.013418334225 -0.297141196615754 0.0695450155973261 -4.27264548096784 1.93167443509441e-05 0.000258020512310654 0.000229511534098387
"RCC2" 42418.1529941142 -0.342029718734305 0.0800675642215722 -4.27176375426885 1.93932971342436e-05 0.000258806124587959 0.000230208826249793
"WDR74" 3118.97531255612 -0.391531075177528 0.0917091433832379 -4.2692697885246 1.96113943783181e-05 0.000261523797103939 0.000232624673540288
"ME2" 3214.27617033406 0.413607774312783 0.0969076443141556 4.26806138194782 1.97179076854475e-05 0.000262557216685693 0.000233540830893563
"PSMD5-AS1" 661.114497603716 -0.660620354321418 0.154776929915402 -4.26820944621722 1.97048272136199e-05 0.000262557216685693 0.000233540830893563
"CCDC103" 147.310368774633 -0.898100044600858 0.210639244639606 -4.26368811822065 2.01080060003948e-05 0.000267554762193489 0.0002379845161204
"STAM" 2149.30664409942 0.252510805374482 0.059239799944228 4.26251954956315 2.02134808638495e-05 0.000268760580244101 0.000239055503114792
"CSRNP3" 343.752809305135 0.944437055419153 0.221635267388887 4.26122190094422 2.0331223741285e-05 0.000270127624685971 0.000240269884124786
"SGSM2" 2314.85325762017 -0.429912543099773 0.100897353219624 -4.26089019564249 2.03614258458928e-05 0.000270330419741215 0.000240448695740469
"SLITRK4" 419.278578549195 0.821380741895563 0.192852312076282 4.25911793876068 2.05235168501197e-05 0.000272282669296016 0.000242183570877818
"MUL1" 1161.55150563231 -0.358083749190185 0.0840937942679621 -4.25814713567524 2.06128267826122e-05 0.00027326718934663 0.000243057678115148
"FAM86B1" 181.829136665355 -0.604828011059118 0.142092560733807 -4.25657759938739 2.07580009268488e-05 0.000274789162232813 0.00024440822641103
"PCYT1A" 1141.32745064643 -0.454905419629571 0.106870465939087 -4.25660556106166 2.07554061181806e-05 0.000274789162232813 0.00024440822641103
"FADD" 1037.56049981026 -0.448491760489188 0.105369366500118 -4.25637711780954 2.07766144164334e-05 0.00027483451350861 0.000244446981120781
"FLJ10038" 294.19956194167 -0.603156974454342 0.141724052480603 -4.25585469718974 2.08251926645159e-05 0.000275275884921168 0.000244837968879651
"CRHBP" 83.1644852270083 4.43850778747294 1.04381971769472 4.25217852492326 2.117009877436e-05 0.000279540695414812 0.000248628001696873
"RBBP8" 3671.06553518842 -0.501010036190789 0.117826847133119 -4.25208726517782 2.11787297421368e-05 0.000279540695414812 0.000248628001696873
"GPR161" 897.466786285835 -0.310455762127337 0.0730439718313005 -4.25025849969321 2.13523945911702e-05 0.000281627501838058 0.000250482428902595
"RPRM" 441.00407354658 -0.617509038451075 0.145295156715496 -4.25003181393187 2.13740155202198e-05 0.000281707345123014 0.000250551832189263
"MTHFS" 209.853173609358 -0.741124645976099 0.174406428339885 -4.24941129194956 2.14333065835565e-05 0.000282283199371206 0.000251062388571263
"TMCO6" 692.639008528448 -0.404044354645748 0.0951002795395893 -4.24861374332289 2.15097425612463e-05 0.000283083855555137 0.000251772878079328
"C12orf43" 1221.76933519557 -0.376356164560372 0.0885997340326253 -4.24782499258729 2.15855905216507e-05 0.000283875614883569 0.00025247544808095
"PTPN6" 532.984692022795 0.622580820547406 0.146584760353764 4.24724111186514 2.16419016610021e-05 0.000284409478908855 0.000252948644029031
"ANKS1B" 44.9239950809571 0.839398359666684 0.197789487890807 4.2438977350004 2.19670490563736e-05 0.000288472946098793 0.000256560981438788
"PCYT1B" 2188.22428541149 -0.536463913292238 0.126426696022402 -4.24328033690906 2.20275981356595e-05 0.000289058314621389 0.000257079956588377
"FAM114A1" 246.853679445791 0.745000727074417 0.175600677708028 4.24258457768104 2.20960225718057e-05 0.000289746104680722 0.000257690017624699
"C1orf122" 897.95264743404 -0.941168756659519 0.221881060162279 -4.24177149672517 2.21762413657717e-05 0.000290587446600294 0.000258436636047861
"ZDHHC6" 1581.66453221745 -0.515817207921685 0.121714788195043 -4.23791731120715 2.25602822948774e-05 0.000295405838211362 0.000262720250899616
"AK7" 147.163109684204 1.0120588786165 0.238926756046495 4.23585409756098 2.27684588964658e-05 0.000297916147643127 0.000264951125626707
"DPP9" 2105.2520431399 -0.485461769412263 0.114622857304564 -4.23529635212586 2.28250480906824e-05 0.000298440802203026 0.000265416047550107
"MND1" 879.376633111425 0.390971536895799 0.092358105142637 4.23321306009891 2.30376061468206e-05 0.000301002542117593 0.000267692620878642
"STRN" 5204.94392995126 0.38583836503617 0.0911672390042967 4.23220412562878 2.31412233842712e-05 0.000302138223926242 0.000268700930038328
"ATP6V0E1" 2471.41398776652 -0.398979919418825 0.0942860010797351 -4.23159233449108 2.32042699644584e-05 0.000302742948288997 0.000269237034918523
"C17orf97" 61.4124025865924 -0.99291953783481 0.234679203057756 -4.23096518522967 2.32690688756297e-05 0.00030336964724308 0.000269792677937352
"ITGA5" 1213.78061121387 -0.965044022677867 0.228155345296899 -4.22976731674665 2.33933150183455e-05 0.000304769926977668 0.000271036272914077
"MEX3B" 979.232003925322 0.604337449923205 0.142888531298889 4.22943286231332 2.34281181089541e-05 0.00030500375920837 0.000271242522721519
"IPPK" 827.772764536395 -0.353562035735982 0.0835992107869709 -4.22925087937655 2.34470758159045e-05 0.00030503111715644 0.000271265154145715
"TGM1" 55.1377775133424 -1.06988648451099 0.253033999301771 -4.22823212478664 2.35534724009185e-05 0.00030619514121194 0.000272298622234966
"TAC3" 280.983496475165 -0.604229961515488 0.142955995284657 -4.22668500409746 2.37159294274111e-05 0.000308085756581788 0.000273978231777637
"TUBE1" 691.772450552658 -0.831095376875887 0.196653864101724 -4.22618381119622 2.37687859573703e-05 0.000308550897191229 0.000274390034653293
"USP9Y" 3910.01134575091 0.562767379445693 0.133167196880392 4.22602106696861 2.3785973293563e-05 0.000308552668616714 0.000274390034653293
"NUTM2D" 74.2015584832892 -1.15171051933138 0.272683095239705 -4.22362273069754 2.40406356261322e-05 0.000311632766683731 0.000277127384956151
"RBM44" 24.2109988839307 1.33856241602746 0.31695807760592 4.22315287289102 2.40908294469913e-05 0.000312059878076417 0.000277505482308519
"TTC28-AS1" 430.191595984818 0.571081648026715 0.135251813502662 4.22235852693743 2.41759144331751e-05 0.00031293801686891 0.000278284660077111
"BRD3" 3165.32037436172 0.292063169463748 0.0691947956373779 4.220883475028 2.43346709955012e-05 0.000314767838695203 0.000279910123332535
"MYOM1" 40.8006516797521 0.937635463298126 0.222211091013245 4.21957094500849 2.44767691641292e-05 0.000316375990852627 0.000281336712314182
"PPFIA4" 132.55108260942 1.39716391416817 0.331127586011551 4.21941261674113 2.44939634827879e-05 0.000316375990852627 0.000281336712314182
"CYB561D1" 412.412134096787 -0.441802696672355 0.104715428385101 -4.21907930364936 2.4530198574427e-05 0.000316618026678196 0.000281550207234826
"UHRF1BP1" 3630.7223906536 -0.837805803339739 0.198641936104626 -4.21766833212127 2.46841535601044e-05 0.000318378077564968 0.000283113577209134
"EMILIN3" 121.104425885431 0.835493176897655 0.198143587616826 4.216604670111 2.48008198391039e-05 0.000319149987914323 0.000283793028278074
"ITGA1" 206.903794265454 0.694257801443665 0.164653414341473 4.21647983566166 2.48145464741076e-05 0.000319149987914323 0.000283793028278074
"SRSF8" 1465.41867138943 -0.628319980111167 0.149012419650314 -4.21656115366517 2.48056040310248e-05 0.000319149987914323 0.000283793028278074
"TRAF6" 816.001683033322 0.280509245658075 0.066523574493242 4.2166893134489 2.47915166764897e-05 0.000319149987914323 0.000283793028278074
"SEC23A" 4099.3409573502 0.33767841993281 0.0801164301375653 4.21484606032737 2.49948618701414e-05 0.000321240781535568 0.000285650448621946
"NISCH" 5086.13610570522 -0.346066289076277 0.0821108940121175 -4.21462088849266 2.50198109926635e-05 0.000321333214849708 0.00028573089805079
"TST" 530.810119935123 -0.609188309819728 0.14456938991505 -4.2138125517282 2.51095703121244e-05 0.000322028904584127 0.000286346021986871
"ZBTB18" 905.457405072333 0.455549002799042 0.108108357624306 4.2138185502933 2.51089030928452e-05 0.000322028904584127 0.000286346021986871
"NUMB" 2619.11217806883 0.260889771255533 0.0619277966455724 4.21280564442924 2.52218077589274e-05 0.000323239258644157 0.000287420514989948
"FGF2" 12031.1167279132 0.621227727512426 0.147541061183311 4.21054127257895 2.54759574713646e-05 0.000326265340694843 0.000290109511419094
"HLF" 23.1772547513282 -1.80299280206363 0.428295007390386 -4.20969838768216 2.55711822643211e-05 0.0003272532632639 0.000290986192471454
"GDAP1L1" 356.134341493784 -0.543982715314415 0.129276975445533 -4.20788553754186 2.57771370940737e-05 0.00032959877299393 0.000293068223639512
"LOC54944" 275.335887333199 -0.872510354815267 0.207357196048777 -4.20776501342169 2.57908854199495e-05 0.00032959877299393 0.000293068223639512
"SCMH1" 580.372585730482 0.502086513194666 0.119351235457272 4.20679778697735 2.59014709033361e-05 0.000330778417407741 0.000294115350029768
"C1orf131" 601.173786222011 -0.541467172912078 0.128770957126447 -4.20488582981007 2.61213980854221e-05 0.000333127334983646 0.000296200350865234
"LIPE" 383.743377228583 -0.856395607323781 0.203667136503703 -4.2048787154633 2.61222197359524e-05 0.000333127334983646 0.000296200350865234
"MMP19" 116.064314290147 -0.976219255027038 0.232225388956938 -4.20375764860086 2.62520016137757e-05 0.000334546634649919 0.000297460535331092
"FBXO33" 982.799840009882 0.348514652660299 0.0829334408359627 4.2023416506936 2.64168031495214e-05 0.00033640990133268 0.000299115455959875
"SLC35G1" 275.711917573301 -0.628548747990335 0.149614533818347 -4.20112092020072 2.65596676720194e-05 0.000337991382695403 0.000300519814212339
"CCNJL" 2311.13381120474 -0.274205427652531 0.0652790247972619 -4.20051354174078 2.66310238243337e-05 0.000338661283995181 0.000301113645707597
"CABP1" 40.4040742908119 0.985275306358117 0.234569671414066 4.20035250259994 2.66499736096726e-05 0.000338664271376851 0.000301114503518921
"PLCB1" 1003.1082286192 0.815655101372161 0.194236781084199 4.19928242642461 2.67762176004704e-05 0.000340029778033763 0.000302326805094059
"SRGAP2D" 181.22098980994 0.690204306781545 0.16438406625974 4.1987299772167 2.68416160855419e-05 0.000340621237506287 0.0003028508790868
"FAM227B" 204.443704155712 0.613667974815308 0.146172388310885 4.1982482595149 2.68987653723091e-05 0.000341107258708693 0.000303281203356763
"IKBKE" 396.879740376485 -0.63286899612668 0.150843242773396 -4.19554091048949 2.72221143406033e-05 0.000344965953156552 0.000306710178100272
"ANAPC1" 7603.18946793272 0.28025575202976 0.0668079234637022 4.194947807082 2.72934427943591e-05 0.000345627810221639 0.000307296814637407
"SEMA4D" 2269.35335703306 0.391794986718498 0.0934040255151435 4.19462635103427 2.7332176319309e-05 0.000345876267604347 0.000307515896331633
"C6orf141" 213.876264029082 -0.925576809698126 0.220666960435617 -4.19445125754644 2.73532960161507e-05 0.000345901638510316 0.000307536634701669
"DMD" 433.473824389523 0.409687731625284 0.0976883895985129 4.1938221451807 2.74293073719616e-05 0.000346551568756574 0.000308110842655009
"SNAI1" 202.172717363099 0.536343479220704 0.127892391306177 4.19370905292314 2.74429928176487e-05 0.000346551568756574 0.000308110842655009
"RHPN2" 1998.42540931209 0.424081853370264 0.101131502026495 4.19337046194725 2.74840049926984e-05 0.000346827443757232 0.000308354300740865
"GUCY1B3" 91.5208079591504 0.880007378471244 0.209901934836701 4.19246911256854 2.75934660961554e-05 0.000347966106255071 0.00030936483351937
"EXOG" 658.176530384288 -0.456419490557876 0.108952390749181 -4.18916452791383 2.79983355685755e-05 0.00035243208065506 0.000313329867108957
"GNG12" 2150.56452545041 0.531123516602553 0.126786959981897 4.18910207073652 2.80060417761923e-05 0.00035243208065506 0.000313329867108957
"THAP1" 928.106315151677 0.45402964926233 0.108380308646366 4.18922639114992 2.79907046310682e-05 0.00035243208065506 0.000313329867108957
"CEND1" 126.7521957688 -1.18850536795207 0.283760913568834 -4.18840407935102 2.80922999535506e-05 0.000352799567766156 0.000313651086680367
"LINC00654" 12.6345375121568 -3.9298854864156 0.938222485521335 -4.18864986403721 2.80618969694445e-05 0.000352799567766156 0.000313651086680367
"TMEM47" 2760.54980173323 0.621607071641402 0.148411847876313 4.1883925073115 2.80937321590977e-05 0.000352799567766156 0.000313651086680367
"GPX8" 3529.84293518189 -0.500621946927941 0.11954190304234 -4.18783651746473 2.81626257110353e-05 0.000353419469394518 0.000314200371044655
"SUMO3" 6103.54922487827 -0.297414982702782 0.0710248298551484 -4.18747898881765 2.82070124510401e-05 0.000353731183169801 0.000314475665020191
"CTBP1" 3560.01832934244 -0.466142252333484 0.111336980893634 -4.18676928898238 2.82953179259703e-05 0.000354592848468392 0.000315239875831655
"LOC100131257" 56.8010614017088 -3.17975388710041 0.759516864802953 -4.18654809979151 2.83228934026312e-05 0.000354692788244992 0.000315326895565651
"MUM1" 2075.32862281091 -0.399396461804548 0.0954059055980648 -4.1862865752479 2.83555304167786e-05 0.00035485593251869 0.000315470106184997
"GABRA1" 42.8375499984751 1.07966787396889 0.257980883340655 4.1850692965619 2.85079120494938e-05 0.000356516362437899 0.000316944410339808
"SLCO6A1" 14.5365186896685 1.4930644116038 0.356826449527348 4.18428738559463 2.86062036739165e-05 0.000357498523261874 0.000317815719647398
"CCT4" 21917.1032517797 0.27481484253318 0.065687319649716 4.18368178209518 2.86825535310325e-05 0.000358205306209499 0.000318442212271463
"PSAT1" 32166.9634009312 -1.10768745296814 0.264780607000689 -4.1834160949909 2.87161104285335e-05 0.000358377058148098 0.000318593063822548
"PGAP3" 1130.37898261768 -0.433656080943296 0.103688152980548 -4.18231078939802 2.88561140945936e-05 0.000359876113477441 0.000319923866758267
"TELO2" 2628.3137235516 -0.52854868063916 0.12639032531996 -4.18187609930687 2.89113517349028e-05 0.000360316681125896 0.000320313684429611
"KIAA2018" 1420.10556833632 0.517720341095435 0.123851416014701 4.1801729665649 2.91287448857439e-05 0.000362776164798638 0.000322498262253406
"CNGA1" 111.259715912819 1.58535180186032 0.379286553828742 4.17982600716226 2.91732219626927e-05 0.000363080209516428 0.000322766701243273
"DDX25" 1392.66167202866 -0.408861823329618 0.0978638244916087 -4.17786475700912 2.94258528760938e-05 0.000365549418752325 0.000324956181289585
"POLE3" 4674.10215772218 -0.298620210200937 0.0714766526640048 -4.1778706622522 2.94250891031739e-05 0.000365549418752325 0.000324956181289585
"UBA3" 3930.60505739847 0.312611312705493 0.0748265000568337 4.17781551279363 2.94322227631597e-05 0.000365549418752325 0.000324956181289585
"RAB15" 5109.54584676049 -0.397730913799227 0.0952987247878578 -4.17351769065752 2.99932359915179e-05 0.000372006578822829 0.000330921221997702
"NCDN" 3168.54564381967 -0.70111762365961 0.168051099843137 -4.17205019374494 3.01871114396036e-05 0.000374154773021278 0.000332830114656141
"HIC2" 2418.44304266961 0.30892620780823 0.0740608672028536 4.17124750864822 3.02936598858838e-05 0.000375218391030085 0.000333774205676374
"GPBP1L1" 5656.62192377204 0.26043471925616 0.0624702616951074 4.16893914303158 3.06020678360017e-05 0.000378779083146571 0.000336939537788524
"B4GALT4" 2515.61461762437 0.454572071521637 0.109102471545498 4.16646905503027 3.09353863116945e-05 0.000382381660311765 0.000340140009108735
"UNC5B" 4438.16050975583 -0.33388739970752 0.0801365073026881 -4.16648305430103 3.09334875388449e-05 0.000382381660311765 0.000340140009108735
"HAX1" 3063.10644328377 -0.650164283118801 0.156123002607049 -4.16443619621653 3.1212289326437e-05 0.000385541015461572 0.000342948253384281
"BUB1" 12004.4448987331 0.321990755050248 0.0773397996297574 4.16332543647241 3.13645832793799e-05 0.000386667221452861 0.000343943748399317
"FAM50B" 115.581976057069 -0.685441826940474 0.164638919311263 -4.16330373041743 3.13675663733864e-05 0.000386667221452861 0.000343943748399317
"HIAT1" 3551.80200695853 0.301613187584463 0.0724403718345411 4.1636062867453 3.13260099271899e-05 0.000386667221452861 0.000343943748399317
"SLC16A9" 975.93402471782 -1.4518051932398 0.348742877656556 -4.16296729268132 3.14138379768919e-05 0.000386974004104722 0.000344214540579212
"KIAA1024" 45.7365013388846 1.07674117318772 0.258693870168264 4.16222144145651 3.1516649200093e-05 0.00038797638362237 0.000345104064061965
"FSTL5" 19.7753260744198 1.21236597439262 0.291297464810349 4.16195168461881 3.15539122661086e-05 0.000388155629678077 0.00034525931746023
"ZNF281" 9253.22148216382 0.333792842994385 0.0802038526705834 4.16180559761079 3.15741095759355e-05 0.000388155629678077 0.00034525931746023
"ZNF133" 653.695540695441 -0.52355923799163 0.125810314533062 -4.16149693238419 3.16168245972637e-05 0.000388416875704062 0.000345489602482702
"CPT2" 1142.74738365036 -0.345286261599166 0.0830080227175915 -4.15967337005355 3.18703030898437e-05 0.000391265267784132 0.000348021092057061
"SPATA7" 268.317448313764 0.566433464845109 0.136189607471094 4.15915336979976 3.19429371252088e-05 0.000391891112012053 0.000348575662719276
"NEDD1" 1729.77853402488 0.476547109767766 0.114639375075754 4.15692347810567 3.22561972231438e-05 0.000395466222865861 0.000351753499998658
"MRPL42" 5413.36448509079 0.479443048782003 0.115427845551828 4.15361688932097 3.27260918846541e-05 0.000400955557714761 0.000356633927546292
"TIMP4" 512.923782494731 -0.90235389405957 0.217266352940747 -4.15321508298922 3.2783633133931e-05 0.000401388785650619 0.000357017121514495
"ATXN7L3" 5776.84555651854 -0.296406066084216 0.0713853020175474 -4.15220021078507 3.29293976184567e-05 0.000402628634664589 0.000358115616635895
"FEM1C" 1613.49002516011 0.471206837502306 0.1134809825358 4.15229782975886 3.29153500425479e-05 0.000402628634664589 0.000358115616635895
"SUCLA2" 3095.66820094432 0.414958190432652 0.100002502631472 4.14947805818273 3.33234226429776e-05 0.00040717127356335 0.000362153872510943
"HLA-DOA" 1255.22530428156 0.336761151657126 0.0811761778304373 4.14852190208512 3.34628836870287e-05 0.000408599421862666 0.00036342195122046
"TOP3A" 2155.06935131429 -0.298131318700974 0.0718864373713473 -4.14725405240077 3.36486622157244e-05 0.000410590823638401 0.000365190991149433
"COA7" 2874.82098427294 -0.292676118761932 0.0706215474831573 -4.14428923172114 3.40869301439247e-05 0.000415658415016483 0.000369696045898147
"HYDIN" 310.015468867042 -0.735062252326782 0.177402469298639 -4.14347249636859 3.42086114260333e-05 0.000416584310055991 0.000370515150951471
"LRRC14" 1213.7600278691 -0.479137135008363 0.115636669563659 -4.14347055148104 3.42089016767906e-05 0.000416584310055991 0.000370515150951471
"SEMA4G" 421.796653382458 0.541261924045657 0.130661863110588 4.14246292805079 3.43595921225393e-05 0.000418137981875905 0.000371894798319533
"ARHGAP29" 162.31619824668 1.01545689150639 0.245303403611603 4.1395956050989 3.47918584378197e-05 0.000423113891324452 0.000376318175943712
"SCN2A" 91.2153674979063 -1.28049627446054 0.309376762604795 -4.13895427594307 3.48892469749356e-05 0.000424013306419365 0.000377115884985178
"VCPIP1" 1660.14962547748 0.525341789205933 0.126981148521491 4.13716362879661 3.51625367014283e-05 0.000427047828287951 0.000379812532521725
"ELP6" 1592.99264180567 -0.30697335342647 0.0742087216955012 -4.13662095792549 3.52457600721319e-05 0.000427771478380482 0.00038045389458105
"COMMD7" 2802.16929937044 -0.393777649261631 0.0952095270014888 -4.13590595041475 3.53556984090891e-05 0.000428818175878604 0.000381382564177558
"ACVR1C" 80.6974490446349 1.13300764272592 0.27402112857683 4.13474555268921 3.55348125723525e-05 0.000430701921171661 0.000383055675526562
"CCDC97" 2217.37043703336 -0.377534864458828 0.0913546167039399 -4.13263038125741 3.58635206202934e-05 0.000434395093135763 0.000386338020240487
"ZNF445" 3170.01620576906 -0.483642571581708 0.117044423899477 -4.13212825924182 3.59419758249915e-05 0.000435054176942506 0.000386921917889281
"IQCB1" 2511.65605398931 0.291854308697063 0.0706435233933396 4.13136682144282 3.60612594347407e-05 0.000436206250488681 0.000387944256926401
"TFB2M" 1477.20300924732 -0.352045970432247 0.0852269017785344 -4.13069069842586 3.61674929836342e-05 0.000437199033421406 0.000388824921200067
"AKT1" 1758.76938001811 0.428631494110782 0.103790187265178 4.12978823340642 3.63097528426443e-05 0.000438625692550395 0.000390091445691278
"DGCR6L" 1174.32880338046 -0.526388791448473 0.127478778230081 -4.12922683098214 3.63985172622962e-05 0.000439111712252341 0.000390519128717333
"MGA" 5400.49076565014 -0.673321630339001 0.163061944178454 -4.12923833167427 3.63966968003421e-05 0.000439111712252341 0.000390519128717333
"CES3" 115.696961924092 -0.926656004729439 0.224449591399331 -4.12857069131737 3.65025218898842e-05 0.000440073042051528 0.000391371797198396
"PCYOX1" 3996.8221381513 0.351728925899723 0.0852228665921089 4.1271660994831 3.67261128988431e-05 0.000442473860863824 0.000393504637466852
"MCF2L2" 205.141189235486 0.495175694690485 0.11999258561277 4.1267190981989 3.67975414681942e-05 0.000443039461349596 0.000394005353411792
"CITED2" 2635.03991531892 0.500733582804043 0.121464422310221 4.12247120004543 3.74829485766755e-05 0.000450691985012305 0.000401075091611188
"EIF2B1" 2489.58359632601 -0.190923146550389 0.0463376785209401 -4.12025704878829 3.78449942952015e-05 0.000453689573546427 0.000403727621119025
"LIME1" 136.622358109708 -0.954245712448013 0.231599467343049 -4.12024139517802 3.78475656648118e-05 0.000453689573546427 0.000403727621119025
"RMST" 445.896847528481 -1.12137755086738 0.272129225584814 -4.12075383839243 3.77634743154863e-05 0.000453689573546427 0.000403727621119025
"SNIP1" 982.649299896506 0.310550917641667 0.0753743705056622 4.1201129184666 3.78686764000338e-05 0.000453689573546427 0.000403727621119025
"ZNF35" 953.576151786795 0.414543032649173 0.100602262635356 4.1206134115664 3.77865005388528e-05 0.000453689573546427 0.000403727621119025
"ZNF410" 1059.1392161457 -0.251367251627187 0.0610110580114992 -4.12002774283655 3.78826782509202e-05 0.000453689573546427 0.000403727621119025
"KIAA0753" 1757.34742622471 -0.378425383287557 0.0918732262488038 -4.11899525834365 3.8052797633268e-05 0.000455425546277525 0.000405269915514792
"APIP" 1085.93133282452 0.356417583421074 0.0865367254901432 4.11868581116662 3.81039253995069e-05 0.000455529479136956 0.000405357397862091
"ITGA2" 427.25036506753 0.66686648827888 0.161914323420731 4.11863801910868 3.81118275537882e-05 0.000455529479136956 0.000405357397862091
"BCL7B" 1745.99324730304 -0.387685850901839 0.0941539800946372 -4.11757262424981 3.82883891371612e-05 0.000457337749060112 0.000406963997531159
"DENND4B" 3298.75446053644 -0.436941673968853 0.106147044166751 -4.11638098261541 3.84867926757182e-05 0.000459251651113459 0.000408662066417852
"SFMBT1" 1238.1609487489 -0.521588737122133 0.126712831724534 -4.11630558660415 3.84993785775374e-05 0.000459251651113459 0.000408662066417852
"SERPINH1" 19392.4464794751 -0.298357612800113 0.0724886172010579 -4.11592363491463 3.85631980536632e-05 0.000459709902489518 0.000409067328289989
"TMEM144" 93.4626880898281 0.720899655483932 0.175168323233479 4.11546815187047 3.86394350005151e-05 0.000460315481085794 0.00040960368504865
"GUCA1B" 65.5497230687964 0.749951197713424 0.182299047567547 4.11385143104242 3.89111919933178e-05 0.000463247980467815 0.000412210595658295
"CDC42EP1" 641.113183655104 -0.99144392482124 0.241065008350742 -4.11276581202826 3.90946923155161e-05 0.000465126595753833 0.000413879708826638
"SLC39A9" 2498.99302653777 0.310938719923389 0.0756155188576466 4.11210191533249 3.92073140404033e-05 0.000465853942793918 0.000414521860967922
"ZNF430" 986.144257949783 0.458509300590826 0.111499528245782 4.11220843535876 3.91892235420351e-05 0.000465853942793918 0.000414521860967922
"YBX3" 8210.17205132796 -0.287461026836501 0.0699551013039996 -4.10922179338 3.96994656887781e-05 0.000471392080776987 0.000419447202383289
"BAMBI" 880.545349458793 0.941768503205082 0.229205798728144 4.10883367013804 3.97662342613226e-05 0.000471875262421569 0.000419874587296586
"ZNF44" 390.864449750792 -0.671541616206637 0.163465589402996 -4.10815278407657 3.98836241663702e-05 0.000472958101516799 0.000420835542295152
"RFX4" 16.0501996021009 -2.19628553520627 0.534688682522139 -4.107596825963 3.99797193676459e-05 0.00047378716547277 0.000421570682611648
"NR4A2" 24.3562816363743 1.49332276253033 0.363654960299748 4.10642759086644 4.01825345718919e-05 0.000475256957916964 0.000422870815672799
"SNX22" 144.629483581031 0.755556442832875 0.18398837026526 4.10654456987457 4.01621995529215e-05 0.000475256957916964 0.000422870815672799
"ZCCHC8" 2440.34067367121 -0.576302409288119 0.140334464515444 -4.10663489740752 4.01465041693243e-05 0.000475256957916964 0.000422870815672799
"TFDP1" 4725.96037348034 -0.323027060730031 0.0787025905686266 -4.10440188049922 4.05362268548006e-05 0.000479127081100243 0.000426311775373427
"F13A1" 63.7772738448136 -0.965586029848805 0.235286367515271 -4.10387580056517 4.06285633503645e-05 0.000479591965028178 0.000426720276294743
"TCEA2" 698.780090158255 -0.736327388806861 0.17941814894319 -4.10397383511079 4.0611341406094e-05 0.000479591965028178 0.000426720276294743
"ZCCHC4" 520.612524248685 0.559839133486412 0.136430027702418 4.1034891139034 4.06965610499977e-05 0.000480081465945735 0.000427153246705042
"PEX11A" 104.89208461624 0.613016206386561 0.149423428783527 4.1025441015321 4.0863193400686e-05 0.000481733125588804 0.000428620241626919
"LOC100129534" 71.4639505967782 -1.22583895353596 0.298968675091849 -4.10022539371178 4.12747943795164e-05 0.000486268671283677 0.00043265313372589
"ZNF579" 455.901230115183 -1.23563520489583 0.30137514549288 -4.09999040523075 4.13167267487921e-05 0.000486445990400873 0.00043280831158912
"DDX3Y" 6838.45938646812 0.304838688390498 0.0743612879651719 4.09942722526906 4.14173876219013e-05 0.000487314074386167 0.000433578085380455
"DDX46" 8275.80110270985 0.388639072145361 0.0948406861081988 4.09780958039446 4.17078156611668e-05 0.000490412366604596 0.000436332125284102
"C2orf80" 26.0229089251362 -1.67392494265179 0.408552717161307 -4.09720673082901 4.1816543222002e-05 0.000491371536458018 0.000437182916490052
"CECR6" 387.269214728737 -0.470842245511548 0.114967260187925 -4.0954463448282 4.21355807677895e-05 0.000493998678818294 0.000439654058580323
"PHLDB3" 110.134098522785 0.709446181031093 0.173221727971899 4.09559579700177 4.21084058623789e-05 0.000493998678818294 0.000439654058580323
"STYK1" 101.234130601366 -1.11048061871359 0.271142494227899 -4.09556097754349 4.21147356022477e-05 0.000493998678818294 0.000439654058580323
"ZNF613" 1211.31100631328 0.3114207710935 0.0761270927906613 4.09080078691384 4.29886277154502e-05 0.000503183833854325 0.000448261808217185
"MUM1L1" 51.0920065923819 0.930667702305545 0.227543755525966 4.09006039367818 4.31260879295517e-05 0.000504466507545681 0.000449401441429176
"PLEKHF2" 660.877837709008 0.552091401929303 0.135036056429706 4.08847397151809 4.34220256639923e-05 0.000507600113963569 0.000452189946111836
"CD40" 293.011349753076 0.581583218858394 0.14227971741321 4.08760454007196 4.35850291244808e-05 0.000509176686272824 0.00045359135985125
"F2RL2" 30.3218690480827 -2.47889965522543 0.606876406625381 -4.08468615382445 4.413643088201e-05 0.000515285711768292 0.000459030390020592
"STAR" 119.693079544709 -0.763676120735405 0.18703419976369 -4.08308278218785 4.44421826006541e-05 0.000518520784230456 0.000461909173427254
"PRPF40A" 12796.9666388883 0.40314601306929 0.098741525301947 4.08284165994488 4.44883363293173e-05 0.000518724828746988 0.000462087837108026
"CLDN19" 399.686082039407 0.828616646477386 0.20299511527059 4.08195362421825 4.46587095015302e-05 0.000520376050959234 0.000463555661280034
"MRPL54" 1015.28881214087 -0.450979433542348 0.110485634091515 -4.08179250859712 4.46896864189903e-05 0.000520401908261293 0.000463575589810514
"KIDINS220" 3368.69920651683 0.232667386454801 0.0570127850889236 4.08096861242451 4.48484117526505e-05 0.000521578958275041 0.000464617896819342
"TTC17" 4109.02601165105 0.609765483135597 0.14941312457066 4.0810704206057 4.4828769278851e-05 0.000521578958275041 0.000464617896819342
"TMEM56" 167.525127208354 0.812774977408546 0.199203500449359 4.08012397159239 4.50116885423861e-05 0.000523141628685304 0.000466006800133178
"BMPER" 66.2798071717334 1.55344723342832 0.380813511419809 4.07928602017433 4.51742291855781e-05 0.000524693742838396 0.000467386285620436
"ENTPD1" 237.429691372176 0.668512981068879 0.16395773213492 4.0773495239539 4.55519910433478e-05 0.00052874203330367 0.000470989283931025
"CALML4" 396.204262811588 0.777634718594557 0.19079671367358 4.07572386139183 4.58714282393802e-05 0.000531767690851906 0.000473678165780629
"NRROS" 167.412326245323 -0.472352189663164 0.1158903471281 -4.07585447251313 4.58456853193423e-05 0.000531767690851906 0.000473678165780629
"CCNE2" 546.491493807401 0.701499711553652 0.17216819629028 4.07450229873411 4.6112857804355e-05 0.000534224247648917 0.000475863216953868
"TOMM5" 3333.94788446358 -0.313646425454538 0.0770072137546234 -4.07294862600722 4.64216667639009e-05 0.000537457761842323 0.000478740317744845
"PAQR3" 2005.10996203133 0.540906172546495 0.13295202054751 4.068431380877 4.73306950534287e-05 0.000547631878316397 0.000487799682740569
"UNG" 10824.5574522923 -0.329153986529635 0.0809102471355762 -4.0681372036609 4.73904754507162e-05 0.000547973190898505 0.00048810048117542
"FANCL" 1633.29228938726 0.688994467002921 0.169446833655991 4.06613952079926 4.77983266909092e-05 0.000552336219539396 0.00049198355098501
"SRCAP" 8306.82457288816 -0.358611486772875 0.0882029642230451 -4.06575323099152 4.78775754648671e-05 0.000552898918705957 0.000492481520932617
"ING1" 1413.95995102024 0.244567203176801 0.0601605927236737 4.06523925553947 4.79832125770771e-05 0.000553765443108921 0.000493250111762041
"NRXN1" 892.299870429548 0.563530168799594 0.138663258567454 4.0640193705347 4.82348202541644e-05 0.000556314408744015 0.000495517271303889
"ANKDD1A" 164.012621510526 0.547812880722666 0.134828313584695 4.06304036710024 4.84376490390793e-05 0.000558297896185465 0.000497280728937884
"FLVCR1-AS1" 431.144393444699 0.514345395775098 0.126644628633434 4.06132815363091 4.87943285236718e-05 0.000562051030531104 0.000500620396956051
"GPR155" 36.8711628485674 0.985499715554437 0.242676840364005 4.06095494764242 4.88724026867982e-05 0.000562592238562532 0.000501099172535462
"HPS4" 1538.98611836382 0.336756827459812 0.0829347034140734 4.06050559774072 4.89665631854014e-05 0.000563035791922905 0.000501487691813539
"PCDHGB7" 310.906924087227 -0.414412282963569 0.102060072005755 -4.06047413860535 4.89731618306063e-05 0.000563035791922905 0.000501487691813539
"THSD7A" 32.3588307746406 1.04717298716309 0.257990813371567 4.05895455531171 4.92929045126604e-05 0.000566204532490436 0.00050430347007879
"TRIM54" 845.945004926219 -0.36222850781829 0.0892437459793478 -4.05886713789575 4.9311358488336e-05 0.000566204532490436 0.00050430347007879
"GFRA2" 77.9667541470572 -0.801535796310939 0.197511079741567 -4.05818143144024 4.94563397020663e-05 0.000567465483455165 0.000505419995822641
"RP9" 398.766575774341 -0.370946692927939 0.0914100544481677 -4.05805132889706 4.94838932853808e-05 0.000567465483455165 0.000505419995822641
"CASC10" 424.791113656575 -0.569967228685905 0.140507798441189 -4.05648109933535 4.98175918398602e-05 0.000570569077173488 0.00050817765998282
"COG1" 913.030979154698 -0.390651826970643 0.0963030021303221 -4.05648648878042 4.98164428582838e-05 0.000570569077173488 0.00050817765998282
"PPP1R17" 524.113441529126 -0.747803232314692 0.184374090299103 -4.05590194968045 4.99412078682383e-05 0.000571623085125643 0.000509113118421645
"FOXP1" 923.47821145349 -0.433441865194095 0.106881021616705 -4.05536790945447 5.00554531732152e-05 0.000572568571822062 0.000509951915661223
"ZNF597" 175.96304892849 0.450621376020212 0.111132622277345 4.05480737146316 5.0175633491095e-05 0.000573580709826188 0.000510850068102699
"GAS8" 999.726483003783 -0.614163373230239 0.151485394286878 -4.05427451353598 5.02901326889457e-05 0.000574526667385834 0.000511689270994541
"VASH2" 7794.29512869552 0.531209251173454 0.131031627446001 4.0540536779364 5.03376578478282e-05 0.000574706786381261 0.000511846394712716
"BCRP2" 83.3347826109584 0.675490937982352 0.166756529157649 4.05076155874985 5.10512088415016e-05 0.000582118887962075 0.000518441111303193
"CARM1" 7869.91711274095 -0.413491055733293 0.102074525464753 -4.05087414171789 5.10266495132858e-05 0.000582118887962075 0.000518441111303193
"ZNF765" 1102.41978641009 0.321476447428089 0.0794418458902888 4.04668904436153 5.19471745611876e-05 0.00059196226124638 0.000527204340298465
"SEC14L1P1" 23.4093866432736 -2.11784014528363 0.523480828998654 -4.04568807101258 5.21696622570161e-05 0.000594123479045288 0.000529125741670969
"EFTUD1" 2745.48032458333 0.50128732836566 0.12393559524142 4.04474055568282 5.2381099492732e-05 0.000595849658595987 0.000530656290124817
"SNHG11" 211.229512862151 -0.489646739364296 0.121058440427046 -4.04471375673615 5.2387091447072e-05 0.000595849658595987 0.000530656290124817
"MAVS" 3349.94049874851 0.326213936905379 0.0806834951575107 4.04313095594759 5.27421429027903e-05 0.000599387086213068 0.00053379647331079
"NDUFAF6" 523.255402356112 -0.371410271174448 0.0918676269274036 -4.04288522079651 5.27974699062572e-05 0.000599387086213068 0.00053379647331079
"VWA7" 75.3238065097822 -1.14306672737521 0.282731718598683 -4.04293771155442 5.27856470517512e-05 0.000599387086213068 0.00053379647331079
"CEP128" 636.844678798176 0.376103243132966 0.0930504732843782 4.04192724505044 5.30136826607372e-05 0.000601464326914546 0.000535642997574035
"GPALPP1" 679.061558030332 0.351861985406932 0.0870570264831547 4.04174136909002 5.30557314770827e-05 0.00060156423358978 0.000535728569610998
"KLHDC7A" 511.990099200926 0.985168135831183 0.243868927173848 4.03974441208282 5.35094807230276e-05 0.000606302503513593 0.000539941436283048
"LARP1" 30478.6510500097 -0.344076823170257 0.0851757977243387 -4.03960787410317 5.35406388491778e-05 0.000606302503513593 0.000539941436283048
"FMNL2" 3378.26913112893 0.474165815113149 0.117473353445353 4.03636911015507 5.42847884738127e-05 0.000614344923215831 0.000547100136014661
"ZNF529" 1340.0225180364 0.456787824057957 0.113176897631952 4.03605182343322 5.43582140536996e-05 0.000614791400947342 0.000547494284730255
"ARRDC3" 1448.24405022838 -1.55163056631993 0.384500092028868 -4.03544914159198 5.44979441404829e-05 0.000615986756506045 0.000548555331745908
"PPARA" 350.799305504019 0.698631733263274 0.17315359508946 4.03475153318258 5.46601075937105e-05 0.000617434024354422 0.000549840704003819
"MSH6" 18350.7633908054 0.218336349081294 0.0541268959431559 4.03378662819665 5.48851594048744e-05 0.000619589422701564 0.000551756668648624
"SPATA5L1" 612.602088990959 -0.470399177472162 0.116637403826066 -4.03300452549199 5.50682187597105e-05 0.00062126838321429 0.000553248338849132
"ANTXR1" 3055.13079154502 0.362547072823633 0.0899044793223117 4.03258075188762 5.51676488878671e-05 0.000622002351573111 0.000553898470961002
"FYN" 3028.78448640425 -0.357522127647863 0.0886806568938814 -4.0315683280931 5.54058831683854e-05 0.000624299415825094 0.000555940540923535
"KLF5" 107.957402606842 1.21153118787024 0.300623951240397 4.03005543261399 5.57637009269819e-05 0.000627940219025927 0.000559179185788227
"DBNL" 1470.79818771153 -0.430541330660879 0.106860607891407 -4.02899945224343 5.60147488389498e-05 0.000630374934695048 0.000561343783276762
"MIDN" 9975.60209514544 -0.474270612846566 0.117743687826374 -4.02799183210509 5.62552975312376e-05 0.000632688542029382 0.000563400512751641
"TP53I3" 1723.86429921091 -0.468655704951082 0.116393729485279 -4.02646866823144 5.66207801048722e-05 0.000636403501104203 0.000566705097737222
"OTUD5" 2554.84593553171 -0.337704981269394 0.0838878764948313 -4.02567087617484 5.68131064045731e-05 0.000637772936412627 0.000567917480938947
"ZNF704" 351.383889207092 0.421177445272664 0.104619531132281 4.02580130798069 5.67816205329521e-05 0.000637772936412627 0.000567917480938947
"CDK2AP1" 7487.55939769068 -0.362272104639871 0.0900340296521031 -4.02372420783244 5.72849963640698e-05 0.000642671602110482 0.000572276037565667
"ZNF709" 185.694842665134 0.535288309887384 0.133060895813025 4.02288220454762 5.7490253588508e-05 0.000644574739118737 0.00057396715003195
"ZNF438" 79.5408589924109 0.894135575011078 0.222323916046037 4.02176963645211 5.77625355154051e-05 0.000647226527979425 0.000576324885311303
"ZNF420" 643.84878655274 0.393678667876359 0.0979030374477524 4.02110780359039 5.79250866396648e-05 0.000648646267222385 0.000577585520155758
"TACSTD2" 44.9961141021905 -1.23642297187792 0.307494436281974 -4.02096046623788 5.79613327130664e-05 0.000648650758673871 0.000577585947597915
"ZCCHC24" 286.655799592011 0.533213037849693 0.132627133619008 4.02039178032325 5.81014351955973e-05 0.000649816793139388 0.000578620659869263
"PSTK" 251.338361707514 -0.513743019337921 0.127797647608678 -4.01997242477441 5.82049537735732e-05 0.000650572478991094 0.000579289976608601
"ANKLE1" 363.643866863101 0.559576643089564 0.139236418830158 4.01889568685431 5.84715488391788e-05 0.000653148856662827 0.000581580480162256
"PPP1R13B" 486.061153073916 -0.641901277618636 0.159730779685459 -4.0186448653332 5.85338168805753e-05 0.000653441055071493 0.00058183708069327
"AKAP5" 268.085725192168 0.641002248127811 0.159524410382562 4.01820791307485 5.86424430842575e-05 0.000654250092510927 0.000582553883540625
"CXXC4" 139.855809057552 0.650426219879037 0.161877913996497 4.01800470379864 5.8693025862364e-05 0.000654410964883142 0.000582693549849505
"FLVCR2" 363.274106353743 -0.652762363108532 0.162467855208214 -4.01779393389523 5.87455342814074e-05 0.000654593096278539 0.000582852147963665
"AES" 5590.59145599267 -0.361116795592383 0.0899261922276998 -4.01570206239811 5.92690928185763e-05 0.000660020617627665 0.000587681234821359
"PARD6B" 489.551587445179 0.72272551860078 0.180027712380342 4.01452370329457 5.95659577412839e-05 0.000662918555526614 0.000590257943977915
"TMEM173" 28.4880780506915 -1.55969300010123 0.388795853750254 -4.01159885080235 6.03089147877304e-05 0.000670774506452839 0.00059724917847514
"HMBOX1" 350.543914267067 0.560408626054146 0.139705510832619 4.01135662232803 6.03708363548194e-05 0.000671050770686003 0.000597491515635725
"PRMT6" 2940.15202055107 -0.413199113671827 0.103064589239189 -4.00912783645689 6.09434194919497e-05 0.000676999459254955 0.000602784447969352
"TBC1D30" 171.029742095304 -0.725464937309563 0.181030683293076 -4.00741423560273 6.1387142103627e-05 0.000681092411715042 0.000606797066370053
"EXOC4" 4067.36029444199 0.341645668546887 0.0852699331235426 4.00663699421339 6.1589409008516e-05 0.000682917858712075 0.000608419462118801
"KHDC1" 81.561073363123 0.729084921803756 0.182100733880909 4.00374510451213 6.23475405741697e-05 0.000690900853784553 0.000615527637574445
"HINFP" 1115.54070511255 -0.29171978234538 0.0728714564992573 -4.00321053481829 6.24886462229124e-05 0.000692040723408704 0.000616539184811592
"CCDC74B" 104.821899753898 -0.650446774582569 0.162517209728148 -4.00232551168339 6.27229227783645e-05 0.000694210404035036 0.000618468176765159
"FSTL4" 135.855480593451 0.547124747071992 0.136760441556346 4.00060676059293 6.31802747854627e-05 0.000698844897626976 0.000622593022808692
"CAMK2N2" 293.30103785755 -0.563020617847485 0.14074175835598 -4.00038072867777 6.32406552166004e-05 0.00069908545925449 0.000622803341559039
"ZC3H6" 40.1522631189601 1.45672372596355 0.364220348643837 3.99956710652662 6.34584525004958e-05 0.000701064808576906 0.000624562708940722
"YPEL1" 226.75889648528 1.06975584771798 0.267556831324811 3.9982378413628 6.38158097899474e-05 0.000704582607662531 0.000627692619845142
"KLHL22" 179.015424405999 0.494639068666764 0.123793549968435 3.99567722868347 6.45095760383868e-05 0.000711808102433321 0.000634125555216527
"MAP3K13" 657.133135125238 -0.361028891492528 0.0903745162725385 -3.99480856311075 6.47465474974097e-05 0.000713987521945842 0.000636063065747336
"RINL" 220.864527314807 0.647733264808375 0.162258429095627 3.99198530651761 6.55224335492169e-05 0.000722103506398678 0.000643289172211819
"ARHGAP9" 120.707813271468 -1.424321288197 0.356946541388288 -3.99029300762328 6.59917198343688e-05 0.000726832721924977 0.000647498092396999
"KLHL14" 278.370416395659 -0.638233898658814 0.15995910062888 -3.98998179003004 6.60783681935698e-05 0.000727304196802779 0.000647909869424124
"LRBA" 9029.82767157758 0.405373241489013 0.101601106441779 3.98985065897197 6.61149095789441e-05 0.000727304196802779 0.000647909869424124
"POP4" 1138.06682862988 -0.306319381930026 0.0767792838348881 -3.98960978313836 6.61820826159179e-05 0.0007276008305089 0.000648170009855343
"LHX4-AS1" 204.390403787696 -1.22839815516038 0.30807462647403 -3.98733959112315 6.68183517609433e-05 0.000734149904958124 0.000653999990180423
"KCTD9" 1411.92855344243 0.3066762606975 0.0769628194632223 3.98473266489477 6.75561373490876e-05 0.000741805741182699 0.000660815827876973
"CCDC127" 910.940877403731 -0.351714078523452 0.088289228886551 -3.98365783639808 6.78625629948197e-05 0.000744477807404084 0.000663187780767181
"DNAJC6" 191.163373560074 0.438661391589587 0.110117085538932 3.9835906430206 6.78817629430116e-05 0.000744477807404084 0.000663187780767181
"ADAM17" 1735.1744445212 0.312745353253889 0.0785126452292992 3.98337557396652 6.79432516957331e-05 0.000744700837483941 0.000663382275124679
"ELK4" 1734.22332655576 0.480219703755804 0.120598354560878 3.98197558751427 6.83448011051603e-05 0.000748195717361755 0.000666487137427706
"PDCD7" 1134.59357357092 -0.499200956876867 0.125361497481797 -3.98209152654191 6.83114619432568e-05 0.000748195717361755 0.000666487137427706
"LUC7L" 3232.18319054059 -0.385997802715161 0.0969493389359799 -3.981438212488 6.8499528590431e-05 0.000749436196718524 0.000667587953043211
"MFAP2" 4421.42507036001 -0.462338517815836 0.116148231725925 -3.98059024184558 6.87443608321066e-05 0.000751660394935228 0.000669565038287807
"BSDC1" 2999.12179314653 -0.295200431113799 0.0741950526996669 -3.97870774900231 6.92908503963338e-05 0.000757178278243996 0.000674476038574197
"ETV3L" 12.775055187747 -2.23583666519949 0.562200996212687 -3.97693472665716 6.98093171352065e-05 0.000762383465829027 0.000679108442423832
"CDH13" 144.672177981132 1.01678304026109 0.255710977292016 3.97629797136141 6.99964110695959e-05 0.000763965654231247 0.000680513554055047
"DEDD2" 1529.38101263485 -0.33062322851333 0.0831632540278082 -3.97559273477653 7.02041800592451e-05 0.000765496723661674 0.000681868865833673
"TARDBP" 14764.6427366111 0.430245450969058 0.108223290810142 3.97553472776802 7.02212953845258e-05 0.000765496723661674 0.000681868865833673
"TSLP" 40.2928797826303 1.02933640608198 0.259005342228537 3.97418986506361 7.06192138454412e-05 0.000769371037776703 0.0006853156555293
"GGACT" 44.1794061678224 -1.34533877290768 0.338616219043983 -3.97304883004713 7.09584954341352e-05 0.000772507781337284 0.000688101146039998
"YDJC" 583.953799340708 -0.796019517924155 0.200360583072683 -3.972934724568 7.09925088618426e-05 0.000772507781337284 0.000688101146039998
"NOL8" 2549.03275466326 -0.506091496741015 0.127400364845397 -3.9724493517359 7.11373648955265e-05 0.00077361884323885 0.000689086532813133
"NUP153" 10761.9573999559 -0.312928537225113 0.078797722297853 -3.97128911978258 7.14847615994691e-05 0.000776929877419815 0.000692031484561851
"LINC01234" 107.990752405926 -1.12886920040564 0.284364992739331 -3.96978963384725 7.19361153750447e-05 0.000781366112741181 0.000695978644447218
"GABRA5" 649.552314267507 0.493674003359062 0.124364429283752 3.96957559490493 7.20007617412824e-05 0.000781599150851977 0.000696181910800254
"TMEM150A" 810.135357408513 -0.481239942496263 0.121240653540905 -3.96929518640295 7.20855369194806e-05 0.00078205028542861 0.000696579440347301
"EDC3" 2581.23486854628 -0.253264323504189 0.0638214182530671 -3.9683280384014 7.23786572561044e-05 0.000784759845240542 0.000698988558028989
"BAI2" 839.8597087279 -0.491405715933646 0.123870420428733 -3.96709492252326 7.27540216021355e-05 0.000787885562484885 0.000701764002805605
"WIPF2" 2301.92730164506 -0.228467396539973 0.0575903754220339 -3.96711073448849 7.27491967579209e-05 0.000787885562484885 0.000701764002805605
"PIANP" 447.376344390575 -0.455717177460798 0.114895850423101 -3.96635018395035 7.2981613387149e-05 0.000789877557328856 0.000703533933521798
"COQ2" 760.167102414927 -0.389384386452844 0.0981794441253507 -3.96604798409428 7.3074157457648e-05 0.000790406427587327 0.000704000669130022
"FAM161B" 98.502587180268 -0.828098071790009 0.208819300874531 -3.96562036326121 7.32052994426068e-05 0.000791351910820437 0.000704838471519221
"ZNF45" 1589.31267204588 -0.296216494872023 0.0747062306993625 -3.96508419845294 7.3370044033226e-05 0.00079265929362702 0.000705998602235276
"PRKCQ-AS1" 346.462173367501 -0.424138330652411 0.106975501637007 -3.9648174036296 7.34521512942478e-05 0.000793072869821425 0.000706362641198571
"ATAD1" 2805.49337330628 0.351426534541418 0.0886593340056452 3.96378495826555 7.37707104087277e-05 0.000796037433247667 0.000708998743289664
"LOC100631378" 81.1324251701614 0.724261097184927 0.182780822238201 3.96245671901544 7.41824582344965e-05 0.000800003435167729 0.000712526754168066
"NMNAT3" 38.5339290378292 1.21776264581874 0.307345734692273 3.96219146180121 7.42649466483813e-05 0.000800416006282971 0.000712889866924353
"RNF32" 52.8486163871508 -1.0712619822662 0.270472569944562 -3.96070471207405 7.47288969472144e-05 0.000804680543737934 0.000716674998939429
"SLC7A14" 31.0611622628733 1.0819367013443 0.273173691261112 3.96061822919152 7.47559686984091e-05 0.000804680543737934 0.000716674998939429
"STK36" 1614.84177664701 -0.493021510463806 0.124484767215594 -3.96049670567281 7.47940248987182e-05 0.000804680543737934 0.000716674998939429
"C5orf34" 634.155416215518 -0.751211773237139 0.189715547694 -3.95967427218352 7.50520594293459e-05 0.00080697686716188 0.000718715820009474
"FHL2" 1659.05747714609 -0.714320727035159 0.180422363744951 -3.95915845579397 7.521432364789e-05 0.000808241330601079 0.00071983762416223
"EHBP1" 2675.75055757193 0.304700994998103 0.0769883559201664 3.95775427798542 7.56577288139111e-05 0.000812523596805066 0.000723647125597804
"CASP2" 2339.51539079218 -0.246943753906118 0.062397616839955 -3.95758310032112 7.57119512735635e-05 0.000812623647832981 0.000723731857770181
"MARC1" 2066.55206733776 -0.237876282444387 0.060114139290474 -3.95707707457907 7.58724556025126e-05 0.000813863637571469 0.000724831830348794
"ARNTL" 639.862545595527 -0.478692704577013 0.120991428923628 -3.95641830859915 7.6081889130758e-05 0.000815252238953676 0.000726397641646986
"MTRNR2L1" 71.8809857040887 -1.53542538429174 0.388152269593229 -3.95572950249863 7.63014574981301e-05 0.00081701252951844 0.000728058285242325
"SULT4A1" 314.851844108332 -0.673726112199809 0.170379010316344 -3.95427882195641 7.67658473109681e-05 0.000821498978674914 0.000732051600716787
"SMO" 5466.23865870543 -0.408263543019641 0.103278319899613 -3.95304206552233 7.71638651632013e-05 0.000825270274227713 0.000735407589494453
"PANK3" 4075.25031556665 0.438399150772198 0.110918646479851 3.95243869886057 7.73587504199057e-05 0.000826865887536097 0.000736824778626373
"GPR126" 260.792348643023 0.686789283994041 0.173795614539162 3.9517066400964 7.75958276254808e-05 0.000828910328636777 0.000738641905690287
"SLC26A2" 998.735912194549 0.652710150632396 0.165178779302672 3.95153756062318 7.76506815751053e-05 0.000829006922585903 0.000738723299850465
"MEF2C" 16.5957646519615 1.53229223294486 0.387920656932129 3.95001453406218 7.81464477742011e-05 0.000833542946817004 0.000742755929150178
"STX7" 2048.15934219417 0.374662017059414 0.0948523561305151 3.94994950408913 7.81676824021029e-05 0.000833542946817004 0.000742755929150178
"ZNF799" 162.863372041647 0.465216619429663 0.117796483228658 3.9493251978212 7.83718186440001e-05 0.000835227579612383 0.000744252377765701
"BRD8" 4013.35846594343 -0.368464318782313 0.0933292969291175 -3.94800272696962 7.88059072041015e-05 0.000839359444829559 0.000747929472655702
"DENND3" 159.885350482131 0.613817409491766 0.155485240326198 3.94775355013772 7.88879512196559e-05 0.000839739038394643 0.000748263004612598
"FLJ42627" 1309.31964336229 -0.58452907085923 0.14811439358585 -3.94647040512255 7.93117199380776e-05 0.000843753606113729 0.000751835519840814
"IL34" 190.689522121842 -0.674794838429006 0.17103838273117 -3.94528308590018 7.97057575739674e-05 0.00084740421880323 0.000755078952551699
"VAPB" 3402.73755566138 -0.397970080743205 0.100875663227122 -3.94515453987324 7.97485292120855e-05 0.00084740421880323 0.000755078952551699
"RCN1" 11700.6301337336 -0.527156127205652 0.133633390003825 -3.94479349203491 7.98687781982455e-05 0.000848183926217987 0.000755768972345675
"DLEU7" 32.6068276847086 -1.37286454073744 0.34807775913495 -3.94413174846136 8.00896206679278e-05 0.000850030366924822 0.000757409489114475
"FAM131B" 2364.93733917203 -0.455224560520982 0.115436225474767 -3.94351563946872 8.02957523866987e-05 0.000851219645688167 0.000758459700164234
"MTIF2" 2746.63256354056 0.28069116701511 0.0711767574660093 3.94357901382561 8.02745260971976e-05 0.000851219645688167 0.000758459700164234
"MESDC1" 735.302628543257 -0.790643930888435 0.200517504946152 -3.94301700043973 8.04629492411203e-05 0.000852492698751355 0.000759589285321203
"H2AFV" 5752.6657348586 -0.310357019245526 0.0787316380025697 -3.94196065418322 8.08182365669751e-05 0.000855755885849024 0.00076249210300977
"RGS14" 421.872522041574 0.476569376673408 0.120911176789177 3.94148323859557 8.09792947166029e-05 0.000856959834614997 0.000763560087416479
"PRKX" 3308.48779762011 0.347543427921965 0.0881815344643374 3.94122681163503 8.10659266175539e-05 0.000857375223887349 0.000763925453784084
"EMC2" 1497.88394322785 0.353081080292965 0.0895932952336492 3.94093195670691 8.11656493928436e-05 0.000857798206446076 0.00076429284586442
"PLEKHH2" 358.59892844485 0.792988234551878 0.201223745042 3.94082832712593 8.12007254444147e-05 0.000857798206446076 0.00076429284586442
"TFE3" 5058.99389464239 -0.389246281900639 0.0987802698346665 -3.94052661075071 8.13029305819086e-05 0.000858376798022298 0.00076480362883477
"LPIN1" 660.915234716949 0.630456986720089 0.1600210181195 3.93983861700765 8.15364404740741e-05 0.000860340190564924 0.000766548244739763
"C17orf53" 927.826875928919 -0.316635996773711 0.0804012229212271 -3.938198764513 8.20955766245051e-05 0.000865735171676599 0.00077135031181823
"ZNF33B" 2767.67936501341 -0.513997346481988 0.130521343874109 -3.93803290117632 8.21523319766448e-05 0.000865829120238418 0.000771429255064974
"CSPP1" 1255.16976739613 -0.388331188491754 0.0986762474705468 -3.9354069337473 8.30558453296265e-05 0.000874842012272946 0.000779454680228742
"DYNC1I2" 3980.47712013251 0.314025330202581 0.0798328080716138 3.93353732366379 8.37048343157954e-05 0.000881165027212702 0.000785083437198236
"TMPRSS3" 21.9960255345447 -2.85126591255809 0.724944873283182 -3.93307962803444 8.38644406972108e-05 0.000882331929567865 0.000786118264913808
"EEPD1" 363.5125659386 -0.463589961665028 0.117879867232607 -3.93273230237226 8.39857510524364e-05 0.00088269277879146 0.000786430105584143
"NSF" 3147.49634939287 -0.483621496140024 0.122974351882591 -3.93270213452118 8.39962955945455e-05 0.00088269277879146 0.000786430105584143
"PGM2L1" 3075.81873202048 0.739254156066875 0.187990729562264 3.93239686759144 8.41030656776676e-05 0.000883301843588551 0.000786967923648979
"PLEKHG2" 3547.5995091825 -0.465565558600033 0.118438633887964 -3.9308589040332 8.46429370385047e-05 0.000888456257916926 0.000791555344380014
"TFDP2" 5568.02245750688 0.288157789413254 0.0733195978599802 3.93016052766075 8.48891677824366e-05 0.000890010467314016 0.00079293034709629
"ZC2HC1C" 90.129669611324 -1.02911737109727 0.261851269163281 -3.9301599506686 8.48893714955787e-05 0.000890010467314016 0.00079293034709629
"CSMD1" 40.585277737632 1.06681957052625 0.271477303982501 3.92968235235979 8.50581511351284e-05 0.000891263638066754 0.000794041979642972
"SMC3" 12273.2946634849 0.28730497296491 0.0731273413757955 3.92883109873328 8.53597642960978e-05 0.000893906420545246 0.000796391625485348
"PPP1R7" 2377.84051598386 -0.254331172752501 0.0648003690948631 -3.92484142150761 8.67868898441316e-05 0.000907800900936072 0.000808760537718035
"ZFP69B" 888.717323381164 -0.719311375150985 0.183267570107334 -3.92492449553245 8.67569454274077e-05 0.000907800900936072 0.000808760537718035
"PKNOX1" 1730.80640308678 -0.340244290261053 0.0867722703861861 -3.92111775739844 8.81391751349479e-05 0.000921413352537272 0.000820882895565066
"ZKSCAN8" 2961.59989603292 0.361125509285227 0.0921135118484957 3.92044013997849 8.83873896296596e-05 0.000923474712897414 0.000822714360648535
"SLC1A4" 213.669131888413 -1.73277883923736 0.44202996280071 -3.92004837920588 8.85311945800651e-05 0.000924443449002227 0.000823572407189713
"CD59" 2633.55284694802 0.253387474981272 0.0646425647274398 3.91982397433735 8.86136671713031e-05 0.000924771004112977 0.000823859234295437
"ZMYND8" 9896.55109465062 -0.305987683626489 0.0780807464590582 -3.91886217157176 8.89679688756745e-05 0.000927933351454874 0.00082667150579063
"ERF" 4093.12894773565 -0.445309791783791 0.113661612952454 -3.91785564375256 8.93401788536111e-05 0.000931278730722895 0.000829646806420554
"GPATCH1" 783.524523397153 -0.241619127282592 0.0616774673254183 -3.9174618829236 8.94861899494815e-05 0.000931727326424521 0.000830036438636063
"ZNF135" 453.822453133589 -0.586221412455378 0.149639981658866 -3.91754533752741 8.94552251989019e-05 0.000931727326424521 0.000830036438636063
"GPR37" 205.786319943373 1.20041741616378 0.306537241510192 3.9160573451036 9.00088471192815e-05 0.000936630303318297 0.000834399271900649
"ERC2" 415.277410991046 0.340406826654687 0.0869303724952333 3.91585606829596 9.0083982127081e-05 0.000936873414121643 0.00083461083092651
"RNF25" 1064.97991752101 -0.562430295627327 0.143635307426374 -3.91568275032672 9.01487277948165e-05 0.000937008258572659 0.000834725945002033
"CDS2" 4015.6310520469 0.295474150224929 0.0754664192735196 3.91530634511776 9.02894913375608e-05 0.000937502219974735 0.00083515597514263
"CIC" 3218.52886964916 -0.418909270495218 0.106993476207636 -3.91527862579458 9.0299865683906e-05 0.000937502219974735 0.00083515597514263
"DMAP1" 1472.19506284632 -0.364392647741819 0.0931241268470968 -3.91297787242747 9.11648912034125e-05 0.000945940293128986 0.000842667829814162
"RNASEK" 727.365318479324 0.43131255620369 0.110284898585009 3.9108940728746 9.19550968324438e-05 0.00095359279786814 0.000849479800153334
"C1orf86" 1264.74548846476 -0.56503160888606 0.144534840767561 -3.90931076469469 9.25598296145673e-05 0.000957859090012196 0.000853259960602745
"HDAC8" 679.233761491911 0.225019310659986 0.0575578726204703 3.90944453669677 9.25085914834674e-05 0.000957859090012196 0.000853259960602745
"TUBGCP3" 2013.85945471037 -0.315140823884696 0.0806074613310237 -3.909573861786 9.24590821031654e-05 0.000957859090012196 0.000853259960602745
"VPS26B" 2124.0206135161 -0.252185119402809 0.0645096364932566 -3.90926275687773 9.25782243828101e-05 0.000957859090012196 0.000853259960602745
"HDX" 305.412778664399 0.542516219713156 0.138802175235639 3.9085570438082 9.28490254971289e-05 0.000960111980226311 0.000855261751028403
"LOX" 132.339896625312 0.890619800700007 0.227891354300184 3.90808946409991 9.30288602808007e-05 0.00096142219054333 0.00085642379510669
"SKA3" 5972.97329589802 -0.515372610749712 0.131919388859214 -3.90672375915661 9.35560064321547e-05 0.00096631820342253 0.000860780003816953
"C1orf174" 905.495006718792 0.512725458386298 0.131317332866213 3.904476638348 9.44295128738994e-05 0.000974784064441576 0.000868316108582243
"POFUT2" 2209.17666638092 -0.334417819973318 0.0856748844645369 -3.90333552316306 9.48760330787536e-05 0.0009788350596312 0.000871919488328592
"STRA6" 692.671267583305 -0.709207946097941 0.181709471551943 -3.90297731890771 9.50166096523705e-05 0.000979726819526664 0.000872708687618836
"FAM175B" 1130.52736702686 0.250951363658275 0.0643013034606513 3.9027414710472 9.51092750536018e-05 0.000980123827659441 0.000873057177333235
"ACOX2" 41.8085194154665 -1.16885593928929 0.299565027347049 -3.90184378210198 9.54627611504184e-05 0.000983206673749557 0.000875798097408726
"CALN1" 883.58592542983 0.631884108891027 0.162012332805262 3.90022227289664 9.61044148477777e-05 0.000989252270241971 0.000881178065793934
"RP2" 627.607591613715 0.514704268232655 0.131976081863725 3.89998142818123 9.62000670892579e-05 0.000989673913614106 0.000881548460851247
"LDB1" 5617.33375520984 -0.347493836764614 0.0891059498804541 -3.899782643368 9.62790828157661e-05 0.000989924024223923 0.000881766066155415
"COL25A1" 328.473848271138 0.479285436734654 0.122908679338265 3.89952474727666 9.63816862342817e-05 0.000990416237419399 0.000882199324258021
"ANKRD29" 81.9913809268873 0.818979175324123 0.210097277987047 3.89809512608066 9.6952333040215e-05 0.000995714766569655 0.00088691371635527
"CHIC2" 271.626736013757 -0.467363305616723 0.119919480749595 -3.897309283657 9.726736665481e-05 0.000997710591522677 0.000888675868929111
"DUSP16" 4691.71056960819 -0.66669073122297 0.171062347451889 -3.89735521085652 9.72489285003676e-05 0.000997710591522677 0.000888675868929111
"LIN7C" 1625.69858074089 0.816229349722015 0.209440053054832 3.89719797057311 9.73120686360259e-05 0.000997710591522677 0.000888675868929111
"NHSL1" 829.876363635552 -0.531699920057937 0.136486583075511 -3.8956204198018 9.79476828943863e-05 0.00100309070156017 0.000893968725913638
"USP36" 3476.53339182466 -0.364050852314539 0.0935083752066584 -3.89324326842348 9.89128736129349e-05 0.00101240235345004 0.000902261855700837
"CCND2" 5401.75962965329 0.427432157207932 0.109795640785884 3.89297930362718 9.90206029530606e-05 0.00101293206955262 0.000902728399721788
"USP28" 7189.48429595868 0.345804053221108 0.0888436893714731 3.89227479934149 9.9308667896473e-05 0.00101530488940936 0.000904837514346277
"FRRS1" 194.188849920533 0.58268300925443 0.14978126076417 3.89022636264133 0.000100150754659367 0.00102333600017837 0.000911989235065948
"CISD3" 241.532690870109 -0.663852757335361 0.170674385851241 -3.88958632558942 0.0001004152449528 0.00102545952182046 0.000913876108372488
"TBC1D13" 2006.77116771216 -0.357052842405121 0.0918076929071685 -3.88913860155658 0.000100600655196278 0.00102677352308621 0.000915041535348586
"EDN1" 32.7803081566596 1.21353792623347 0.312048843138142 3.88893582821661 0.000100684733413627 0.00102705238774126 0.000915284465459262
"KCNQ5" 29.9977206693034 1.28685561560405 0.331159217088343 3.88591212081758 0.000101946383450797 0.00103933619995809 0.000926225855110487
"NT5DC3" 621.208514651088 0.356844922244518 0.0918456201572677 3.88526879815815 0.000102216729813454 0.00104150559836952 0.000928153504521255
"UCK2" 4149.24775683533 -0.29138335064928 0.0750986717321053 -3.88000671554769 0.000104453580809213 0.00106369836709258 0.000947925158265179
"RASL11B" 1648.70795251051 0.475418055352628 0.122590371193477 3.87810274758287 0.000105274257007797 0.00107145273049106 0.000954829730700621
"SCAF11" 6368.19593702851 0.401454379016008 0.103569255092676 3.87619258878302 0.000106103713533549 0.00107928768977127 0.000961806048701273
"BARD1" 1593.02714898815 0.389763454300093 0.100572109890257 3.87546263795597 0.000106422308807968 0.00108192028100505 0.000964146232096719
"BNIP3L" 3433.38666259957 0.761864632329705 0.196632409231442 3.87456287245593 0.000106816263790989 0.00108523750137746 0.000967090640765207
"CADPS2" 967.494948694168 0.368615431854117 0.0951402215955714 3.8744436966003 0.000106868547052091 0.00108523750137746 0.000967090640765207
"CLTCL1" 510.871391580669 0.500350593646035 0.12916936661512 3.87360104611263 0.000107238913138995 0.00108838775780329 0.00096989207495438
"VCL" 29260.532384969 -0.547422416415495 0.141354290933293 -3.87269755167059 0.000107637366962293 0.00109181939044263 0.000972944222388908
"BCL2L2" 748.296175696525 0.464079507604066 0.119848464934381 3.87221903808412 0.000107848963648973 0.00109335285500942 0.000974304850541175
"ATP2B4" 1968.98039418565 0.46758916978259 0.120799154340873 3.87079837051788 0.000108479491568617 0.0010991292717949 0.000979446411140756
"BBS1" 1184.05685648434 -0.327234831111236 0.0845858259279825 -3.86867217434098 0.000109429652003443 0.00110813597238629 0.000987466441212064
"SLC4A5" 49.7601195811315 1.5757245970271 0.407373316115834 3.86801131711595 0.000109726573584666 0.00111052129507166 0.000989586068383132
"ELP4" 636.797271305118 0.43654773254568 0.112870094228369 3.86770061219597 0.000109866435099354 0.00111131526526434 0.000990287630268415
"GK" 596.793433263285 0.473196299568277 0.122373041289339 3.86683451340766 0.000110257191417205 0.00111402240976312 0.000992688054102759
"MATR3" 43192.4626520137 0.348654678373121 0.0901636958605354 3.86690757344749 0.000110224178475324 0.00111402240976312 0.000992688054102759
"CLDN11" 130.430914467402 0.504444356816569 0.130531466677912 3.86454216485051 0.000111297763534319 0.00112390866569031 0.00100149155071998
"GATA3" 11.5206015488658 1.75912823733286 0.455256993304984 3.86403342112835 0.000111529951769218 0.00112562521317109 0.00100301513558405
"DND1" 71.2888388720949 -0.78688552913019 0.203685040350422 -3.86324654857531 0.000111889976819971 0.00112862933140145 0.0010056860226399
"ITPKB" 183.136296446711 0.597051345679444 0.154560295866244 3.86290245067939 0.00011204775938243 0.00112896227939 0.00100597071085385
"KIF1A" 23897.600415106 -0.467084709281427 0.120912505151988 -3.86299753440968 0.000112004138740197 0.00112896227939 0.00100597071085385
"DYRK4" 215.119478153605 -0.421291503148813 0.109077119935777 -3.8623269792681 0.00011231210501228 0.0011309960224275 0.00100777689728117
"SPRTN" 699.546213577041 0.353624050352492 0.0915704199972069 3.86177163284037 0.000112567763826112 0.001132940074637 0.00100950315013029
"CNNM2" 751.740781139406 0.549916729586038 0.142428021499624 3.86101501513513 0.000112916963248494 0.00113582288323777 0.00101206586048678
"FGFBP3" 5935.99249232612 0.607959866140415 0.157488648058535 3.8603408793912 0.000113228955569243 0.00113774185001186 0.0010137637236843
"PCNXL4" 2105.55185084015 -0.608361671074904 0.157593132067027 -3.86033111402441 0.000113233480983165 0.00113774185001186 0.0010137637236843
"TTBK1" 138.01508614741 -1.31632628680616 0.341048831089395 -3.85964169002276 0.000113553401685044 0.00114032317252639 0.00101605775125249
"PGM3" 3504.766369929 0.276257257879235 0.071635095931369 3.85645128672554 0.000115045011271034 0.00115466141095986 0.00102882741581731
"YIPF2" 1531.06975149354 -0.327159243633384 0.0848535611984958 -3.85557469848636 0.000115458067463232 0.00115816473881078 0.00103194286179742
"LRRC34" 124.215477407414 0.521155993126128 0.135188253073677 3.85503903835564 0.000115711163356755 0.00116006050532069 0.00103362592396062
"SRGAP1" 621.971428353868 0.500234673154381 0.129770878892841 3.85475291083951 0.000115846571033841 0.00116077494431251 0.00103425640418237
"SUPT4H1" 3576.39932657862 -0.268019687337997 0.0695416966409836 -3.85408611356834 0.00011616270793569 0.00116329848522648 0.00103649879329195
"SLCO1A2" 639.773323385379 0.775905313632256 0.201346534559394 3.85358166372304 0.000116402414295328 0.0011650542528143 0.0010380570808651
"CLCN5" 1450.38608542996 0.394684756865955 0.102426427501311 3.85334885238384 0.000116513199710394 0.0011651281738279 0.00103811076153631
"ZSWIM7" 881.099890551632 -0.360933319581505 0.0936687346316055 -3.85329556335994 0.00011653857176329 0.0011651281738279 0.00103811076153631
"HNRNPA1L2" 725.847310833099 -0.600562237323214 0.155913331529207 -3.85189791939447 0.000117205883590234 0.00117113211285508 0.00104344795816696
"INTS8" 2422.86863205782 0.437700988623416 0.113636411195617 3.85176708783898 0.000117268533846895 0.00117113211285508 0.00104344795816696
"PTGR2" 1037.40539891006 0.435371376315437 0.113055626882849 3.85094831915425 0.000117661328844163 0.00117440673290898 0.00104635944279809
"ANKRD11" 11362.0433407577 -0.581571607415035 0.151052792637324 -3.85012151884792 0.000118059235695987 0.00117759173725179 0.00104918493706816
"NLN" 11904.9551453637 0.334804760911976 0.0869619360858261 3.85001502935197 0.000118110577095049 0.00117759173725179 0.00104918493706816
"TNFRSF8" 1244.45833958528 -0.863290330857764 0.224268786213592 -3.84935570140185 0.000118428925542411 0.00118011554879707 0.00105142742242828
"SMIM7" 2272.87769876507 -0.353652157513621 0.0918806356469575 -3.84903908232085 0.000118582088604234 0.00118099145590656 0.00105220169165292
"ZNF688" 91.3360550916863 -0.681371161751786 0.17705112579828 -3.8484429775843 0.000118870958603424 0.00118321719850801 0.00105417858452419
"MPZL3" 138.071364363697 -0.785327412505005 0.204195083139397 -3.84596632020218 0.000120078257406019 0.00119392095935128 0.00106370267554449
"RAB31" 1702.79396299865 0.281875260369021 0.0732890274623462 3.84607723869499 0.000120023941462555 0.00119392095935128 0.00106370267554449
"FDX1L" 569.524012673516 -0.394566539484922 0.1026098652617 -3.84530803620691 0.000120401091310734 0.00119647344775346 0.00106597059421279
"TXLNA" 4640.00657198754 -0.280174110150365 0.072886953382629 -3.8439541941005 0.000121067612950583 0.00120243662126989 0.00107127714753943
"CTBP1-AS2" 307.187639841861 -0.444576366036354 0.115678137287688 -3.8432185757859 0.000121431228627622 0.00120538645817085 0.00107389901414916
"CRYBB2P1" 486.424028399916 -0.542335574810123 0.141133037500534 -3.84272587350834 0.000121675346550265 0.00120714751709078 0.0010754617611429
"GDPD1" 227.418104589247 0.814971484445818 0.212139995862012 3.84166823957102 0.000122200933172623 0.00121169758174892 0.00107950924021928
"PCF11" 4673.58845948606 -0.51780057324357 0.134817116216966 -3.84076286285677 0.0001226525558545 0.00121550966634339 0.00108289921201034
"C21orf91" 2928.05952528706 0.633520153722572 0.164958114825742 3.84049099004197 0.000122788479152171 0.00121619065065007 0.00108349966614698
"LINC00678" 9855.21346920788 0.544257423402345 0.141797167626261 3.83828134590713 0.000123898473724977 0.00122651355608708 0.00109269002200568
"TAS2R31" 15.2904567543164 -2.29336437001098 0.597519635894606 -3.83814059361807 0.00012396949885395 0.00122654568138933 0.00109271236724636
"BASP1" 6386.10242428898 -0.571419034064252 0.148943125497553 -3.8364914940209 0.000124804516611166 0.00123413253147304 0.00109946507896993
"TTC30B" 178.118108974627 -0.801196352312519 0.208848533361416 -3.83625558397403 0.000124924401685243 0.00123464334947906 0.00109991385457305
"PTGER2" 28.7704073958949 1.15154803883162 0.300253692477458 3.83525021567576 0.000125436529160369 0.00123902807406444 0.00110381378170134
"PLA2G4A" 72.5248675591862 1.00343426186039 0.261672771886682 3.83469114736527 0.000125722170140407 0.00124117206266274 0.00110571747652704
"MPI" 1196.45308390392 0.299178625676371 0.0780315116914728 3.83407445519302 0.000126037963602543 0.00124361122647307 0.00110788411642698
"C16orf45" 1136.1944309376 -0.27846850458658 0.0726343825037601 -3.8338386723693 0.000126158899863088 0.00124412613183784 0.00110833650243156
"PPAP2B" 2083.23790396261 0.641948574756517 0.167489187213191 3.83277622536554 0.00012670520167516 0.00124883296814472 0.00111252327326665
"GABPA" 2653.36212084065 0.533972637490489 0.139323681899043 3.83260498295915 0.000126793461537434 0.00124902258028384 0.00111268585553808
"SMG6" 3205.10510501401 -0.291934069413017 0.076188731438477 -3.8317224069908 0.000127249268752518 0.00125283066776146 0.00111607192615595
"GK5" 656.659840269894 0.529143257266485 0.138127566761892 3.83083022217164 0.000127711607844952 0.00125669888828833 0.00111951153382328
"PAPD7" 1401.07542544542 0.298324678385193 0.077880279520233 3.83055479799208 0.000127854654923481 0.00125742273668224 0.0011201500080446
"PCNXL3" 3357.58171883911 -0.444067259328491 0.115951412359534 -3.82977016227761 0.000128262999560719 0.00126075352528559 0.0011231108095454
"NUDT14" 324.364336346339 -0.613607829549137 0.160265781769506 -3.82868896138807 0.000128827698484226 0.00126561673820334 0.00112743669863815
"ZNF587B" 1703.01427388866 0.302701557129924 0.079074498908932 3.82805533144811 0.000129159724259467 0.00126819010862687 0.00112972271975632
"TMEM74" 212.021833939977 0.439251123055999 0.114765737691539 3.82737158224517 0.000129518917395215 0.00127033838980152 0.00113162366271811
"ZNF525" 1994.73109214624 0.470900010721218 0.123032817696132 3.82743417194793 0.000129485998121655 0.00127033838980152 0.00113162366271811
"BBX" 3300.62779794264 0.46213748324328 0.120773548166862 3.82647930989646 0.000129989069657122 0.00127425904903319 0.00113510980695661
"RSPO1" 16.0513268414044 -2.46664600226218 0.644868880179655 -3.82503494598002 0.00013075353800191 0.00128105902744048 0.00114116080157684
"COL6A1" 9953.36035534446 -0.615283729807889 0.160870292680813 -3.82471940315724 0.000130921110433516 0.00128131336636284 0.00114137453325482
"SLC16A2" 2929.4970485904 -0.335768465695054 0.0877866596280749 -3.8248233514933 0.000130865885204563 0.00128131336636284 0.00114137453325482
"DDX28" 884.389318557157 -0.508647047025689 0.132996168660542 -3.82452406071904 0.000131024950548841 0.00128163648926044 0.00114165595906948
"LRRC8E" 120.995700050027 0.702952193804143 0.183862185582843 3.82325594344364 0.000131700945822428 0.00128755284473401 0.00114691969959117
"SEMA3G" 120.403940844264 0.641538680400623 0.167819105284366 3.82279883636342 0.000131945420688789 0.00128924639999154 0.00114842184488213
"SRSF3" 33213.8953650364 -0.363190209904701 0.0950199903101458 -3.8222505466402 0.000132239226906771 0.00129141988672689 0.0011503514864071
"ARID5A" 334.410160861046 -0.745918781208965 0.195187661637176 -3.821546787089 0.00013261724658326 0.00129371519901384 0.00115238319825127
"UBQLN1" 9705.30586422053 0.219844948761427 0.0575262827716363 3.82164357175922 0.000132565199035011 0.00129371519901384 0.00115238319825127
"ARIH2" 5256.73679893606 0.284438190802638 0.074434948848067 3.8212989355742 0.000132750620615656 0.00129431855100264 0.0011529142086566
"SETDB1" 3339.27054900773 -0.323226739448382 0.0845986559060943 -3.82070774040628 0.000133069265435856 0.00129672667061242 0.00115505280781482
"GPRASP1" 403.625418794452 -0.856233045062325 0.224285187073367 -3.81760853775082 0.000134751511407441 0.00131170702013397 0.001168383485323
"NPTN" 4055.98820603761 0.360055146181955 0.0943119711275735 3.81770354152514 0.000134699647053439 0.00131170702013397 0.001168383485323
"ZNF362" 508.243829224335 -0.618580401121988 0.162058284842238 -3.81702423744748 0.000135070905898101 0.00131410920060862 0.00117051669348088
"RPS6KA3" 1092.36909449507 0.481315576981457 0.126104238289136 3.81680729776807 0.000135189672507797 0.00131455793320854 0.00117090989966851
"MYT1" 29.0784531721555 0.920918774734821 0.241294111785963 3.81658204553169 0.000135313094050398 0.00131505142316649 0.00117134297475857
"ANKRD45" 66.7888102016528 0.699114257189149 0.183205912945885 3.81600269307712 0.000135631024108089 0.00131743371565217 0.00117345843742975
"MTA3" 8642.43804558075 0.2447525726911 0.0641458570440801 3.81556321747965 0.000135872663487436 0.00131907281033726 0.00117491190963607
"CYTH3" 790.85248777028 0.315314105970963 0.0826611675563235 3.81453728869865 0.000136438335209209 0.00132385421659294 0.00117916424698143
"RABGEF1" 1270.62681279428 0.286191425276207 0.0750459227899992 3.81355061855999 0.000136984452960008 0.0013284408685768 0.0011832430766237
"KEAP1" 3934.61128686291 -0.411933251068033 0.10802401699984 -3.81334875806963 0.000137096435336221 0.00132874811708287 0.00118356955051627
"TEX264" 350.564250875119 -0.452195273920562 0.118604055783507 -3.8126459582965 0.000137486987605195 0.00133117417212606 0.00118629929705424
"IFT81" 899.270947789806 0.442679759284059 0.116127518618721 3.81201428007346 0.000137838911099503 0.00133386787981637 0.00118869296631431
"C14orf79" 61.8352165861276 -0.858001266069948 0.225132078873256 -3.81110177796111 0.000138348787065263 0.00133808639804009 0.00119244546128536
"MAGI2-AS3" 122.472054612648 -1.44297344754728 0.378647876084375 -3.81085842199663 0.000138485066104708 0.0013385165783763 0.00119281505739913
"TBC1D23" 2075.05444054537 0.452753483849317 0.118809290515746 3.81075824865156 0.000138541199784417 0.0013385165783763 0.00119281505739913
"ATXN2L" 9014.10220957269 -0.399591586589311 0.104911732757006 -3.80883601946445 0.000139622511064814 0.00134824384217122 0.00120147655961599
"ARCN1" 9157.34399498427 0.255601991593305 0.0671134457354305 3.80850645936017 0.000139808694878314 0.00134932167600959 0.00120243014452217
"TGFB1" 363.463991752458 -0.910325356477892 0.239041033303764 -3.80823887805525 0.00013996003597966 0.00135006226603834 0.00120308319720878
"SYPL2" 194.693441818451 -0.725428765124437 0.190514862973669 -3.80772793157193 0.000140249450539375 0.00135213322160923 0.0012049217737777
"SLC44A5" 400.071750722825 0.708028269127365 0.185974676270289 3.80712193362468 0.00014059343566702 0.00135472780182662 0.00120722694974792
"NUTM2B" 32.1616801453384 -1.09252764052786 0.287054717906051 -3.805990887373 0.000141237582796546 0.00136021037694853 0.00121210564601189
"PI4K2A" 2650.46004692142 -0.292583187915803 0.0768825182130904 -3.80558798952017 0.000141467709595209 0.00136170195363559 0.00121342787036665
"GADD45A" 539.396447956759 -0.595890162844287 0.15665139196325 -3.80392510641769 0.000142421255405187 0.00137015153525373 0.0012209504077025
"ZNF707" 607.800134995406 -0.315100661779033 0.0828463025327325 -3.80343663079637 0.000142702509791789 0.00137212785185558 0.00122270453341472
"PPAPDC2" 595.598329491049 -0.550909075782048 0.144877955213716 -3.80257351761611 0.000143200752028049 0.00137618736521486 0.00122631497469431
"CEP57L1" 388.888698095395 0.549060448782503 0.144412640953544 3.8020248446196 0.000143518331214391 0.0013785072832567 0.00122837524473948
"U2AF1L4" 341.707467956114 -0.366612540493883 0.0964354934357671 -3.80163493162477 0.000143744421041756 0.00137994644200086 0.00122965066664889
"FAM122A" 747.62929904621 -0.307576652855609 0.0809174389905253 -3.80111699891569 0.000144045261411372 0.00138210129931081 0.00123156382666507
"NEURL2" 60.4087311169099 -0.87763370597644 0.230955252641109 -3.80001621933333 0.000144686617773074 0.00138751936153765 0.00123638473484286
"CBX7" 252.198035716158 0.862658704255535 0.22708816187585 3.79878324404754 0.000145408188986887 0.00139370052325567 0.00124188557125096
"DNAAF2" 2515.12244682167 -0.30009530148472 0.0790298331875831 -3.79724073024957 0.000146315682511726 0.00140165621531614 0.00124896757559769
"PAQR5" 432.16323920129 0.499471068569374 0.131546454755717 3.7969177466386 0.000146506374632634 0.00140274039965722 0.00124992657801553
"CPNE3" 3301.12706931722 0.473918833156887 0.124847210212963 3.79599057398625 0.000147055085751463 0.00140724951441484 0.00125393738005283
"SDC1" 2523.36299498475 -0.522188589263426 0.137655117093981 -3.79345570500596 0.00014856514307484 0.00142094864116401 0.00126613690844872
"ABHD2" 1617.23812466224 0.392449463727176 0.103462393891258 3.79316048050901 0.000148741958590605 0.00142188826342081 0.00126696700873172
"HPS3" 2610.67490804976 0.544867125717724 0.14365706398167 3.79283211431391 0.000148938856026759 0.00142301876381216 0.00126796718732706
"PMS2" 829.272966522801 -0.464836946298031 0.122569932792979 -3.79242229889398 0.000149184936920664 0.00142461774064187 0.00126938479127055
"PIWIL2" 691.131576847937 0.892245259925145 0.235305002178176 3.79186694573338 0.000149519019403401 0.00142705494468563 0.00127154927268756
"PLXNC1" 121.325972423419 0.771226611199118 0.203417219301015 3.79135362212312 0.000149828444567297 0.00142925436630986 0.0012735018671426
"KRBOX4" 408.51871818179 -0.543620608107033 0.143419513835856 -3.79042288993678 0.000150391016551403 0.00143386503451749 0.00127760291696543
"RAB22A" 890.381786201283 0.273504994167718 0.0721601234259508 3.79025119667905 0.000150495011881082 0.00143410096629808 0.00127780597102224
"RHBDD3" 1577.9826132248 -0.416306270339146 0.109871881552307 -3.7890155739342 0.000151245433005082 0.00144049334508419 0.00128349448838462
"ADAMTS3" 288.750313426576 0.587640775524154 0.155153873511017 3.78747086505983 0.000152188523883335 0.00144844361711109 0.00129056382628862
"DEF8" 1977.92844457598 -0.352437782281374 0.093055671235224 -3.78738638497905 0.000152240260817048 0.00144844361711109 0.00129056382628862
"C1RL" 1066.11340788758 0.403924001255143 0.106663684104109 3.78689339907753 0.00015254250352305 0.00144979471835773 0.00129175323843245
"ITGB4" 133.735261584506 0.790314844495366 0.208694185538767 3.78695190982481 0.000152506601889965 0.00144979471835773 0.00129175323843245
"ALPL" 9869.21876326158 -0.313873375293701 0.0828885854372469 -3.78668997230418 0.00015266738616326 0.00145021995801069 0.00129212492246613
"PRR12" 4698.37348024716 -0.438287315886109 0.115774785111048 -3.78568887401272 0.000153283358636931 0.00145530727066837 0.00129665042613658
"TMCC3" 97.7592117354252 0.777429578771571 0.205403914171236 3.78488200630618 0.000153781523502979 0.00145927134206078 0.00130017510650054
"C19orf60" 675.65776059506 -0.986719835114944 0.26071298723627 -3.78469766916803 0.000153895547991954 0.00145958796460293 0.00130044998552099
"ZRANB3" 1035.13217102144 0.384433933241391 0.101584085429465 3.78439134059362 0.000154085208129779 0.00146062122908145 0.00130136337242059
"MAP2K6" 1112.24801078809 0.684564170008705 0.180898321738198 3.78424831933724 0.000154173833566731 0.00146069617393904 0.0013014229315998
"TMEM222" 1193.82138460968 -0.494708534441461 0.130780370138856 -3.7827430364068 0.00015510952107714 0.00146879219958762 0.00130862892610507
"CDC40" 2583.11527157394 0.313472311493318 0.0828908786356766 3.7817467573374 0.000155731747254073 0.00147391302212851 0.00131318408863186
"ZFC3H1" 2197.57072613699 0.61090399668363 0.161551622607817 3.78147855665097 0.000155899652927278 0.00147473085173655 0.00131390547427459
"SUPV3L1" 2402.90088515404 -0.265757257587346 0.0702859100399783 -3.78108866252403 0.000156144048075516 0.00147627099998669 0.00131527040284941
"GRIA3" 94.9797042234263 -0.730330397670195 0.193165390804731 -3.78085533142156 0.000156290478122735 0.00147688380788982 0.00131580912293937
"C1orf198" 3021.0648302634 -0.298951416598384 0.0790786005835652 -3.78043382649989 0.000156555326834106 0.00147784308523212 0.00131664928007977
"PRPSAP1" 1251.03251803913 0.40582027402625 0.107347430684876 3.78043770062423 0.000156552890641764 0.00147784308523212 0.00131664928007977
"ETNK1" 3585.06471548636 0.7368418650864 0.194918472576606 3.78025671628844 0.000156666738379431 0.00147812372143597 0.00131689206749496
"ZNF677" 571.165561752578 0.424106876429103 0.112213950029682 3.77944877902367 0.000157175920271055 0.00148215500428609 0.00132047637283013
"TTC9" 2205.48275254662 0.389879845638151 0.103194197851155 3.77811789574164 0.000158018072905215 0.00148932033713165 0.00132685280796305
"AFF4" 6613.8571350009 0.351169019458405 0.0929592005565624 3.77766823892522 0.000158303563956816 0.00149123440570668 0.00132855079398582
"TMEM132E" 47.4130191334556 -1.58731894107406 0.420294109071619 -3.77668615099142 0.000158928788921464 0.00149634514272779 0.00133309668688383
"ZNF443" 381.324929238737 0.331834200014183 0.0878804597032688 3.77597251009646 0.000159384569947879 0.00149985604668582 0.00133621725115526
"MAPK14" 2376.30992308103 0.186344830109261 0.0493606677219409 3.7751683417044 0.000159899642079955 0.0015039209579412 0.00133983134965525
"SLC2A11" 417.076592128685 -0.661891690174138 0.175373163191208 -3.77419029302952 0.000160528196064442 0.00150904843427643 0.00134439204200111
"TBKBP1" 1331.05780462736 -0.403250854626443 0.106959840865838 -3.77011457161991 0.000163172621620147 0.00153311098693571 0.00136582161874492
"PCCA" 2377.29208564375 0.423436389752865 0.112329566187223 3.76958982506094 0.000163516052778935 0.00153554047280104 0.0013679785558653
"RUFY1" 1400.89470449096 -0.453448788080556 0.120300817849265 -3.76929098394593 0.000163711939304063 0.00153658260043897 0.00136889951763995
"PLSCR4" 70.439858887641 0.890942094967994 0.236435301984344 3.7682278724477 0.000164410586576383 0.00154234005945372 0.00137402121437382
"NDUFAF3" 379.592173772637 -0.536813827599827 0.142524617197083 -3.7664639144936 0.000165576002708277 0.00155216069173213 0.00138275509585693
"SLC7A6" 2079.98141575881 0.334225411296851 0.0887390698164509 3.76638398383223 0.000165628995122389 0.00155216069173213 0.00138275509585693
"DYNLL1-AS1" 510.410863797345 -0.537702465467079 0.142817119199077 -3.76497207395396 0.00016656769715333 0.00156014961060386 0.00138986456087041
"LOC101927631" 77.7243467787065 -0.776219200264659 0.206255217624162 -3.76339182691167 0.000167624252146861 0.00156923355760455 0.00139794946092578
"GFPT1" 8051.1958246333 0.433553540250031 0.115214027042213 3.76302739675249 0.000167868803576699 0.0015707103772099 0.00139925751946847
"RAB42" 101.068278781405 0.613443974739066 0.163036229532481 3.76262366038619 0.000168140123361463 0.00157243600638193 0.00140078722094453
"VASP" 7161.39242616205 -0.385098064063353 0.102363469083724 -3.76206538827225 0.000168515974230648 0.00157513691615589 0.00140318572697065
"ID3" 2947.92143458627 0.971269658388346 0.258192799231982 3.76179994669672 0.000168694957087514 0.00157599584071019 0.00140394332048732
"FOXN3" 8211.2994105861 0.406443576892408 0.108068287023218 3.76098842766968 0.00016924326060896 0.00158030239627438 0.00140777214794335
"SHMT2" 15840.4796842383 -0.661087358480395 0.17584949850716 -3.75939291321594 0.000170326162752078 0.00158959372932522 0.00141604148022233
"CACFD1" 1039.24992570266 -0.461985638556809 0.122908922435211 -3.75876404579445 0.000170754773471484 0.00159277236120617 0.00141886544581461
"CSDE1" 44943.0494501165 0.216504837862872 0.0576251456603036 3.75712434878956 0.000171877100880603 0.00160159012231482 0.00142670513394856
"NCEH1" 311.481852694396 -0.418913995734043 0.111497464534722 -3.75716163127266 0.000171851505144027 0.00160159012231482 0.00142670513394856
"DENND1C" 140.32894767236 0.785911210895181 0.209372644806041 3.75364800699363 0.000174279549281628 0.00162314087689158 0.00144589491900109
"ASPH" 4366.88517142101 0.33100325887888 0.0881861658435776 3.75346014550634 0.000174410272828684 0.00162352278657812 0.0014462273870628
"CHKA" 2443.94294479871 0.636407984570413 0.169579730917003 3.75285407712959 0.000174832634837934 0.00162661766582378 0.00144897654867761
"TMEM101" 607.245927491078 0.436513480721385 0.116336984563819 3.75214711261427 0.000175326525576453 0.00162954376473563 0.00145231536295261
"NRG3" 180.659037338829 0.774170436540165 0.206344269115759 3.75183880733734 0.000175542320567883 0.00163070525307824 0.00145334830427608
"C5orf30" 1080.7487932573 0.389608088331802 0.103860783585833 3.75125311865014 0.000175952955244639 0.0016336812099061 0.00145599245226814
"TMEM120B" 1077.51831626889 0.488614510459711 0.130266609976994 3.75088067883247 0.000176214547764124 0.00163527100325107 0.00145740118975056
"CCDC68" 22.0607097578053 1.20474845452944 0.321269540223827 3.74996164806068 0.00017686161780296 0.00164043456471674 0.00146199494840851
"ACRC" 109.534943695534 -0.699738968970991 0.186609314861538 -3.74975370061345 0.000177008338836268 0.0016409543542936 0.00146245004546547
"SESN2" 3027.95164743413 -0.566049080311675 0.150967531864092 -3.74947562116375 0.000177204721629057 0.00164193376477185 0.00146331476649585
"SLC8A1" 116.703503009797 0.564894630610741 0.150711588040845 3.74818312217404 0.000178120190929768 0.00164957163514078 0.00147011356756002
"CBFA2T2" 718.71738072023 0.447004157801638 0.119299961002093 3.74689274034041 0.000179038595504571 0.00165698969178304 0.00147670001563849
"MBL1P" 13.3474311972315 -2.44640513767065 0.652954115370445 -3.74667236193575 0.000179195890076227 0.00165698969178304 0.00147670001563849
"TARS" 27812.8118942108 -0.270958488031341 0.0723195368798853 -3.74668450216118 0.000179187221637951 0.00165698969178304 0.00147670001563849
"TTC39B" 350.49006990684 0.384211793120015 0.102562786442595 3.74611305373475 0.000179595678553442 0.00165983830393416 0.00147923048819908
"SPTLC2" 3875.95487036073 0.227490597125679 0.0607478487988579 3.74483379450888 0.000180513236457764 0.00166746683355779 0.0014860207298489
"LOC100132077" 141.453771358798 0.628409874727464 0.167847646276211 3.74393021689054 0.000181163988109338 0.00167262424940131 0.00149060869845094
"CPSF4" 2391.1691535403 -0.417765107247995 0.111608973654773 -3.74311395909989 0.000181753748124953 0.00167721357780171 0.00149469035958015
"ATCAY" 1909.75856316076 0.457124853895488 0.122141977954346 3.7425696026173 0.000182148057619391 0.00167999554061188 0.00149716131440482
"GNAL" 1258.19257064252 0.659766452263516 0.17632171369076 3.74183325725066 0.000182682715841643 0.0016840684798117 0.00150078272324283
"SLC30A3" 835.264430536956 -0.602699206473045 0.161082657482558 -3.74155241720112 0.000182887021380636 0.00168509345158044 0.00150168787396123
"FBXO11" 4081.24767707061 -0.401413495845228 0.107293280312892 -3.74127340197462 0.000183090212100379 0.00168610711357174 0.001502582944367
"C1orf50" 389.853949935075 -0.395854764306927 0.105827011303453 -3.74058342413011 0.000183593594931343 0.00168988285548199 0.00150593944140599
"C3orf52" 656.820598584046 0.336883850058938 0.0900814745480331 3.73976837911668 0.000184189898416795 0.00169278842140697 0.00150850392163324
"MORC3" 1725.38576726362 0.382076581732216 0.102165301487409 3.7397881293318 0.000184175427258078 0.00169278842140697 0.00150850392163324
"ZMYM6" 1054.54961243931 -0.533465668829225 0.142643807016106 -3.73984458202937 0.00018413406975668 0.00169278842140697 0.00150850392163324
"SOX8" 150.4387253582 1.07302801155964 0.286967199304987 3.73920090574265 0.000184606148081303 0.00169575271861891 0.00151113724293951
"CD2AP" 8030.40155826225 0.482068178485933 0.128941283626202 3.73866433564784 0.000185000542991137 0.00169851335665531 0.00151358905788749
"HEXDC" 462.580280942836 -0.470330064074253 0.125810709383117 -3.7383945005986 0.000185199178931575 0.00169947481843092 0.00151443757082232
"HIVEP1" 2011.68892010541 -0.59960721793334 0.16043269454582 -3.73743780612057 0.000185905055173241 0.00170508762210592 0.00151943096835752
"WTAPP1" 66.618581474754 1.63177925030609 0.436756950224 3.73612657902569 0.000186876624832522 0.00171313039664099 0.00152658969410039
"OAS3" 106.840928350358 -0.918459828345279 0.245859491712277 -3.73571027072702 0.000187186090411061 0.0017150984770018 0.00152833515169809
"CANT1" 1399.17183511422 -0.443263064693222 0.11870373254138 -3.73419651769332 0.000188315413881008 0.00172423411530867 0.00153645927233039
"ZNF768" 2383.88130726286 -0.339151369183891 0.0908250128001499 -3.73411859495307 0.000188373720488796 0.00172423411530867 0.00153645927233039
"FNBP1" 1427.40869409058 0.474676650565858 0.127157246060547 3.73298939125998 0.000189220567345001 0.00173110990226246 0.00154257789035368
"SDE2" 1996.82578105369 0.327987116781249 0.0878895822361457 3.73180880414244 0.000190109774577688 0.00173836608426369 0.0015490354155324
"VIL1" 663.228409260032 -0.730174273908185 0.195669082002535 -3.73167935595837 0.000190207512308391 0.00173838138521851 0.00154904065919759
"SNAP29" 920.852618279955 -0.25976946888189 0.069624997636427 -3.73097993106403 0.000190736419065267 0.001742335305101 0.00155255552539146
"LRRC39" 16.4599250031747 1.3420167241906 0.359847479486675 3.72940426345351 0.000191933011384614 0.00175238131887789 0.00156149885957681
"PTPN21" 927.576417871358 -0.357075679416972 0.0957861511025184 -3.72784244180351 0.000193126048256141 0.0017623847550394 0.00157040416609504
"ABTB2" 922.784973402891 -0.587727027270293 0.157667970730134 -3.72762473283969 0.000193292903101544 0.00176301833393424 0.00157096025271627
"HRH3" 361.187837005354 -0.706047159077265 0.18944444484789 -3.72693514261751 0.000193822308165375 0.00176695641741089 0.00157446084749002
"DTYMK" 1759.47086952163 -0.444440183731969 0.119276162128011 -3.72614423370682 0.000194431174062978 0.00177161456487596 0.00157860302849911
"CPO" 47.6275751830749 1.57249456725459 0.422056880475315 3.72578825272002 0.000194705805259256 0.00177233211869793 0.00157922542811702
"SRXN1" 1630.17892570097 -0.323561558886812 0.086843782504992 -3.72578841632345 0.000194705678959265 0.00177233211869793 0.00157922542811702
"ALKBH4" 827.181371364122 -0.336837124330304 0.0904315306979231 -3.72477521646153 0.000195489335589868 0.00177728472193525 0.00158361293920933
"CCNT2-AS1" 200.4646311178 0.790769927223428 0.212299389139214 3.72478663471276 0.000195480487686577 0.00177728472193525 0.00158361293920933
"PLS3" 11364.4558274886 0.278204538994815 0.0746917176333405 3.72470399409628 0.000195544533674463 0.00177728472193525 0.00158361293920933
"PLA2G4C" 553.51175063644 -0.777792993621479 0.208893968247279 -3.72338655896834 0.000196568204491911 0.00178569188176989 0.00159109545127547
"CRYBB1" 63.3160136381086 -1.09900340684482 0.295193556307338 -3.72299253612639 0.000196875344190442 0.00178758466054703 0.00159277344889164
"DLX3" 12.940298880901 1.24710720147427 0.335121345769053 3.72136009006633 0.000198152641847907 0.0017973785498144 0.00160148290174342
"TMPO-AS1" 168.45887072446 -0.569260174671781 0.152966201191457 -3.72147683761381 0.0001980610355401 0.0017973785498144 0.00160148290174342
"PRR22" 164.81496710246 -1.11898159919843 0.300717880269898 -3.72103447322165 0.00019840834846127 0.00179879632953664 0.00160273761587398
"ZNF639" 1677.93115110535 0.314137761233416 0.0844274915681059 3.72079941496317 0.000198593132150825 0.00179957001472275 0.00160341843640398
"TADA3" 2680.43724584224 -0.304085474107315 0.0817471073601502 -3.7198316115042 0.000199355645257081 0.00180557545373981 0.00160876073061784
"NUP205" 15066.8332646756 0.216703393742568 0.0582618086820925 3.71947590788019 0.000199636587699001 0.00180721545322717 0.00161021340755807
"BUD31" 3016.0795915501 -0.28351132367863 0.0762325395367394 -3.71903291431076 0.000199986993739583 0.00180948231935575 0.00161222460743876
"KCND2" 889.063041085572 0.539409960477687 0.145136372861761 3.71657324653869 0.000201943115021878 0.00182626817063263 0.00162717194800962
"SIAH1" 1843.78570070108 0.233570040176487 0.062863605654086 3.71550498489908 0.000202798266953578 0.00183308563376221 0.0016332375320431
"LOC642361" 102.725819450381 -0.783527457735748 0.210917836800802 -3.71484683145001 0.000203326816342714 0.00183602897631624 0.00163584267671793
"SLC35E1" 2045.30942650626 -0.187556798549888 0.0504874755750207 -3.71491734165222 0.000203270129230781 0.00183602897631624 0.00163584267671793
"YES1" 6952.27259803063 0.428997445306148 0.115486668120133 3.71469237349448 0.000203451045669375 0.00183623447502893 0.00163601712833125
"ARFIP1" 2211.84479477036 0.321947643682284 0.0866822606734791 3.71411222066553 0.000203918295208763 0.00183953413265094 0.00163894835353179
"ERP44" 2431.94821491746 0.23567108887567 0.0634641313053146 3.71345331651824 0.000204450192816291 0.00184341339770982 0.00164239595981425
"FBXO27" 368.520266103305 -0.395826215523559 0.106667953678394 -3.71082599669045 0.000206584071787396 0.00186172577841868 0.00165870270825169
"AK9" 200.326919607557 0.569712592718236 0.153561499363929 3.70999628864044 0.000207262285711657 0.00186690807478255 0.00166331111984093
"LZTS2" 3165.64773152959 -0.374744707215819 0.10105981640421 -3.70814751648617 0.000208781024540083 0.00187965244779967 0.00167465684540597
"GATC" 1361.65929287493 0.218830188119499 0.059019418733888 3.70776589830849 0.000209095816855611 0.00188155042357988 0.00167633902618815
"LOC100132111" 127.792848370438 0.506651650131249 0.136659561700962 3.70739993473639 0.000209398114543901 0.00188239854981939 0.00167791939700321
"USO1" 13519.6236221008 0.42065921353427 0.113474676837327 3.70707566884997 0.000209666311531537 0.00188387367104007 0.0016792250673565
"LEPREL4" 1072.03047233812 -0.41884120719959 0.113038514785746 -3.70529644690984 0.000211143638296774 0.00189620609360716 0.00169020853255732
"ARL6IP6" 1407.69888519241 0.456674804028845 0.123313860538508 3.70335339461889 0.00021276816164869 0.00190984754622753 0.00170235870157633
"STX18" 1216.01368212846 -0.254049801797705 0.0686081630991672 -3.70290925047064 0.000213141140754987 0.00191224694253953 0.00170448810005266
"CARD9" 39.3294202529438 -1.58045670689098 0.427106983507171 -3.70037664547915 0.000215279706684104 0.00193002366188052 0.00172031464957756
"MAN2A2" 630.269026740901 0.351791527465699 0.0950708139640103 3.70031046119866 0.000215335862805966 0.00193002366188052 0.00172031464957756
"GLUD2" 44.4195203320904 -0.945794615808861 0.255616506209798 -3.70005298105669 0.000215554460751031 0.00193102649591617 0.00172119913254352
"ACSF3" 649.740106576753 -0.427911889896183 0.115696360209435 -3.69857693985852 0.00021681163070609 0.00194132769384335 0.00173037156392444
"PLD1" 60.2907476155804 1.15937167114891 0.313519868728978 3.69792088727596 0.000217372609207233 0.00194538809901785 0.0017339813036461
"RABL2B" 769.577070405047 -0.3067168600726 0.0829759636768839 -3.69645432823153 0.000218631569012979 0.00195568802415169 0.00174315244979164
"SLC17A7" 43.2730091274153 1.00688737962304 0.272457263159382 3.69557914495396 0.000219386123729867 0.00196049940494601 0.00174742197602911
"SLC1A3" 876.927168401183 0.603836126566757 0.16339250146811 3.69561712527309 0.000219353327641641 0.00196049940494601 0.00174742197602911
"DYM" 1970.87136386294 0.323436817471725 0.087530142940408 3.69514782686835 0.000219758890973622 0.00196286124928858 0.00174951763802054
"LDLRAD2" 44.7204141701286 -0.988035292801802 0.267410336412133 -3.69482835277931 0.000220035380145895 0.0019643612427825 0.00175084511463721
"MRPS11" 1146.28804559206 -0.461838876481304 0.125026984689488 -3.69391357896306 0.000220828879550781 0.0019695019242735 0.0017554080440225
"PTGFRN" 2250.9443164073 -0.329014522777462 0.0890678870831721 -3.69397471470527 0.00022077576510593 0.0019695019242735 0.0017554080440225
"VWA8" 1740.00887962957 0.304112516169588 0.0823447179135623 3.69316361601744 0.000221481420788327 0.00197434866531308 0.00175971841994869
"UBA6-AS1" 891.561515950247 -0.429319064440524 0.11628520761612 -3.69194907281576 0.000222542033281485 0.00198282650628348 0.00176726510650712
"BST1" 49.3244576889187 -1.02043223289303 0.276405182999745 -3.69179847432156 0.000222673876736893 0.00198302483928682 0.00176743235296537
"B3GNT5" 619.047086254087 0.451675992441166 0.122357246241354 3.69145274445143 0.000222976827991677 0.00198474603017087 0.00176895689397276
"MLYCD" 507.86403037345 -0.490576970548842 0.132952044459714 -3.68987910296853 0.000224360651184096 0.00199510090605769 0.00177905061083055
"ZNF830" 908.477936736321 -0.304056031232983 0.0824142616629624 -3.68936183007301 0.0002248172864893 0.00199817957579095 0.00178178588606572
"IFT43" 436.29701473265 -0.367308989659951 0.0995680238348678 -3.68902560795149 0.00022511456244615 0.00199983952971308 0.00178325607212804
"COL9A1" 1092.82597166902 -0.394465768984967 0.106970885183855 -3.6875993716139 0.000226379698319687 0.00200910594447918 0.00179238794391677
"ZGLP1" 159.437033962591 -0.730768711188215 0.198185582487687 -3.68729501922077 0.000226650535216648 0.00201052357121591 0.00179364218196746
"OXSR1" 5003.39561429108 0.220794661197972 0.0598955934431179 3.68632562940808 0.000227515203590112 0.00201720486240405 0.0017995922449562
"TTTY14" 62.8402591143434 -0.797529547285398 0.216370301360853 -3.68594738866363 0.000227853422619888 0.00201921426823188 0.0018013743827937
"TPGS2" 4768.99502796815 -0.380200778250617 0.103175208965801 -3.68500129112062 0.000228701481031772 0.002025737641092 0.00180718347121391
"RAB11A" 7993.80039115473 0.273310797471976 0.0741838665352286 3.68423499929309 0.000229390536566113 0.00203084694212348 0.00181173100018602
"ELOVL7" 515.797539052637 0.508794763955532 0.138131818804892 3.68340016339169 0.000230143444899618 0.00203651627330244 0.00181677809001905
"ANO7" 92.5294354080935 0.563648867851327 0.153068797429258 3.68232374799849 0.000231117648346862 0.00204313872226909 0.00182266483525746
"BNC1" 21.4421090661417 1.21246952689473 0.329265576223309 3.68234523876383 0.000231098160450188 0.00204313872226909 0.00182266483525746
"SIRT7" 526.947674737382 -0.570672974704087 0.155005251463633 -3.68163639177074 0.000231741759348898 0.00204765570174691 0.00182668380862269
"PROCA1" 293.439467364749 -0.384348199947226 0.104413548543292 -3.68101846273204 0.000232304181057386 0.00205162345554635 0.00183021279238989
"CLCF1" 29.4703613051409 -1.32972915989648 0.36126904324597 -3.68071714074636 0.000232578900261408 0.0020530476971368 0.0018314727417426
"AFG3L1P" 693.969994533992 -0.465539735739208 0.126500933317813 -3.68012886173428 0.000233116120811992 0.0020557842700847 0.00183389279656535
"RIPK4" 398.236608005776 0.544393274461623 0.147925049817593 3.68019666130189 0.000233054146450778 0.0020557842700847 0.00183389279656535
"SOCS6" 2038.67460877823 0.455671269977927 0.123899091909289 3.67776117609917 0.000235290105142163 0.00207394532033735 0.00185008296571615
"ZNF663P" 116.984594181829 -0.657187733629543 0.178742931262565 -3.67672013090221 0.000236251990780434 0.00208140994409091 0.00185673116301037
"TEX101" 52.3864144919917 -4.08267579629909 1.11055004593337 -3.67626457830433 0.000236674063322847 0.00208411379556703 0.00185913245014904
"SMUG1" 582.137072143743 -0.474243147517572 0.129052562847655 -3.67480611816606 0.000238030099903871 0.00209503535401773 0.00186886427847754
"AMBP" 84.9680877753704 -0.760736619216842 0.207026803058187 -3.67458033442669 0.000238240677967907 0.00209586937700887 0.00186959752892277
"RPUSD2" 1022.45354737784 -0.299206775119934 0.0814462170985055 -3.67367307873927 0.000239088596992977 0.00210230673041055 0.00187532914278562
"POU6F2" 79.6167006000138 0.882169576822891 0.240144764709348 3.67349077082983 0.000239259322822267 0.00210278616114217 0.00187574606206705
"SENP7" 470.885201911675 0.767717642755697 0.209035642166606 3.67266383282047 0.000240035162255951 0.00210858072630277 0.0018809042134732
"CNN1" 1193.43996504064 -0.597070406969512 0.162611261893059 -3.67176541168577 0.00024088074257375 0.00211498200757622 0.00188660351842003
"MRVI1" 246.835227958491 0.574464661306076 0.156481115979989 3.67114368854284 0.000241467534188497 0.00211807876814108 0.00188934430624977
"NECAB2" 90.2939068704042 -0.939911430797542 0.256025553896621 -3.67116257144029 0.000241449692497846 0.00211807876814108 0.00188934430624977
"TMED2" 9945.88823666464 0.247458418473872 0.0674086902213289 3.67101656568864 0.000241587679658627 0.00211810593561168 0.00188935776533026
"FAM124B" 141.533392616777 0.800952326122223 0.218242890377038 3.67000420833179 0.000242546475452141 0.00212445354297287 0.0018959267365818
"ALMS1" 4473.49847455432 0.388455457040399 0.105876889789412 3.66893528713426 0.00024356271624129 0.00213232264784827 0.00190293808761682
"DAZAP2" 1184.09853476261 0.293724836344455 0.0800879035938185 3.66753059031409 0.000244904258641812 0.00214303068877283 0.00191248288907071
"BIN3" 673.954754276984 -0.33407128304865 0.0911032736217175 -3.66695146911837 0.000245459358204551 0.00214684994976779 0.00191587994168073
"DFNA5" 259.610533923571 -0.570854179165993 0.155684666189942 -3.66673348850892 0.000245668602653376 0.00214764204522487 0.00191657549473446
"RDH12" 47.9723484068606 -1.20448734202289 0.328508844260019 -3.66652941943177 0.000245864644744796 0.00214831801608007 0.00191716742045869
"GNG5" 3038.6511285153 -0.21336441784312 0.0582021654008359 -3.66591889448938 0.000246452031507679 0.00215241117865008 0.00192080884742233
"NEDD9" 322.148230127862 1.34870246184697 0.367927950009429 3.66567003624597 0.0002466918357319 0.00215341237135324 0.00192167967837034
"ZNF3" 3268.01131522392 -0.134944593176892 0.036814252126019 -3.66555302318687 0.000246804667229587 0.00215341237135324 0.00192167967837034
"IVD" 4602.76895882879 -0.30833939709191 0.0841344968071922 -3.66483914200521 0.000247494086471416 0.00215838698254783 0.00192610763686096
"CCNA2" 8037.15299757583 0.327168285300749 0.0892830171308847 3.66439548991871 0.000247923446012208 0.00216108992246479 0.00192850836551866
"NARF" 2171.82555425856 0.45350271844899 0.123774425039258 3.66394526417836 0.000248359881625426 0.00216385191039658 0.00193096176971347
"GPR78" 24.5267925330052 1.6871168174069 0.460604846199161 3.66282906341244 0.00024944500377482 0.0021722602446146 0.0019384537702014
"PODNL1" 38.4987187105297 -1.11092268844792 0.303333690317195 -3.6623781792462 0.000249884593503425 0.00217504165658392 0.00194092444243118
"C9orf40" 447.830405047189 -0.811895489068329 0.221701453770277 -3.66211170590519 0.000250144733298059 0.00217625917969311 0.00194199954989646
"TRAM2-AS1" 129.780033911126 -0.57466411066533 0.156931802392293 -3.66187160221868 0.000250379347712306 0.00217725356857371 0.001942875541538
"NUDT13" 115.710574358526 0.457233456247697 0.124881922512368 3.6613262115853 0.000250913036619817 0.00218084645085121 0.0019460702898554
"UQCC2" 1715.01674898448 -0.412776197059684 0.112768153917593 -3.6603968648926 0.000251824902237228 0.0021877212822299 0.00195219362987985
"MYLIP" 1593.33586913051 0.27018271674634 0.0738536476520525 3.65835304464926 0.000253841222661311 0.00220417982978843 0.001966868803467
"ANKRD65" 52.6032000482793 0.937792016071387 0.256405395058047 3.65745820542927 0.000254728778661547 0.00220981845146933 0.00197187739294444
"ARFGAP3" 708.655211535545 0.504501396538333 0.137937935825275 3.65745212526147 0.000254734819284097 0.00220981845146933 0.00197187739294444
"SIRPA" 433.30502666704 -0.481042175388155 0.131574997029348 -3.65603029640089 0.00025615109515429 0.0022210398744188 0.00198187903593188
"GALNT13" 625.773162674278 0.464028945959255 0.126944708823048 3.65536263985669 0.00025681868882319 0.00222576196980098 0.00198608112529577
"HLTF" 8748.70520743874 0.596139442118422 0.163108821724023 3.65485714271837 0.000257325223242509 0.00222908436562778 0.00198903421105184
"ANKS3" 639.119427806359 -0.394805628605725 0.108059223764061 -3.65360415199497 0.000258584827001838 0.00223892393752405 0.00199780258110766
"FRMPD3" 42.9913353454521 0.806623978139986 0.220820743068549 3.65284514004913 0.000259350654220913 0.00224267609314814 0.00200111592243177
"LMBR1" 3368.81814952885 0.378916187635505 0.103732233541928 3.65282973958475 0.000259366214958317 0.00224267609314814 0.00200111592243177
"NHLRC2" 1504.5830598767 0.52672331677572 0.144196895425129 3.6528062218178 0.000259389979164404 0.00224267609314814 0.00200111592243177
"WAC" 7783.00992604688 0.182513371713947 0.0499839610267615 3.65143874084387 0.000260775305759455 0.00225357685435678 0.00201083094639263
"SLC25A30" 348.746122595708 0.491001779949842 0.134513570136716 3.65020257399161 0.000262033571427255 0.00226336969381747 0.00201955729398571
"UBE3D" 394.938699063828 0.447974169225654 0.12273893274284 3.64981313764753 0.000262431147284826 0.00226572234793236 0.00202164486904013
"AVL9" 1159.99308421128 0.33200236368549 0.090979696561945 3.64919181126792 0.000263066631011931 0.00227012577720167 0.00202556227372797
"DLL1" 188.255743763244 0.880767188902788 0.241382268222106 3.64884792652771 0.00026341897133271 0.00227208279563238 0.00202729680108155
"GATAD2A" 7328.30886665835 -0.378364174084085 0.103742136296414 -3.64716004115256 0.000265154783379612 0.00228487664763688 0.00203868887423534
"ID1" 6329.13387763081 0.842966788703639 0.231129168834233 3.6471674819556 0.000265147107821933 0.00228487664763688 0.00203868887423534
"RASEF" 265.137549032637 0.699719803963973 0.191888199776689 3.64649730821528 0.000265839261417749 0.00228968456668995 0.00204296704077975
"CRABP1" 3867.95264017581 -0.53010879627619 0.145515209748172 -3.64297860817157 0.00026950124325777 0.00231918908542037 0.0020692686974272
"SNPH" 278.537685783777 -0.74763159879815 0.205226431074767 -3.64295960750678 0.0002695211453713 0.00231918908542037 0.0020692686974272
"OGFOD3" 994.576381387341 -0.336228135146225 0.0923035966685672 -3.64263308561542 0.000269863373776164 0.00232103023377066 0.00207089959847279
"GGT1" 420.966050851369 -0.346691009827629 0.0951814207604411 -3.64242314369528 0.000270083629518761 0.00232182107352565 0.00207159337756842
"HNRNPC" 69189.502843347 -0.234950032154333 0.0645600159910382 -3.63924990642733 0.000273433347153632 0.0023495013533201 0.0020962785297881
"STIM1" 537.866010201667 0.504322517197671 0.138583720642139 3.63911803537133 0.000273573391417739 0.00234958903231865 0.00209634480628175
"PPP4R1" 5781.2418067256 -0.197884608912967 0.0543845947491364 -3.6386151230098 0.000274108090961207 0.00235306452278653 0.00209943374133226
"EMP2" 1153.1935502037 0.34040306035072 0.0935588089509585 3.63838599665321 0.000274352024161383 0.00235404183462512 0.0021002937588631
"ICT1" 1310.97386717615 -0.337587056355191 0.092794326578005 -3.63801396922049 0.000274748526537742 0.00235632669963364 0.00210232038003987
"RGMB" 1205.38291332852 0.405982475011102 0.111598555718919 3.63788287756735 0.000274888370366397 0.00235640926108495 0.0021023821001081
"ACOT4" 65.2757331682869 -0.926887853265865 0.254820676179315 -3.63741226639562 0.000275390951117428 0.00235959974025614 0.00210521669100501
"NFKBIA" 1064.02736713793 0.38936994585248 0.107089182959822 3.63594095211804 0.000276967775147675 0.00237198715526376 0.00211625664976341
"CCDC108" 23.648241349813 -1.3988541892465 0.384754266400169 -3.63570806461598 0.00027721813756548 0.00237300823906571 0.00211715565663938
"ZNF233" 166.119299060804 -0.636438139224749 0.175136705204196 -3.63395062435775 0.000279114299232849 0.00238810986237241 0.00213061699998128
"KCNH7" 21.8669945892014 1.27465091187138 0.350820823222024 3.63333880858232 0.000279777255065508 0.00239265085428423 0.00213465630192019
"EIF4G3" 5160.84525799756 0.334931956426331 0.0921864716144194 3.63320073499746 0.000279927073793828 0.00239280128831984 0.00213477845855962
"KCNS1" 173.289809107452 -0.866482710477127 0.238500976415528 -3.63303632337127 0.000280105569048348 0.00239319658994282 0.00213511908676414
"C19orf47" 584.914151157601 -0.525571746984521 0.144696497526429 -3.63223544432044 0.000280976578177421 0.00239724288481783 0.00213869290469588
"C2orf27A" 64.7794653877409 0.652615061656999 0.179661993583424 3.63246031417303 0.000280731761372453 0.00239724288481783 0.00213869290469588
"VPS26A" 2952.75107793765 0.344006237086184 0.0947079274326263 3.63228555847033 0.000280922001362694 0.00239724288481783 0.00213869290469588
"ZIC4" 5.31686892134517 -6.70233772284313 1.84553536085573 -3.63164958255549 0.000281615348371474 0.00240156048262498 0.00214253279347568
"DIS3" 4856.31726733406 0.225832428317356 0.0621997689283727 3.63075992416334 0.000282587953244043 0.00240803170147948 0.00214828192295575
"VPS8" 2041.94427168233 0.303370516284925 0.0835567535956946 3.63071209962083 0.000282640325704157 0.00240803170147948 0.00214828192295575
"CEMIP" 84.6213391673312 -2.91807961758728 0.803791540885377 -3.63039354006265 0.000282989411087051 0.00240987123907354 0.00214991098308705
"HERC2P9" 586.080920511002 -0.376003125120187 0.103606224215464 -3.62915575745947 0.000284349641706885 0.00242031567089736 0.00215921665101934
"INPP1" 124.581475129711 -0.598955516258714 0.165052562581936 -3.62887741268106 0.000284656364330687 0.00242178729145656 0.00216051742936812
"KCTD3" 4691.56889100258 0.308664420758229 0.0850899238656768 3.6275084843828 0.000286169374278813 0.00243351550608525 0.00217096823454312
"FUS" 39465.2041651225 -0.29099109060269 0.0802759175669532 -3.62488650920735 0.000289088374539283 0.00245718329058847 0.00219207030769949
"CYP20A1" 1026.32974893423 -0.474944376838285 0.131028060430802 -3.62475316567105 0.000289237566422781 0.00245729718403128 0.00219215968394729
"AP1S2" 4282.37530077104 0.465485358878239 0.128443951235613 3.6240348759154 0.000290042468981718 0.00246066972278161 0.00219513166514911
"PHF7" 167.823159174338 0.487355267158463 0.134476811581545 3.62408404413231 0.000289987305131051 0.00246066972278161 0.00219513166514911
"PUS1" 2411.04227902539 -0.344101701870264 0.0949472664347929 -3.62413489920306 0.000289930259069796 0.00246066972278161 0.00219513166514911
"SYNJ1" 459.202724996194 -0.639020832691609 0.17635336328238 -3.62352506806688 0.000290615023123713 0.00246437181745394 0.00219842203836686
"C12orf57" 2634.95225519361 -0.53869630557404 0.148682878363101 -3.62312265880729 0.000291067707765438 0.0024670544448353 0.00220080294298095
"KSR1" 1277.66655116073 -0.342131092158664 0.0944478351769748 -3.62243445302462 0.000291843426368071 0.00247247127507332 0.00220562293902236
"IP6K1" 2542.5853074677 -0.333976585471705 0.0922050688010096 -3.62210656978598 0.00029221368424109 0.00247444961629704 0.0022073755295371
"SCNN1G" 86.9121597349867 0.989730661434944 0.273277667565581 3.62170341342447 0.000292669546456562 0.0024771506607474 0.00220977280840889
"RFC3" 4189.73114096333 -0.452368598766201 0.124911380322093 -3.62151629098754 0.000292881358253218 0.00247778450628809 0.00221032601209642
"VEPH1" 331.209166166598 0.468934009767132 0.129496546544268 3.62120861351949 0.000293229943573416 0.00247957432659091 0.0022119104112389
"FANCC" 1010.23941222311 -0.4031820985404 0.11136055820822 -3.62051075378536 0.000294022029497824 0.00248511099756779 0.00221683717325533
"ZBTB14" 1021.67018323779 -0.492836777039391 0.136167708595299 -3.61933664099571 0.000295359197068828 0.00249524744638539 0.00222586709023906
"LOC283070" 188.085574924691 0.446911440047775 0.123496286793333 3.61882491896834 0.000295943764871089 0.00249785371693434 0.00222816744915213
"RHOH" 246.05705266437 -0.877786119291398 0.242560180146477 -3.61883850334099 0.000295928232714218 0.00249785371693434 0.00222816744915213
"PAWR" 4215.65376819765 0.551122849777408 0.152376587246926 3.61684731056692 0.000298213095829722 0.00251583411754529 0.00224419421267329
"CFTR" 175.030579305305 -1.13907387411163 0.315017246644016 -3.6159095612909 0.000299294862175922 0.00252378370267264 0.00225127309342511
"TCERG1" 6465.34176131057 0.366651710504916 0.101478238157029 3.61310678194424 0.000302550033025408 0.00255004443298919 0.00227468578081402
"PIP5K1C" 1935.09610486789 -0.320270405159908 0.0886598742864445 -3.61234896549898 0.000303435844432919 0.0025563198514237 0.00228027106080207
"TUFT1" 788.250803086352 0.478135311798383 0.132371965588158 3.61205871404812 0.000303775762054172 0.00255799264315137 0.00228175070989278
"FKBP4" 16396.4737418206 0.359459304707588 0.0995381267677093 3.61127254832164 0.000304698243754705 0.002564567171621 0.00228760272040591
"TPK1" 79.8652802429625 0.711495299430849 0.197088373286685 3.61003182260736 0.00030615944162448 0.00257566771531223 0.00229749187755266
"METTL15" 1046.42330597211 0.416527886026301 0.115386127286388 3.60986104501522 0.000306361078693349 0.00257616639406823 0.00229792414173657
"AMACR" 134.460444582584 -0.52575770802042 0.1457278466411 -3.60780537240258 0.00030879798804944 0.00259545210949497 0.00231511423935186
"ADAMTS20" 367.543516882486 0.774280607940235 0.214629825525453 3.60751636472077 0.000309142045539364 0.00259713763049226 0.00231660507023721
"STIM2" 1184.5348881675 -0.277091416738868 0.0768183510178169 -3.60709925515845 0.000309639238460587 0.00260010749846069 0.00231924150723014
"TMEM163" 165.337416577555 -0.741624430164173 0.205674277789256 -3.60582002832691 0.000311168744799148 0.00261173914929749 0.00232960401432455
"SMPD1" 104.258527707117 -1.05796368926029 0.29341472269724 -3.6056939458759 0.000311319877501645 0.00261179624630031 0.00232964227282422
"THEM6" 61.0560473444558 -0.793799708964129 0.220181912694187 -3.60519944282001 0.000311913292775144 0.00261556206953615 0.00233298859490607
"EPC1" 1419.92204153787 0.39894635388955 0.110675038040142 3.60466425812161 0.000312556720152013 0.00261974358863864 0.00233670567633796
"IGSF11" 143.753387494694 0.519446641243554 0.144117916205729 3.60431690187667 0.000312974994985039 0.00262203495798577 0.0023387368009327
"TRMT11" 938.047053530898 0.351401292743596 0.0975051868922253 3.60392409823292 0.000313448627419786 0.00262478776575125 0.00234117949525059
"RGS7" 63.5584262289766 0.725323690456753 0.201271449917621 3.60370877615094 0.000313708541848346 0.00262574920133564 0.00234202436904469
"ELN" 242.076742521699 -1.26338700795846 0.350647490864034 -3.60301168802132 0.000314551378805994 0.00263158656998302 0.00234721828693678
"TMBIM1" 814.870908513821 0.461637980733266 0.128134272302498 3.60276741294816 0.000314847228737909 0.00263284447839242 0.00234832757703815
"MAPK8IP2" 135.083672949042 -0.707936307506381 0.196527328460239 -3.60222831630059 0.000315501069280413 0.0026370934640639 0.00235210470060734
"ADSS" 6242.41359004991 0.316004479076066 0.0877840180378594 3.59979511236066 0.000318468015093184 0.00266066352775912 0.00237311476543515
"CHST9" 336.556459245027 0.57735850927732 0.160397342646526 3.59955158702141 0.000318766393004957 0.00266192738708708 0.00237422924089686
"SUN2" 243.806684670422 0.829281897638145 0.230393544120018 3.59941464855521 0.000318934290937626 0.00266210098192218 0.00237437129146938
"KLHL8" 683.897608713239 0.378185955797894 0.105079743988334 3.59903765886487 0.000319396939344331 0.0026647335243776 0.00237670651599788
"C4orf27" 1821.730887954 0.328624226288211 0.0913172818919808 3.5987079277824 0.000319802106093969 0.00266688429118731 0.00237861202826256
"TEX15" 874.670484157723 0.530642934058949 0.147497717874709 3.59763487669484 0.000321123981980577 0.00267667414920337 0.00238733085205877
"SIX3" 19.7012218175478 -2.63231716514908 0.731930090615589 -3.59640517434551 0.000322645122346391 0.00268811516297435 0.00239752225519996
"ARFGEF2" 3093.13050774743 0.288912630310332 0.0803471126299382 3.59580600787737 0.000323388731721273 0.00269062649364075 0.00239972356213912
"CHEK2" 3449.78080272325 0.378473637985277 0.105248668625433 3.59599454252689 0.000323154573661494 0.00269062649364075 0.00239972356213912
"KRT18" 14129.0443402892 0.255326999000332 0.0710069508603136 3.59580288840478 0.000323392607408744 0.00269062649364075 0.00239972356213912
"CNKSR1" 549.256980796247 -0.370359582937418 0.103039310591452 -3.59435229924901 0.000325199562768501 0.00270441695214099 0.0024120101461686
"TSPAN3" 3954.95940684162 -0.219257053121671 0.0610165053545215 -3.59340561783621 0.000326383906404262 0.00271301937082752 0.00241966953660483
"ARHGEF40" 4429.42202579368 -0.348999674721282 0.0971519470303255 -3.59230756962949 0.000327762673263294 0.00272204142715327 0.00242769018181435
"NDRG3" 1562.57387021008 0.47590978276898 0.132480462407653 3.5923016429741 0.000327770129850076 0.00272204142715327 0.00242769018181435
"GPHN" 765.720401326587 0.427284958683272 0.11895405620925 3.59201671888885 0.000328128792751191 0.00272252115251057 0.00242809218903177
"MERTK" 583.452728928937 0.334495681189574 0.0931212719058522 3.5920437333347 0.000328094771168492 0.00272252115251057 0.00242809218903177
"RSPRY1" 1543.42097631648 -0.356421287765472 0.0992331839021062 -3.59175503344811 0.000328458526352993 0.00272400801690365 0.00242940534512548
"CORIN" 11.8936150519056 1.33391907989055 0.371629882211591 3.58937519220014 0.000331471482185063 0.00274773611617998 0.00245055422927734
"HBEGF" 131.20751146224 0.763369979270666 0.212887242434887 3.58579485806505 0.000336053059085622 0.00278443963242372 0.00248327489793979
"MFSD11" 727.289627090393 -0.253801110478001 0.0708124183347865 -3.58413278978952 0.000338200002702135 0.00279983928279412 0.00249698247006981
"TMEM44" 279.22927642361 0.498398672924312 0.13905760874723 3.58411652130643 0.000338221080470156 0.00279983928279412 0.00249698247006981
"RECQL5" 1308.63345551613 -0.410511131190052 0.114546701006895 -3.58378833769593 0.000338646544203306 0.00280207949881254 0.00249896714441237
"LINC01140" 41.6950461979766 0.801531563374595 0.223760629253777 3.58209380286261 0.000340851351816 0.00281774603127562 0.00251291241537545
"NEBL" 1294.13039271523 0.647776018759741 0.180833754565414 3.58216318804253 0.000340760809714859 0.00281774603127562 0.00251291241537545
"ARHGAP36" 22.0528043287677 -1.34033191123958 0.374231228465694 -3.58156083535516 0.00034154758250496 0.00282157659986218 0.00251630204380309
"SNAP23" 3432.68343359135 0.289104714429538 0.0807216750236733 3.58150043770465 0.000341626565555816 0.00282157659986218 0.00251630204380309
"EXOC6B" 1692.59822847002 0.35436352210796 0.0989464796327625 3.58136563749587 0.000341802907748004 0.00282174517272257 0.00251643912792416
"CLUAP1" 593.233100922973 -0.380133262123564 0.106184907689515 -3.57991799771653 0.000343702048479663 0.00283541236937172 0.00252860097451822
"RSRC1" 865.394914893209 0.385735043391338 0.10775128324001 3.57986496116371 0.000343771813572146 0.00283541236937172 0.00252860097451822
"ATG4B" 3324.84760535607 -0.272231316984729 0.0760512455547283 -3.57957736259329 0.000344150355872225 0.00283724138490377 0.00253021879151405
"GTF3C6" 2555.30060326986 -0.355812388249388 0.0994152106634659 -3.57905380750901 0.000344840469512721 0.00284163621871685 0.00253412475845507
"SFI1" 725.23750858989 0.298758952138334 0.0834816746443373 3.57873693132244 0.000345258782138717 0.00284378831205381 0.00253603066769848
"COX18" 686.521734264879 0.436889410235913 0.122086867498998 3.57851273593778 0.000345555032237448 0.00284493351381658 0.00253703864901806
"NPTX2" 358.489055727199 -0.438698954631594 0.12262616389782 -3.57753142304237 0.000346854532119756 0.00285433361220514 0.00254540809817782
"PDE1B" 94.8012560886381 -0.976416884510731 0.272993402609029 -3.57670506019194 0.00034795238405997 0.00286206651906783 0.00255229072887024
"BCL2L10" 32.8411198808165 -1.14175765998218 0.319348356840464 -3.57527331995187 0.000349862198804331 0.00287646812792511 0.00256512018369683
"PSMA7" 7681.11532390029 -0.37269977538985 0.104261582228476 -3.57466065087258 0.000350682436843121 0.00288190253274892 0.0025699529615963
"STAMBPL1" 286.763256437586 -0.633428909763853 0.177221479192201 -3.57422199978867 0.000351270805033605 0.00288542736626787 0.00257308283907536
"KBTBD11" 200.313151993923 0.827326445319738 0.231527449869451 3.57334063751937 0.000352455779604728 0.00289384745359672 0.00258057802102516
"DUS3L" 1278.91473244187 -0.489180167372933 0.136927391261316 -3.57255157545044 0.0003535198291961 0.00290126749620527 0.0025871813555021
"PPP1R12B" 1061.06669063026 0.398898930080941 0.111701184894331 3.57112532385666 0.0003554507552478 0.00291579187079065 0.00260011982999697
"IGFBP3" 642.486475359074 -0.857093538851229 0.240189142852704 -3.56841083102928 0.000359153041742764 0.00294373776757096 0.00262501296832657
"PMS1" 2634.93353935482 0.440252121222247 0.123375593794605 3.568389076653 0.000359182857581603 0.00294373776757096 0.00262501296832657
"ERBB3" 4967.90895733364 -0.298946158899865 0.0837964946092786 -3.56752582901915 0.000360367866634636 0.00295211268203729 0.00263246746533378
"LOC101928136" 30.918972057578 -1.33882188384484 0.375301024271271 -3.56732808402123 0.0003606398319964 0.00295300380081758 0.00263324845751513
"SGPL1" 3936.2077437016 -0.332681996952307 0.093290496756856 -3.56608667032162 0.000362351579417387 0.00296567805569292 0.0026445366413655
"GRIN2B" 44.5305528557999 -1.43935167710183 0.403763096692625 -3.56484207916002 0.000364075332037695 0.00297709318054864 0.00265468823004085
"KLC1" 4288.49039315548 0.244437146458677 0.0685679831730403 3.56488750502998 0.000364012282848663 0.00297709318054864 0.00265468823004085
"KRAS" 7332.17487038197 0.491096236828582 0.137814130640124 3.56346794445184 0.000365987406202308 0.0029913767401251 0.00266741118252701
"ATXN2" 1839.93384941493 -0.36127790019125 0.101522352054609 -3.55860451299353 0.000372830433200817 0.00304593206284514 0.00271604416953691
"CECR2" 13834.7501642341 -0.380948778102591 0.107112293649456 -3.55653646395916 0.000375776343239006 0.00306722990854896 0.00273500719892112
"ZMAT4" 501.669549814848 0.613934209786443 0.172620765317377 3.55654899720596 0.00037575842443461 0.00306722990854896 0.00273500719892112
"SERPINB4" 86.4546907296558 1.05276741098995 0.296097824663407 3.55547161545919 0.000377301679137035 0.0030782917879458 0.00274485681210773
"RAD54B" 1569.39583967673 0.381727571887549 0.10736879959798 3.55529328181787 0.000377557697186822 0.00307899237868082 0.00274546741153991
"PHPT1" 2425.34653659712 -0.398066900607014 0.112058071717705 -3.55232688288461 0.000381840184018708 0.00311111209815513 0.00277407936968783
"TTC37" 5226.07775575754 0.295913142313153 0.0833010923020276 3.55233207795463 0.000381832644550414 0.00311111209815513 0.00277407936968783
"STX17" 1344.52181625258 0.405690614429656 0.114217078159371 3.55192604264996 0.000382422332612507 0.00311445298422859 0.0027770441030951
"KCNK12" 19.4719370185239 -1.93056280887294 0.543634564756599 -3.5512142421211 0.000383458140169155 0.00312148380769277 0.00278329898464909
"CTAG2" 3869.52915977571 -0.756652467622022 0.213082811221395 -3.55097843549592 0.000383801862252566 0.00312287702307664 0.00278452701699747
"NLGN3" 1466.29165258978 -0.54775515531728 0.154305401856819 -3.5498119231467 0.000385506461467666 0.00313533704571635 0.00279562276647961
"ETV4" 4936.65638989234 -0.327170193804697 0.0921785595658564 -3.54930902962258 0.000386243509252342 0.00313992028006756 0.00279969511431707
"LPP-AS2" 20.7632357675289 -1.53515182079814 0.432611270739071 -3.54857102584382 0.000387327522577067 0.0031473187465445 0.00280627760908017
"BDNF-AS" 176.997893471075 -0.835061881041593 0.235345484418806 -3.54823838283453 0.000387817052640964 0.00314988212952912 0.00280854891413252
"GRM4" 482.936615337401 -0.549636123013594 0.154925791461902 -3.54773803526933 0.000388554472096019 0.00315445568732596 0.00281261254438289
"VPS13A" 3327.79701334061 0.467893869347141 0.132016102429374 3.54421817291155 0.000393779245502385 0.00319543911507227 0.00284914017358052
"RASGRF2" 677.304825427939 -0.529115693450432 0.149318627226561 -3.54353440878883 0.000394801788130784 0.00320230083281697 0.0028552437569531
"BCL2L15" 12.3832300097023 -1.74449105398047 0.492342798387051 -3.54324478736268 0.00039523565324452 0.00320438368329428 0.002857086366952
"ACSL4" 4104.40563538239 0.617994352591129 0.174424423478536 3.54304942086954 0.000395528572060073 0.00320532245409722 0.00285790889431449
"MIB1" 4879.41756321897 0.511271194137351 0.144320809998568 3.54260202768002 0.000396200126304022 0.00320932743312336 0.00286146528522153
"INPPL1" 5665.34661564855 -0.27389902932104 0.0773306342105079 -3.54192141468073 0.000397223795763681 0.00321396198255297 0.0028655539994154
"PLEKHO2" 1719.75438790104 0.394595136935704 0.111408782072214 3.54186743267628 0.00039730509256029 0.00321396198255297 0.0028655539994154
"SEC14L5" 621.861554861694 -0.456526623674918 0.128890705392438 -3.54196698889122 0.000397155173188829 0.00321396198255297 0.0028655539994154
"SERPINA5" 61.7255485801801 -0.837297240491446 0.236492582674833 -3.5404799212781 0.000399400024630808 0.00322946507851613 0.00287936194891998
"RBMS3" 27.5743583949756 1.36215733325078 0.384760707261539 3.54027141426597 0.000399715729141942 0.00323057428966171 0.00288033637883042
"TCHP" 552.502520216762 -0.475572700641828 0.134343684685348 -3.53997064883018 0.000400171534644309 0.0032328143263051 0.00288231903553738
"ZNF12" 1963.85015904475 0.406456563201014 0.114825825591424 3.53976608578697 0.000400481824266128 0.00323387732794281 0.00288325226730226
"SIRT1" 7415.99211579325 0.367522655010337 0.103855541841519 3.53878713156365 0.000401969856403816 0.00324444537086684 0.00289265994094113
"HIF1A-AS1" 23.6113907597123 -1.4702430930602 0.415526134135074 -3.53826864854249 0.000402760052803773 0.00324937401495189 0.00289703962237664
"BID" 1240.67408652054 -0.52331749393183 0.14790815951275 -3.53812457443715 0.000402979887106501 0.00324969876875189 0.00289731460968775
"ANKRD49" 615.143975452946 0.389754982871237 0.110164883224646 3.53792398687028 0.000403286138690564 0.00325071980656768 0.00289821038588705
"MTERFD3" 288.30984716946 0.557878343285129 0.157704939852007 3.53748172890876 0.000403962134312777 0.0032547189592716 0.0029017613195975
"RECK" 364.975380004654 0.342271639313771 0.0967857754179952 3.53638370758078 0.000405645049878665 0.00326682368607224 0.00291253876046995
"TOM1" 964.11360153488 -0.374203950093014 0.105850973431801 -3.53519611545292 0.000407472620011582 0.00328008208706832 0.00292434466021807
"NUPR1" 17.5564784463683 -3.33455479022335 0.94327676082787 -3.53507573672945 0.000407658297962655 0.00328011763447408 0.00292436172917995
"ANKRD27" 2695.5624240309 0.292356387226547 0.0827186060652283 3.5343485720251 0.000408781593600987 0.00328769409680154 0.00293110181766748
"WDR53" 562.517384288834 -0.29690224284842 0.0840155018003189 -3.53389834597516 0.000409478533724809 0.0032918363155416 0.00293478011098185
"FGF12" 380.149731423791 0.498021169166082 0.140945642000737 3.53342722837418 0.000410209001730416 0.00329624426967745 0.00293869529124699
"FBXL16" 364.941054044475 0.658174723511718 0.186331618296471 3.53227610820457 0.000411998937316845 0.00330825379304222 0.00294937274385067
"FDXACB1" 210.34448069438 -0.473864154305167 0.134154349216378 -3.53223102398916 0.000412069189296925 0.00330825379304222 0.00294937274385067
"CHMP4B" 3330.10552833785 -0.21407065241783 0.0606072050673352 -3.53209906610931 0.000412274875508275 0.00330843731583048 0.00294952168782916
"SLC35B2" 2024.86479677436 -0.359759452290482 0.101867582169155 -3.53163827617982 0.000412993873185727 0.00331273808917062 0.00295333944364688
"PCK2" 5426.02393467287 -0.847286150360632 0.239927882629624 -3.53142011288695 0.000413334694575168 0.00331276898129839 0.00295333944364688
"RAPGEF2" 3510.36212806238 0.259378702784437 0.0734492258122848 3.53140145339768 0.000413363857193399 0.00331276898129839 0.00295333944364688
"MPPED2" 456.759910111392 -0.706837481361898 0.200165394382689 -3.53126714805917 0.000413573817567168 0.00331298441907723 0.00295351686905398
"PDCD11" 8110.49090774251 -0.274954526760671 0.0778841968447025 -3.53029931487793 0.000415089784871715 0.00332365696771617 0.00296301674623863
"ZNF213" 305.318988340042 -0.472891612253151 0.133968013264953 -3.52988449054549 0.000415741133302535 0.00332740006556509 0.0029663390164171
"MOK" 51.9477089147279 -0.924742717980906 0.262096083399663 -3.52825843860776 0.000418303541298582 0.00334642833038865 0.00298328775050406
"C16orf95" 49.3537597303678 -0.861317315330344 0.244131210636044 -3.52809177116815 0.000418567015274932 0.00334705643323693 0.00298383295875615
"SUPT3H" 792.979740999338 0.330722284106777 0.0937915759784351 3.52614060118596 0.0004216630452243 0.00337032441094475 0.00300456106454153
"DDX3X" 24535.6576377621 0.229595519011864 0.0651252752297785 3.52544412598323 0.000422773350691057 0.00337770708790524 0.00301112769505586
"SRSF7" 20633.6005925773 -0.548968873562288 0.155739561987841 -3.52491599793473 0.000423617100144918 0.00338295456497019 0.00301579081468631
"FOPNL" 2513.47719552682 0.32856768181693 0.0932238165618659 3.52450365083351 0.000424276968140001 0.00338672960540867 0.00301914127997573
"MIER1" 2757.45535377286 0.520534754110976 0.147731082855164 3.52352899640836 0.000425840498861922 0.00339771149356497 0.00302891632583286
"COG8" 918.121697259943 -0.457845091200302 0.129977295742129 -3.52250051507959 0.000427496211015919 0.00340941887815957 0.00303933803500355
"ERVK13-1" 131.373215493168 -0.666989244896321 0.189371915458077 -3.52211278680326 0.000428121958369861 0.0034129052681326 0.00304243105738653
"GLI1" 1275.04757802052 -0.433973554923853 0.123233241110516 -3.52156245354827 0.000429011599335284 0.00341849137013268 0.00304739583962383
"GINS2" 2808.84512935882 -0.286526989313324 0.0814017443634876 -3.51991215364967 0.000431689750431963 0.00343831766013064 0.00306505486354764
"LRRC8D" 3475.44217395846 -0.372364849347539 0.105818867849071 -3.51888899320528 0.000433357992697778 0.00344856914505672 0.0030741633683861
"SLC4A8" 1158.04314151574 0.366552611044783 0.104164793504144 3.51896834538628 0.00043322839560233 0.00344856914505672 0.0030741633683861
"BRINP2" 30.3410599737063 -1.38972620527284 0.395025387832827 -3.51806807379419 0.000434700834769159 0.0034577346399924 0.00308231871906985
"ZNF787" 1570.02418803658 -0.586457828567866 0.166714680138381 -3.5177335797968 0.000435249105829423 0.0034605746129566 0.00308483528849516
"PRKACB" 945.176382518986 0.607673096284066 0.172751647483116 3.51761100480073 0.000435450180796876 0.00346065282024605 0.00308488995756366
"CD300A" 13.8354510609008 2.02208016819863 0.574967530544545 3.51685975429524 0.000436684445876714 0.00346893842519097 0.0030922608297901
"MRPL41" 706.875055393705 -0.874956688936651 0.248812259292287 -3.51653367653727 0.000437221190251676 0.00347167821798786 0.00309468805202983
"PRKAR1B" 2374.95853194974 -0.511944233786861 0.14561974268167 -3.51562380456879 0.000438722155019722 0.00348054191899907 0.00310255906967404
"TOR3A" 1819.41307602542 -0.230042287996509 0.0654334240517148 -3.51566942018344 0.000438646791113721 0.00348054191899907 0.00310255906967404
"PLEKHN1" 17.8424102346992 1.25313325768106 0.356472461465517 3.51537185377301 0.00043913863370169 0.00348231933193067 0.00310412192956616
"LINC01144" 13.7950058862243 -1.83528231578084 0.522095748871499 -3.51522171890457 0.000439386984486594 0.0034823458675674 0.00310412192956616
"SNAPC5" 431.05983937191 0.46877733574471 0.133359612806846 3.51513719842357 0.000439526854637706 0.0034823458675674 0.00310412192956616
"HES2" 14.5099237751088 1.29550145271532 0.368571939476722 3.51492154979189 0.000439883912759932 0.00348364957781345 0.003105269001846
"LEPROT" 1410.04345851179 0.315280472522661 0.0897013870578385 3.51477811953311 0.00044012154592741 0.00348400677826002 0.00310557237670318
"C2orf40" 47.1776057333332 -0.845475583819588 0.240736861049958 -3.51203210066004 0.000444694282952204 0.00351740062789845 0.0031353086676338
"ZNF28" 1283.32192490824 0.316158678225316 0.0900221088323229 3.51201146391938 0.000444728815021643 0.00351740062789845 0.0031353086676338
"B3GNT4" 11.8162632572776 1.4464262165501 0.412144202840628 3.50951488964512 0.00044892492259676 0.00354903687169549 0.00316349302787487
"PLK4" 3051.53724339743 0.32234949842426 0.0919033948176194 3.50748194954013 0.000452369042381078 0.00357470314014322 0.00318635571838751
"AP5Z1" 1267.23732139904 -0.482182209637866 0.137489306162843 -3.50705246171485 0.000453099810195613 0.00357891495648181 0.00319009460364555
"GALNS" 694.09673109208 -0.524619380206297 0.149647774140237 -3.50569450979383 0.000455417601962095 0.00359565310868502 0.0032049988626834
"SLC25A37" 638.722516600641 0.418293120007418 0.119330268252818 3.50533964376252 0.000456025118464578 0.00359887943468601 0.00320785923279712
"ZNF277" 820.476418423594 0.251755838299141 0.0718285921626873 3.50495298207891 0.000456687928725955 0.00360253912738661 0.00321110586817712
"BMP2K" 975.462764468127 -0.496041420022318 0.141560364114521 -3.50409822074931 0.000458156340555389 0.00361097436354108 0.00321859368437722
"DENND2C" 191.197619690898 0.397325278715751 0.113385783487506 3.50418955970379 0.000457999217531563 0.00361097436354108 0.00321859368437722
"ZNF333" 257.639599402726 0.510802116399173 0.145782644057758 3.5038609685032 0.00045856470146171 0.00361261943302181 0.00322004456299301
"C22orf46" 954.644323704115 -0.642670052340869 0.183460782639652 -3.50303777785132 0.000459984220401056 0.00362222561026001 0.00322859140003451
"CLIP3" 1770.79880029316 -0.337780924649108 0.0964369300540147 -3.50260967929937 0.000460724057781796 0.00362332140357209 0.00322952180046168
"REXO2" 3416.5252621284 -0.230025781757993 0.0656705259811443 -3.50272482702574 0.0004605249510801 0.00362332140357209 0.00322952180046168
"TBCCD1" 777.132326763972 -0.394923677834525 0.11274560180949 -3.50278566521681 0.000460419785663644 0.00362332140357209 0.00322952180046168
"NDUFAF1" 750.18847811419 -0.265306507794241 0.0757667429254455 -3.50162218343347 0.000462434878858394 0.00363519616325869 0.00324009049508424
"CAMSAP1" 4695.78419630523 -0.198895557857322 0.0568037572083899 -3.50145074255661 0.000462732500673915 0.00363595628840432 0.00324075255300774
"LOC650368" 2991.70521926896 0.639626954556306 0.18271671868602 3.50064821192111 0.000464128073916953 0.00364533924722274 0.00324910017168542
"TXNDC11" 553.289129713174 -0.270533218470625 0.0773073907157058 -3.49944831879655 0.000466221973509609 0.0036601964566724 0.00326232691463697
"SAMD9L" 3.73861407931398 -6.26523072343397 1.79047899417762 -3.4991925310532 0.000466669479628833 0.00366212094681845 0.00326402668917072
"RPH3A" 12.407810848252 -2.58532646956651 0.73888820987948 -3.49894129450001 0.000467109413430198 0.00366239685677334 0.00326424160397082
"TTI2" 969.647249892766 -0.270513861420321 0.0773105565350136 -3.49905463813091 0.000466910892460785 0.00366239685677334 0.00326424160397082
"DDR1" 11995.3707032718 -0.336190186568018 0.0960871774943849 -3.49880385015642 0.000467350252357296 0.00366269820989936 0.00326449471370766
"SENP5" 1668.38460120364 0.248742729036142 0.0711039281589653 3.4982979910763 0.000468237649755344 0.00366806429003147 0.00326926190993294
"GOLGA3" 2357.62498667995 -0.296648206914733 0.0848195447607336 -3.49740390321056 0.000469809938648697 0.00367878868445989 0.00327880479492621
"UGGT2" 1401.70018228045 0.537125042358231 0.153602084930668 3.49686036228397 0.00047076818269703 0.00368469767910271 0.00328405578782178
"CYR61" 2765.87759065032 1.19564964968546 0.34194792554147 3.49658401287904 0.00047125607610635 0.00368692172642478 0.00328602248173108
"KIAA0907" 2464.62668265761 0.479767861901951 0.137219292323763 3.49635866631609 0.000471654273375142 0.00368844240751797 0.0032873622880852
"REL" 701.716218875355 0.538121950272052 0.153918044944363 3.49615894917693 0.00047200744466545 0.00368895242545189 0.00328778583772108
"TMEM218" 629.019719341487 -0.283417257895948 0.0810668935295583 -3.49609125940678 0.000472127200339664 0.00368895242545189 0.00328778583772108
"GTF2F1" 4116.79227285187 -0.248095004762436 0.0709943197322284 -3.49457542093768 0.000474816433686037 0.003708363480355 0.00330507041144286
"ACOT2" 269.191829998297 -0.552479207383403 0.158153039374906 -3.49332020154059 0.000477054113169403 0.00372423262809039 0.00331919813410582
"LRP8" 5016.67548299983 0.418882428980854 0.119914897312188 3.49316422204264 0.000477332863898345 0.00372480185644867 0.00331968984770453
"PNRC2" 9477.85299801896 0.351797764976739 0.100766582191431 3.49121462022411 0.000480829835645702 0.00374903753880455 0.00334125826359247
"TSEN2" 603.667396983939 -0.294323902660576 0.0843044671601608 -3.49120174262442 0.000480853013238581 0.00374903753880455 0.00334125826359247
"PDHX" 2082.38055327494 0.249257234068184 0.0714360501694107 3.48923594567547 0.000484403375599569 0.00377346684668524 0.00336446297532239
"ZNF835" 170.931373473783 -0.579319674598565 0.166039617940335 -3.48904485438372 0.000484749800084767 0.00377454061201977 0.00336540396455717
"XRCC5" 47131.9648149281 0.230341770879969 0.0660620098769124 3.48675087707965 0.000488926568072062 0.00380542588207829 0.00339292495303248
"CDCA7L" 6350.60396076091 0.250339766143801 0.0718143739754 3.48592840521808 0.000490432242896787 0.00381550381232169 0.00340189391442406
"HHIP" 45.0874904419483 -1.91085185360523 0.548212171107851 -3.48560640261544 0.000491022900445505 0.00381845741575499 0.00340451080126362
"FAM149A" 177.012934238067 -0.451508837701495 0.129602798425764 -3.48378926370264 0.000494368577909624 0.00384282379117378 0.00342621906688538
"EPHA2" 1722.66852355325 0.728440364238294 0.209110651893427 3.48351629934923 0.000494872986594855 0.00384509298644075 0.00342822563097452
"ZSCAN2" 2722.62745991841 0.334361157946416 0.0959984814658917 3.48298382266822 0.000495858327491431 0.00385109540527251 0.00343356065833259
"PSTPIP2" 177.39833586376 -0.670516004663795 0.192538602857307 -3.48250166311181 0.000496752135160475 0.00385638208402572 0.00343825751164868
"HMGXB4" 2745.21667463713 0.297208625431013 0.0853523576125536 3.48213726889836 0.000497428630691684 0.00385667030891033 0.00343846463347276
"MBD6" 1382.34948240519 -0.510770028431032 0.146678758062973 -3.48223584093713 0.00049724554762463 0.00385667030891033 0.00343846463347276
"PTCD2" 547.907816591032 -0.460805468972994 0.132333957111265 -3.48214078254726 0.00049742210352538 0.00385667030891033 0.00343846463347276
"SLC15A2" 408.029795639755 -0.603250932845005 0.173255867800847 -3.48184993964203 0.000497962661231129 0.00385915730948116 0.00344066535178927
"DDX19B" 1565.13518103784 -0.206357365352566 0.0592782945028287 -3.48116232228508 0.000499242838951674 0.00386742226612564 0.00344801742538312
"IMPAD1" 3241.1834220447 0.42066722194867 0.120855863554472 3.48073489838634 0.000500040145039426 0.00387194114875201 0.00345202962957984
"TWF1" 2367.78518715849 0.482104476805662 0.138514803450527 3.48052673646434 0.000500428874936647 0.00387329380703745 0.00345321897523325
"LARP4B" 2596.84066232148 -0.266316859896402 0.0765222525275743 -3.48025379676894 0.000500939000364098 0.00387392826948236 0.00345375143120519
"UBA6" 3295.7772986954 0.374103287220054 0.107492053067855 3.48028785889781 0.000500875311636509 0.00387392826948236 0.00345375143120519
"RRP8" 458.723303971253 -0.413476191096986 0.118828988696039 -3.47959025515772 0.000502181185163592 0.00388187557741151 0.00346082014172784
"SBF2-AS1" 36.7901929540567 0.788627766710152 0.226653308031173 3.4794452088989 0.000502453101608223 0.00388231909765261 0.00346119895641519
"DNAJB9" 939.291429528254 0.523666320296712 0.150548155661545 3.47839744695373 0.000504421409114848 0.00389420214135763 0.00347325816185511
"DEPDC4" 72.0285952754763 0.583047701710006 0.167686158547092 3.47701746382524 0.000507024791475147 0.00391263139724275 0.00348967796513999
"RTN3" 11067.0226188275 0.240229454521463 0.069094096404291 3.47684486842127 0.000507351278080599 0.00391348198130713 0.0034904192714523
"C17orf89" 465.851716723844 -0.898176120055749 0.258380142444235 -3.4761809152946 0.000508609059589633 0.0039215123742369 0.00349756419685043
"CNIH2" 288.201251364173 -0.836709028418086 0.240770848777591 -3.47512596589708 0.00051061351783396 0.00393252604028304 0.00350733508554385
"KATNBL1" 1432.46645352325 0.419934820212258 0.120837259828361 3.47520972263638 0.000510454106990077 0.00393252604028304 0.00350733508554385
"PHC2" 340.737080818908 -0.758176100782683 0.218174768349246 -3.47508608130626 0.000510689444886447 0.00393252604028304 0.00350733508554385
"ACVR2B" 9300.56057476775 0.33761572188392 0.0971681957152114 3.47454966513356 0.000511711626781561 0.00393872122426164 0.00351284306956671
"LOC100507217" 3403.26983773284 -0.565381961129479 0.1627715936957 -3.47346824032733 0.000513778164899753 0.00395294628912667 0.00352551262056372
"DDX59" 737.509261176399 0.38402901572126 0.110573863931394 3.47305413835888 0.000514571546728485 0.0039573679173815 0.00352943871732857
"LRRK1" 69.3186908564894 0.792955268436975 0.228428190026791 3.47135468850834 0.00051783951377693 0.00397574197764417 0.00354575605270264
"PRDM11" 677.575309400385 -0.373396231224715 0.107564373181135 -3.47137458418437 0.000517801143614768 0.00397574197764417 0.00354575605270264
"RGS10" 213.183523550743 0.690363400447437 0.198864965035655 3.4715184764881 0.000517523716414227 0.00397574197764417 0.00354575605270264
"TRIM6" 1812.31119818506 0.390181853664012 0.112391533297533 3.47163031072 0.000517308193496742 0.00397574197764417 0.00354575605270264
"NUTM2A" 49.3414645143994 -0.994263135988391 0.286491322736691 -3.47048254896781 0.000519524100731907 0.0039869839384413 0.00355576469458466
"RAP2A" 2590.4062421129 0.430003492560078 0.12391633682285 3.47011139600431 0.000520242551892635 0.00399080509497631 0.00355915509129292
"MOSPD2" 705.06484982673 0.41052079259991 0.118310981040033 3.46984522477252 0.000520758357029202 0.00399306916474595 0.00356115680584822
"VTI1B" 2917.44338552335 -0.238513824575332 0.0687619093678211 -3.46869112228217 0.000523000375775753 0.00400856196528506 0.00357495629611241
"FOXN3-AS1" 17.6687031518975 -1.53474445221861 0.442575417786996 -3.46775801487748 0.000524819651612842 0.00401910131848751 0.00358432051448257
"MORN1" 154.505247807998 -0.729869879453681 0.210468726780544 -3.46783054479499 0.00052467802919637 0.00401910131848751 0.00358432051448257
"LINC01252" 14.7882000850575 -3.03596670048589 0.875640929895625 -3.46713658171253 0.000526034527363074 0.00402670084905338 0.00359108038063778
"IRX5" 15.4115688470245 1.39953556091962 0.403787116880816 3.46602331379659 0.000528217474773192 0.0040417012361504 0.00360444037319568
"GTF2IRD2" 48.9054712927569 -0.839869819160112 0.242334147379472 -3.46575102288394 0.000528752678811968 0.00404408642256187 0.00360654990926299
"QRICH2" 366.16871352751 -0.649420619105113 0.187424681149665 -3.46496851493389 0.000530293559065635 0.00405415810935857 0.00361551429116801
"PCDHB18" 275.283894811425 -0.572402005917051 0.165209895173686 -3.46469565467178 0.000530831846712157 0.00405655958534763 0.00361763830945995
"SDC2" 3491.73981476721 0.441101519609654 0.127335037855586 3.46410168825583 0.000532005360529412 0.00406381131453788 0.00362408775486176
"NSMCE2" 731.442010946352 0.38471450063406 0.111079976023038 3.46340100536455 0.000533392824493578 0.00407269052828514 0.00363198852836984
"RHBDD2" 886.420654205768 -0.447658768823073 0.129282520548895 -3.46263955036187 0.000534904449553387 0.00408250987731678 0.00364072764000629
"DPAGT1" 1535.07308712668 0.37865789868702 0.109408318475792 3.46096077485005 0.000538251232931492 0.00410632137905914 0.00366194463547506
"PRDM1" 74.2245384473558 0.897702672603673 0.259455197932611 3.4599525457834 0.000540270590922586 0.00411999014468399 0.00367411637151702
"ILKAP" 944.317193278853 -0.316012410237771 0.0913652170448207 -3.45878246075578 0.000542622974753123 0.00413618591033383 0.00368854151649396
"ZNF594" 976.58594001769 -0.56327937830988 0.162862670384961 -3.45861563597384 0.000542959141879807 0.00413700573956084 0.00368925474853085
"PNMA6A" 73.850968393236 -0.691595975616066 0.19997517034718 -3.45840923358324 0.000543375330025356 0.00413843433170826 0.00369051086216455
"DYSF" 1350.75853466557 -0.578668271407204 0.167374118903394 -3.45733423541547 0.00054554775695849 0.00415148537002558 0.00370211353233337
"ZNF446" 224.328423208181 -0.370686701113974 0.107216189441715 -3.4573761951826 0.000545462810375935 0.00415148537002558 0.00370211353233337
"THNSL1" 908.622783781626 -0.576169673041605 0.166664494705571 -3.45706308988885 0.000546096982038186 0.00415391802730686 0.00370426498785596
"CCT5" 28641.2133623223 0.185515799369386 0.0536963367326985 3.45490606357166 0.000550484580012288 0.00418553317642957 0.00373243985954783
"KLK13" 165.497642024457 -0.614342064100337 0.177844942100461 -3.45436905230235 0.000551582006113949 0.00419211591038976 0.00373829198196344
"USP10" 10433.5292402514 -0.205264518128279 0.0594388072244266 -3.45337545811189 0.000553617871915013 0.00420405749482756 0.00374890472348562
"ZNF385B" 79.5436301432148 0.841261106712812 0.243599559845468 3.45345905898386 0.000553446305148666 0.00420405749482756 0.00374890472348562
"CXXC5" 2228.82929260937 -0.570970183380283 0.165348124854777 -3.4531397551787 0.000554101851224676 0.00420596774318865 0.00375059012916355
"CHTF8" 8851.95140904498 -0.216560533123889 0.0627163859205971 -3.45301359357773 0.000554361066347373 0.00420617100906586 0.00375075337256403
"APCDD1L" 68.5123232916423 -1.02854965220434 0.298072881560875 -3.45066497434547 0.000559207275632256 0.00423804676325111 0.00378072478254977
"SLC15A3" 433.623453494025 -0.548285326196505 0.158893935276846 -3.45063721432294 0.000559264791702235 0.00423804676325111 0.00378072478254977
"TRAPPC11" 2193.60787437067 0.307928845271626 0.0892480485488416 3.45025858019865 0.000560049835110317 0.00424221926168116 0.00378442823775942
"SGTA" 4799.69377670543 -0.377893390192959 0.109530937125488 -3.45010642755674 0.000560365590718281 0.00424283503332134 0.00378495877828935
"CENPV" 2740.71408668061 -0.391619601276866 0.113627763339652 -3.44651333236449 0.00056787054424168 0.00429454179936466 0.00383102854407416
"LOC100506730" 138.288960880264 0.462032487161728 0.134058096301119 3.44650938593011 0.000567878838438839 0.00429454179936466 0.00383102854407416
"PKIA" 967.818723480233 0.441806288173038 0.128189984202218 3.44649615898301 0.000567906638255948 0.00429454179936466 0.00383102854407416
"C4orf48" 55.6023994152113 -1.92291947143067 0.557980622432489 -3.44621191870033 0.000568504348340926 0.004297265951369 0.00383343971827182
"LACC1" 295.121588028763 0.684509026297114 0.198785253775822 3.44345978031682 0.000574322010815219 0.00433942843745812 0.00387103226047571
"TCF7" 513.325485878253 -0.363562024230351 0.105627524274525 -3.44192507329297 0.000577590209321013 0.00436230067941279 0.00389141646938659
"CRLS1" 1863.0847107188 -0.2817832461396 0.0818766339127747 -3.44155875337756 0.000578372852847016 0.00436638929708786 0.00389504453116137
"ALKBH7" 986.119404650736 -0.703877417027853 0.204567428999964 -3.44080883486088 0.000579978136553535 0.00437668238493444 0.00390420725340721
"FAM173A" 169.438333128275 -0.956020448384627 0.278031475356456 -3.43853316304904 0.000584874894211793 0.00441179495025285 0.00393550993768661
"AXIN2" 2369.56562086223 0.472626730758424 0.137471943653141 3.43798682261247 0.000586056217433378 0.00441886387944767 0.00394179632922939
"NEIL2" 478.568714650213 0.32740567752111 0.0952454955673154 3.43749250892095 0.000587126959653269 0.0044250934868328 0.00394733397147419
"PNMA5" 17.8545695142121 -1.74201021753162 0.507001033008895 -3.43591058817636 0.000590565840408317 0.00444915880434176 0.00396878155765556
"E4F1" 1177.51224334133 -0.482665543546641 0.140497954605638 -3.43539195927393 0.000591697344196833 0.00445582819000661 0.00397471133865948
"UFSP1" 27.0122527859479 -1.10009957067034 0.320239931572332 -3.43523546632367 0.000592039164355668 0.00445654771970889 0.00397533368187303
"CNEP1R1" 652.619746403172 0.337718789136469 0.0983286641066988 3.43459145107475 0.000593447792106112 0.00446494862898911 0.0039827884533377
"LINC00467" 309.230593110809 -0.47124337966063 0.137208739950229 -3.4344997252476 0.000593648673814533 0.00446494862898911 0.0039827884533377
"ZNF853" 270.504938362949 -0.52695031483141 0.153436215292217 -3.43432815928002 0.000594024577223541 0.00446591971310228 0.00398363518496191
"N6AMT2" 180.178273706766 -0.440340265164083 0.128225466357599 -3.43410928946087 0.000594504445645027 0.00446767128255498 0.00398517812009276
"KCNC1" 11.1297008476556 -1.69766411107421 0.494462064974978 -3.43335562286283 0.00059615960899532 0.0044782500142712 0.00399459487690522
"INTS5" 1513.93300210816 -0.417662083535768 0.121658563385552 -3.4330676930003 0.000596793077154738 0.00448114835028719 0.00399716068552758
"RPP14" 1824.2677204874 0.188207800248607 0.054824758017855 3.43289796531912 0.000597166784751163 0.00448207906981808 0.00399798526391945
"KIAA1211" 1625.03734775977 0.337163593456113 0.0982262583891116 3.43251996956332 0.000597999841304034 0.00448462707345122 0.00400188316617641
"ZNF383" 193.082583338918 0.409900227766631 0.119425484591658 3.43226765349264 0.000598556517016523 0.00448694230817357 0.00400392900313694
"TAX1BP1" 5819.96797749831 0.300442559594573 0.0875423914830455 3.43196655362974 0.0005992214538447 0.00449006684421271 0.0040066970136791
"CCDC142" 329.085557842323 -0.47504786557443 0.138442961143204 -3.43136163551895 0.00060055940931113 0.00449822974788668 0.00401396096193958
"FAM86B3P" 147.158187229494 -0.655434592605873 0.191052661319453 -3.43064884874826 0.000602139516531865 0.00450819887925553 0.00402283661924178
"SC5D" 9048.79708915534 0.505569495938191 0.147419146280967 3.42946970385124 0.000604761944890046 0.00452596036175776 0.00403866557922804
"RALGPS1" 1630.66901524448 0.472688092060883 0.137892437354651 3.4279479072892 0.000608162145773179 0.00454952550223706 0.00405967316889761
"CCT6A" 23194.5876150162 0.21856264928014 0.0637721336897587 3.42724379183254 0.0006097413871004 0.00455945460370613 0.00406851279372638
"SPATA13" 1773.70314555221 0.495336016779727 0.144558791761911 3.42653677955158 0.000611330964814444 0.00456931961437053 0.00407741396849901
"ARHGAP26" 1433.44949901063 0.385848943662183 0.112616870522348 3.42620907393813 0.00061206905346732 0.00456931961437053 0.00407893708513902
"EIF2D" 1869.15460219311 0.327311445963777 0.0955316815744217 3.42620835904362 0.000612070664524434 0.00456931961437053 0.00407893708513902
"POLR1A" 4778.76745627177 -0.398309561777165 0.116285705710355 -3.42526675436167 0.000614196055275926 0.00458329559433945 0.00409139201080256
"LIN52" 539.869485217894 0.345992150177593 0.101019984650403 3.42498715848115 0.000614828480445276 0.00458612373542362 0.00409389548289814
"MAP3K14-AS1" 109.072972493592 0.808627679231983 0.236121917428937 3.42461931546591 0.000615661437127735 0.00459044473270025 0.00409773156776633
"SPATA33" 304.265283476668 -0.510196404407876 0.148998355939552 -3.42417472455106 0.000616669585977587 0.00459606788626459 0.00410272429772223
"COG5" 1439.11229499338 0.308667237867847 0.0901465147185659 3.42406180462434 0.000616925886312876 0.00459608515385665 0.00410272429772223
"FZD4" 790.95629998778 0.406140743344775 0.118680951506361 3.4221224062482 0.000621343340853544 0.00462709016299825 0.00413037985832393
"TRIM9" 281.415866766846 0.652860471244918 0.190794114824386 3.42180612775104 0.000622066527536074 0.00463057008732736 0.00413346496472742
"CCBL2" 2751.2938122871 0.265874099550057 0.0777116774220643 3.4212889023879 0.000623250877123801 0.00463747856596723 0.0041396105302386
"GTPBP8" 1272.61061382591 -0.321367254441069 0.0939481977004058 -3.42068567899393 0.000624634796203601 0.00464586570986451 0.00414707596280992
"LOC90784" 925.730371752885 -0.374127593799062 0.109383157132977 -3.42034005604936 0.000625429014428894 0.00464986172765212 0.00415062167063169
"C19orf44" 245.061860083557 -0.52003361705991 0.152059892838153 -3.41992623665345 0.000626381179363254 0.00465502826355542 0.00415521219773861
"SSR3" 8485.13783796148 0.271572972327568 0.0794214021738023 3.4193928197499 0.000627610518123063 0.0046622495631999 0.00416163682715517
"RNF34" 2255.97866735039 -0.209319839342611 0.0612210435595958 -3.41908316441629 0.000628325194340697 0.00466564329782078 0.00416464484857145
"CNTN2" 253.408479913249 -0.672166343086299 0.196614539560133 -3.41870110211621 0.000629208027262718 0.00466877389133037 0.00416739668581165
"PTBP3" 8511.58145070108 0.463379336433628 0.1355434514239 3.41867741721031 0.000629262794040383 0.00466877389133037 0.00416739668581165
"ZDBF2" 1575.57100750727 0.557038883617008 0.163013255947731 3.41713856568585 0.000632830610726535 0.00469332079168336 0.00418928262605485
"RMND5A" 5172.09038786143 0.27993629481851 0.0819239615589569 3.41702585533603 0.000633092667131643 0.00469334080475797 0.00418928262605485
"TFIP11" 1942.06598624005 -0.210029005146945 0.0614692258832242 -3.41681552238752 0.000633581970260734 0.00469504477225153 0.00419078223612759
"SNAPC3" 1362.37403888895 0.452096359419525 0.132330058228463 3.4164298381778 0.000634480111778346 0.00469977572768766 0.00419498371459251
"NDUFAF5" 700.191246479237 -0.265239667168631 0.0776406696893951 -3.41624651396922 0.000634907433378437 0.00470101674075949 0.00419607008787058
"PMPCB" 4615.27959614086 0.203950436807889 0.059704786511731 3.4159813429333 0.000635526010458271 0.00470367226390711 0.00419841903554917
"HNRNPU" 62055.3452208114 -0.219634293362514 0.0643093333214774 -3.4152786542597 0.00063716791793711 0.00471389641986506 0.00420752357730491
"C15orf40" 384.706519124369 0.274260201213325 0.0803128127110316 3.41489971469587 0.000638054987719269 0.00471853006038737 0.00421163809436211
"SLC25A38" 2492.3754485366 -0.20060221148304 0.0587547733284958 -3.414228327654 0.000639629476922721 0.00472824142744835 0.00422028481175562
"MTMR7" 657.980469500884 0.341023502861655 0.0998873630200606 3.41408054583607 0.000639976529282016 0.00472887516287765 0.00422082908150694
"SNORD55" 28.800977878781 -1.82894362131616 0.535760410087436 -3.41373417460553 0.000640790637552875 0.00473295811312524 0.00422445199649528
"EIF2S2" 14850.3524642307 -0.311108024881341 0.0911823162549333 -3.41193377904029 0.000645037811834607 0.00476238443205183 0.00425069527055321
"ATP1B1" 1900.29240558004 0.291789469761863 0.0855276740160769 3.4116380822775 0.000645737865380302 0.00476366588337625 0.00425179608100592
"PDCD5" 1984.13862451434 -0.32981574742222 0.0966736201003248 -3.41164163584593 0.000645729448216304 0.00476366588337625 0.00425179608100592
"DLGAP1-AS2" 236.734189301586 -0.515500331264947 0.151129957712517 -3.41097383382812 0.00064731303178966 0.00477334010728023 0.00426040928596214
"DUSP2" 192.75188438561 -0.898385714313091 0.263397346030582 -3.41076221097833 0.000647815614032049 0.00477510034685294 0.0042619588891824
"MCL1" 21740.9764186324 0.237304925950717 0.0696332323748483 3.40792632852747 0.000654585650477428 0.00482303824553727 0.004304723605819
"RBM33" 2823.46582686179 0.403796286328017 0.118536561935207 3.40651255389654 0.00065798524382327 0.00484611354180948 0.00432529731353789
"POLR2B" 10063.0674942112 0.223685654257157 0.0656771542716102 3.40583657647676 0.000659616509068435 0.00485474255063711 0.00433295539300652
"SLC24A1" 505.719468683032 -0.763405417286555 0.224148321378456 -3.40580474835503 0.000659693409152114 0.00485474255063711 0.00433295539300652
"BMP2" 412.389008619194 1.06533562904011 0.312884599581511 3.40488355919409 0.000661922714471197 0.00486916806547593 0.00434580863649114
"NPY1R" 2180.89391638451 -0.411978116437878 0.121001491295426 -3.40473585926335 0.000662280803657289 0.0048698226017807 0.00434637101667971
"NYNRIN" 3151.06223485805 -0.346984979179986 0.101925316094944 -3.4043061378075 0.000663323660942727 0.00487550973534508 0.00435142503564156
"MICU2" 2624.5302974851 0.476071422441485 0.139864901102477 3.40379479546962 0.000664566586941046 0.00488266218322581 0.00435778681794387
"PELI2" 1529.43399989934 0.344652102745775 0.101274866234219 3.40313560077873 0.000666172094730482 0.00489247168272841 0.00436651996685707
"NCK1-AS1" 103.84555072919 0.552083506430407 0.162241931474808 3.4028410621833 0.000666890625997099 0.00489576177202576 0.00436943451628654
"OAZ3" 27.0079432960671 -1.16743520203759 0.343179363630429 -3.40182227068527 0.0006693815435021 0.004912055316794 0.00438395449303469
"PRSS12" 331.847678327395 0.412709943825018 0.121347871505241 3.40104806706225 0.000671280231699189 0.00492399151715789 0.00439458548072584
"NUAK2" 919.728146793894 0.55977927800511 0.164610782641656 3.40062339186919 0.0006723238476123 0.00492964843857058 0.0043996122497156
"FAM171A2" 752.581893693354 -0.771474268207 0.226889259011779 -3.40022384297597 0.000673307094013691 0.00493485831238224 0.00440424000733679
"CD99L2" 615.913823891537 -0.398664845563152 0.117257753921016 -3.39990177393035 0.000674100643871848 0.0049366755368292 0.00440581797309769
"NEXN" 524.955995495916 -0.460983204392045 0.135586643382513 -3.39991604550259 0.000674065461567711 0.0049366755368292 0.00440581797309769
"PNMT" 55.7495137387096 -1.03426678706311 0.304336818047603 -3.39842807616307 0.00067774280971942 0.00495933436501522 0.00442780867578363
"FAM43B" 21.1864668390168 1.06312310925091 0.312987803471565 3.39669181181845 0.000682057365368649 0.00498888847360998 0.00445417241387287
"PTPRG-AS1" 152.924806443359 -0.482840431632469 0.142156012465006 -3.39655300722034 0.000682403389741208 0.00498940272353814 0.00445460870700951
"MSL2" 2676.41762924144 0.224970654112781 0.0662381050262125 3.39639326976146 0.000682801799345597 0.00499029941880369 0.00445538646493237
"UBA2" 13095.7301970556 0.237690784310583 0.0700061973480425 3.39528203665857 0.000685579373907005 0.00500857664522453 0.00447168165630105
"LGALSL" 1302.80476221431 0.384590218457161 0.113302998700964 3.3943516311708 0.000687913036259212 0.00502359737859028 0.00448506930138107
"CDC7" 3614.73396840077 0.313504350499034 0.0923720989457926 3.39392905516859 0.000688975386549429 0.0050252715014101 0.00448649523143249
"GNA12" 5229.62364406969 -0.213947585094598 0.0630370659002784 -3.39399656438726 0.000688805567014718 0.0050252715014101 0.00448649523143249
"SYT2" 1546.44858605581 -0.595530570178051 0.175467624107719 -3.39396269372437 0.000688890763851288 0.0050252715014101 0.00448649523143249
"CD68" 43.447497401721 -1.10203011716755 0.324734594423239 -3.3936332503313 0.000689719942954573 0.00502723623281074 0.00448820357470565
"SLC25A25" 1077.76090109807 0.477599687538154 0.140735355568252 3.39360131368364 0.0006898003738986 0.00502723623281074 0.00448820357470565
"ST3GAL2" 1654.78968498111 -0.366569618938491 0.108028466825111 -3.39326873473022 0.000690638476583661 0.00503131798400078 0.00449182480856736
"PTMS" 9834.52190565161 -0.355528192357224 0.104791267348635 -3.39272728875775 0.000692004951417291 0.00503924410496873 0.00449887815603564
"AIMP2" 2144.55715577773 -0.343882888666891 0.101382793782919 -3.39192555102804 0.000694032953663446 0.00505196656400777 0.00451019054807903
"SPPL2B" 1009.18339935099 -0.473341888153166 0.139554115728427 -3.39181603983856 0.00069431039150571 0.00505196656400777 0.00451019054807903
"LINC00673" 32.6152461987926 -0.964407878268995 0.284370264699897 -3.39138087903375 0.000695413855485291 0.0050579618685136 0.00451552000423782
"ADM" 3452.2745919955 0.529089486344495 0.156042130533995 3.39068355792045 0.000697185494507052 0.00506881024853339 0.0045251820095059
"LOC101929715" 11.4063591863918 -2.68105614904717 0.790793578130868 -3.3903362687696 0.000698069393649219 0.00507319829215914 0.0045290764970637
"PHF14" 4611.79107332837 0.368169476745867 0.108603081616 3.3900463160672 0.000698808161164661 0.00507652849636118 0.0045320265866752
"C17orf103" 686.988835902427 -0.498885260841426 0.14718054056864 -3.38961427179134 0.000699910310364398 0.00508249477381787 0.00453732998437773
"TLN2" 2269.00757894624 0.347261309500046 0.102468381344855 3.3889606231931 0.000701580845521914 0.00509258202188711 0.00454631227029107
"KLHL36" 321.305257040339 0.490314589734117 0.144685290928294 3.38883508190971 0.000701902116283446 0.00509287116931244 0.0045465474474974
"WBP11" 7868.30548176368 0.188503670680795 0.0556436085056162 3.38769673181367 0.000704821496952992 0.00511200393140735 0.00456360477369644
"BVES" 171.07158732489 0.510685352005954 0.150758315228195 3.38744401085245 0.000705471146723988 0.00511466581374891 0.00456595808309716
"R3HDM1" 3452.92396077952 0.28503819713203 0.0841503715491306 3.38724823057511 0.00070597480603472 0.0051162675570702 0.00456736498600078
"SEC22A" 522.065451791915 -0.321220652968625 0.0948465000473859 -3.38674229210504 0.00070727791819132 0.00512160912668673 0.0045720874825058
"SNX6" 4766.36015124062 0.297030692890463 0.0877039493100784 3.38674250392428 0.000707277372155188 0.00512160912668673 0.0045720874825058
"MCC" 1173.64579061881 -0.569128612583973 0.168108680435969 -3.38548022093809 0.000710538299175556 0.00514316042475235 0.00459130337182941
"DZIP1" 1264.35190554334 0.280043029054956 0.0827252014176129 3.38522027454783 0.000711211565665379 0.00514597540674958 0.00459379324640707
"USP27X" 371.197641390088 -0.333079001595561 0.098415433605453 -3.38441837213128 0.000713292246005971 0.00515896741955398 0.00460536806668525
"RNF169" 760.539159578479 0.368587017952333 0.108925285700858 3.38385174370426 0.000714765874171029 0.00516756023132199 0.00461301567820574
"AMH" 231.488351956546 -0.969546463199635 0.286651221467712 -3.38232105984186 0.000718760870856533 0.00519436769928906 0.00463692314340684
"RRS1-AS1" 21.8525890563967 -1.4376655826879 0.425208246325181 -3.38108584467206 0.000721999825548262 0.00521569215294265 0.00465593581923887
"C7orf50" 1462.98974047763 -0.356290242681565 0.105391884762016 -3.38062312374523 0.000723216649737631 0.00522239764311739 0.00466189835552088
"FAM20C" 1039.11672886322 -0.628240744887577 0.185845201714514 -3.38045179047802 0.000723667690528353 0.00522357021451977 0.00466292178299247
"UQCRC2" 7542.55226545004 0.226643960576976 0.0670495257051334 3.38024703670088 0.000724207054726863 0.00522537913171344 0.00466451326245958
"ZNF114" 963.963611355212 -0.282465779826594 0.0835765271205956 -3.37972621689597 0.000725580686394121 0.00523320370704983 0.00467147468552535
"ARL16" 1236.08424424276 -0.296165349202265 0.0876389961163074 -3.37937861370774 0.000726498815740036 0.00523682216356804 0.00467465815967805
"SEPSECS" 565.263726528586 -0.689400350499836 0.204005812894407 -3.37931719061686 0.000726661165601202 0.00523682216356804 0.00467465815967805
"OSBPL8" 6339.73959861901 0.500671415281676 0.148244922709186 3.37732588834661 0.000731942750730716 0.00527278503870344 0.00470673705971699
"SAMSN1" 28.2349372536115 1.25672928745205 0.372144905796583 3.37698909182164 0.000732839563027607 0.00527714474036911 0.00471060531367544
"FBXO4" 35.7731505295653 -1.42277125788803 0.421459089119404 -3.37582293185507 0.000735952672348506 0.00529745408067564 0.0047287108073492
"KLHL25" 1454.23001293464 -0.297380412744402 0.0880977618401984 -3.37557284694501 0.000736621881292067 0.00530016284845377 0.00473110527139035
"ALDH3A2" 4402.63220641822 -0.261464635732624 0.0774640770540549 -3.37530176148839 0.000737347924530463 0.00530117125240495 0.00473195848268665
"DDX49" 1802.34718420597 -0.442074789115459 0.130970003475927 -3.37538961123044 0.000737112565401296 0.00530117125240495 0.00473195848268665
"OSBP2" 169.949923930163 0.512736931586195 0.151965673472685 3.37403125238251 0.000740759571986071 0.00532358427905478 0.00475194137976107
"PTPRA" 3357.22177786295 0.26811859193784 0.0794733264225215 3.37369283515807 0.000741670779771972 0.00532801684428488 0.00475587444553137
"TMEM214" 2507.21149562696 -0.383038291012179 0.113559129181882 -3.3730294849187 0.000743459909282954 0.00533875020570807 0.00476543165636812
"DDX21" 25649.8642063017 0.24283447392064 0.072007027550885 3.37237186674643 0.000745237534609684 0.00534939247373932 0.00477490748078831
"ZNF227" 1288.64953790434 0.274421892368198 0.0813822175160716 3.37201296234039 0.000746209362981095 0.00535424450139012 0.00477921484423942
"HK1" 14356.8322141716 0.284232360972755 0.0843187412992039 3.37092746634062 0.000749155797369459 0.00537325537423612 0.0047961603496117
"RSBN1" 1484.38049818908 0.445348022468043 0.132136529050327 3.37036265193875 0.000750693180818973 0.00538001734657431 0.00480407501275006
"CDKN1C" 441.286484974311 0.533130527000847 0.158214100309331 3.36967770861448 0.000752561477105079 0.00539127176947486 0.00481410016268421
"ZNF660" 572.169564873621 -0.575341739677534 0.170804308103998 -3.36842639429929 0.000755985798057448 0.0054136600718827 0.00483406710308959
"DCX" 427.621464264212 -0.69405343581209 0.206077137984926 -3.36793029347515 0.000757347418178 0.00541912173956073 0.00483889495779408
"ZFP2" 70.1340901724429 0.768070844915362 0.228053282799714 3.36794469908997 0.000757307847812759 0.00541912173956073 0.00483889495779408
"STK39" 840.965985638606 0.579695763654903 0.172208982989858 3.36623417425932 0.000762019882421968 0.00544609470470298 0.00486485202247302
"ZNF8" 734.128354138494 0.292634311320418 0.0869307784363715 3.36629116388979 0.00076186245397048 0.00544609470470298 0.00486485202247302
"NSUN5" 1788.94672765128 -0.394723921310655 0.117292309034953 -3.36530096950369 0.000764602072701543 0.00546023642762712 0.00487743361370668
"SH3GLB1" 3491.19967458328 0.305950100822096 0.0909114383619553 3.36536420867069 0.000764426832773787 0.00546023642762712 0.00487743361370668
"ARHGAP21" 2901.470553723 -0.460440836509975 0.136859259872965 -3.36433820362146 0.000767274571435627 0.00547291467759817 0.00488868236339893
"ARHGEF5" 881.795042937203 0.337150134865578 0.100210987513239 3.36440287868671 0.000767094771440314 0.00547291467759817 0.00488868236339893
"SIAH2" 890.649540467176 -0.32183743006197 0.0956615418007732 -3.36433454869707 0.000767284733480689 0.00547291467759817 0.00488868236339893
"LOC388813" 95.0193856458186 0.573205731256435 0.170448586436578 3.36292452310667 0.000771214463816956 0.00549877735903531 0.00491175870488452
"ZFAND2A" 312.612009700724 -0.31608048798579 0.0940116163155122 -3.36214289652241 0.000773400892660214 0.00551219478281971 0.00492371821288949
"SPATS2" 1274.39205346635 0.28648779770658 0.0852214868599454 3.36168504285074 0.000774684309087981 0.00551842705956509 0.00492923404760808
"TSTD2" 2107.55846980063 -0.331673214162191 0.0986648885275008 -3.36161342816238 0.00077488523200458 0.00551842705956509 0.00492923404760808
"GLB1L3" 862.362503094045 -0.481601276436911 0.14329790686483 -3.36083957521581 0.000777059449810723 0.00553171115463119 0.00494104869100493
"RNF219" 2433.39388628994 0.524113547394864 0.155952196020016 3.36073207540851 0.000777361928947122 0.00553171115463119 0.00494104869100493
"TRA2B" 19278.2414883831 -0.232262429376023 0.0691221968455035 -3.36017140622942 0.000778941292362142 0.00553924239397356 0.00494772464353994
"ZNF544" 4500.64951080326 -0.220584409636254 0.0656474048848895 -3.36013906449222 0.000779032487437152 0.00553924239397356 0.00494772464353994
"UNC5C" 21.1426960584575 1.45756734576437 0.433890169393082 3.3593002298328 0.00078140124246785 0.00555390293939443 0.00496079403992522
"FBP1" 115.308352588232 -0.732235989296073 0.21800105086647 -3.35886449347706 0.00078263433953358 0.00556048331692173 0.00496664608310212
"AKR1E2" 31.5089540755423 -1.05817010819046 0.31511910017772 -3.35800053882381 0.000785084601066608 0.0055756385468258 0.00498013150346126
"MAPK13" 596.229054996364 0.728670131533522 0.217002042716413 3.35789526408181 0.000785383656932966 0.0055756385468258 0.00498013150346126
"MDH1B" 180.75761343007 -0.511017935080074 0.152196010900319 -3.3576302825359 0.000786136862901502 0.00557879712590807 0.00498292710001214
"BTNL8" 19.2225477890659 0.956255763258565 0.284822814146291 3.35737067314914 0.000786875448769371 0.00558184951820091 0.00498562784339418
"SOBP" 313.647509708014 -0.457874221981416 0.13640847721904 -3.35664052056075 0.000788956179457313 0.00559441654524277 0.00499682687060817
"ERLIN2" 3915.76966944796 0.24811174990964 0.0739260709765041 3.35621448065998 0.000790172632092579 0.00560084761079017 0.00500254530650992
"CHMP4A" 1647.20638724639 -0.315156419179175 0.0939152937016492 -3.35575183505645 0.000791495574810155 0.00560802816044032 0.00500893312198382
"PCDHGA7" 155.628071058365 -0.44202804184537 0.131785214967111 -3.35415503139473 0.000796077469801351 0.00563828488983375 0.00503593178160617
"NME4" 6383.32225248456 -0.368792399112379 0.109973448017922 -3.35346763931853 0.000798057453179278 0.00565009689856503 0.00504645604757123
"C9orf37" 386.823682285434 0.43681928056917 0.130273315821037 3.35309865889383 0.00079912215881169 0.00565542220800013 0.00505118657752841
"MKRN2" 1263.8579393025 0.178029282802452 0.053104347777662 3.3524426954235 0.00080101821933723 0.00566662458839973 0.00506116620645789
"RAB11FIP2" 1301.87045336786 0.457007501369562 0.136371706682281 3.35119001212105 0.000804650700945482 0.00569009733658048 0.00508210502093595
"LSR" 7887.47202315541 -0.360868881327654 0.10770154648266 -3.35063787951972 0.000806256601798663 0.0056992263539643 0.00509023261776647
"DIRAS1" 649.393652634839 0.503760773335231 0.15043596433287 3.34867247715153 0.000811997224312215 0.00573532465696871 0.00512242139844883
"KCTD18" 145.440324580848 -0.891774748188024 0.266303697600138 -3.3487133533048 0.000811877446477441 0.00573532465696871 0.00512242139844883
"VWA1" 1530.3968765787 -0.439928497237185 0.131422881961071 -3.34742695238944 0.000815654809250702 0.00575891120881807 0.00514346119635798
"C3orf67" 181.437118945296 0.768103071852518 0.229483597970511 3.34709355546717 0.00081663644676363 0.00576359326857826 0.00514761670156735
"CDK13" 4087.2860548405 -0.306734367975464 0.0916598145221766 -3.34644325405275 0.000818554317193668 0.00577487677346457 0.00515766807918949
"TP53I11" 4546.24939054592 -0.608341515123603 0.181804697772748 -3.34612648944867 0.000819490032875566 0.00577922511103517 0.00516152545775633
"ZNF813" 746.68920626692 0.382098230974013 0.114214780328668 3.34543593985364 0.000821533342129463 0.00579137801292355 0.00517235317298084
"INPP5K" 832.751735199598 -0.291438709633452 0.0871361880348462 -3.34463460252478 0.000823910392622048 0.00580587323399088 0.00518527274315272
"C9orf72" 1214.27063977153 0.423624896279292 0.126693141938511 3.34370818970529 0.000826666413126105 0.0058230266297898 0.00520056622831778
"TENM1" 214.564422209851 0.86902650402306 0.259908136468558 3.34359099268979 0.000827015675717295 0.00582322010419462 0.00520071268836962
"LGALS3" 212.896473696081 -0.50011874728543 0.149585374415099 -3.34336661749833 0.000827684725385735 0.00582566425148979 0.00520286923120726
"CWC27" 3235.16784754219 0.294484420691561 0.0880877959951211 3.34307854300126 0.000828544452016977 0.00582944805742583 0.00520622220853834
"PCDH20" 77.3049642085595 0.64190392740649 0.192030186666295 3.3427240714085 0.000829603470304636 0.00583277096559236 0.00520913725845614
"TOB2" 5087.23964186695 0.299732793374372 0.089667745278727 3.3427046976889 0.000829661387347189 0.00583277096559236 0.00520913725845614
"TSG101" 2395.9068836148 0.188067803328828 0.0562648629309456 3.34254441461353 0.000830140691777108 0.00583387415860138 0.00521009622211329
"NACC2" 902.394031261104 0.692129567218937 0.207102996888752 3.34195824114859 0.000831895750970234 0.00584393847420704 0.0052190581246477
"MTRF1" 477.091644359877 0.333049064897707 0.0996812451184878 3.3411406980503 0.000834349301380464 0.00585889986720251 0.00523239337823267
"ILDR2" 197.431743405798 -0.777778281524472 0.232871326559026 -3.3399486876171 0.0008379387062946 0.00588182266451012 0.00525283855411554
"LINC01160" 15.0950605921148 -1.9791078634003 0.592623429391874 -3.33957073791561 0.000839079783074284 0.00588568772521109 0.00525623746330885
"ZFR" 8615.99897581528 0.279188753729933 0.0836006891929784 3.33955086285798 0.000839139828196542 0.00588568772521109 0.00525623746330885
"AURKAIP1" 3196.45656500371 -0.444773349010262 0.133216342939839 -3.33872961226029 0.000841624420211864 0.00589648848982995 0.00526580388989241
"CYHR1" 548.374841823193 -0.452655943573711 0.135577739364147 -3.33871877268823 0.000841657259572875 0.00589648848982995 0.00526580388989241
"HOGA1" 26.4223197048178 -1.17394450455827 0.351605462968907 -3.33881190197002 0.000841375155629745 0.00589648848982995 0.00526580388989241
"GNA15" 35.8863631795618 -1.64271143314878 0.492084725362986 -3.33826950620552 0.000843019394662419 0.00590374572980307 0.0052722584956661
"OXR1" 1019.76123220765 0.360933901966533 0.108135814259783 3.33778317976533 0.000844496196604952 0.00591180006721981 0.00527942489053111
"SLC5A5" 44.4653147592456 0.967716104554723 0.289965895358432 3.33734456377537 0.000845830176293889 0.00591884875104958 0.00528569315808567
"CNTNAP3B" 86.5018696972677 -0.96543720135247 0.28930078431768 -3.33713993769311 0.00084645318179494 0.00592091873898772 0.00528751529457967
"MSH2" 13474.9652989843 0.228700701955259 0.068546279542826 3.33644223261413 0.000848580618798427 0.00593350652155191 0.00529873001655973
"ARPC2" 9542.69177185223 -0.192075907249729 0.0575727708894082 -3.33622829477304 0.000849233949189694 0.0059357812068508 0.00530073490820516
"RAB3IP" 2208.77738106707 0.452750655554531 0.135734040573801 3.33557192905018 0.000851241292654878 0.00594751445246435 0.00531118638365895
"EFHD2" 950.740079223786 -0.39589287469694 0.118703066460258 -3.33515288612603 0.000852525139457317 0.00595188847361868 0.00531503949781244
"GUCA1A" 483.332983591241 -0.424700406182306 0.127339083489039 -3.33519289243874 0.000852402492239595 0.00595188847361868 0.00531503949781244
"SYTL1" 348.188143624207 -0.994949450771736 0.298368837343528 -3.33462924489731 0.000854131974328282 0.00596080686750659 0.00532297715563805
"LINC00094" 781.057677433293 -0.323666457403827 0.0970801618882059 -3.33401233690308 0.000856028609083521 0.00597174005781627 0.0053327139513153
"C21orf2" 466.866075242282 -0.506855715029172 0.152064445774909 -3.33316385987713 0.000858643564776802 0.00598767396847823 0.00534691624998013
"HIST2H2BE" 448.62015757905 -0.720795260438077 0.216268408122568 -3.33287356528547 0.000859539934829794 0.00599161581690291 0.005350409723088
"RTN4RL2" 579.271228900073 -0.540700669871656 0.162239376110689 -3.33273390735157 0.000859971478912001 0.00599231570365482 0.00535100818040642
"C11orf49" 842.606406285111 0.360537442949653 0.108223671525176 3.33141019768287 0.000864071740330759 0.00601856898114912 0.00537442516383506
"ABCE1" 11796.1996621787 0.293535411843303 0.0881265791399745 3.33083860406145 0.000865847879823298 0.00602861994354844 0.00538337376254906
"CSTF2T" 3859.99881514034 -0.263647562017378 0.0791577598493992 -3.33065971698767 0.000866404439103677 0.00603017489616159 0.00538473565308144
"MFAP4" 247.882828072 -1.02367709455885 0.307516182611753 -3.32885601617678 0.000872034735738204 0.00606702828831931 0.00541761766899038
"MYO7A" 141.131759228197 -0.6246657388323 0.187665378077476 -3.32861471429436 0.000872790532992956 0.00606995291508091 0.00542020247698311
"GTF2F2" 2473.22045609383 0.276382786892206 0.083055044289646 3.32770621286226 0.00087564156039824 0.00608510356258316 0.00543367773418651
"UCKL1" 1285.62549305741 -0.46254436728505 0.13899608345749 -3.32775108319159 0.000875500547451195 0.00608510356258316 0.00543367773418651
"BCL2L11" 1253.02906763492 0.318920374492694 0.0958531935248627 3.3271752642229 0.000877311759970442 0.00609436990726492 0.00544192527938119
"VILL" 218.160740798464 -0.516248940002239 0.155187000916925 -3.32662489095073 0.000879046180616416 0.00610407508995958 0.00545056461933708
"GLG1" 11465.6477606287 0.172976148255696 0.0520144229703804 3.32554200119065 0.000882468033025393 0.00612313708804736 0.00546965617672382
"EPHA8" 245.232179374578 -0.558445083464265 0.167938684325489 -3.32529152355344 0.000883261280522181 0.00612629211664599 0.00547244678425277
"CDK7" 2394.22394092087 0.301034041428317 0.090577490828667 3.32349724721059 0.000888963001464324 0.00616092747230706 0.00550327435106122
"RIOK1" 2034.94000848593 -0.255452829916765 0.0768641413834379 -3.32343307710204 0.000889167547096197 0.00616092747230706 0.00550327435106122
"SLC7A7" 180.531100367428 -0.660908144945673 0.198871510763082 -3.32329222224807 0.000889616682423648 0.00616092747230706 0.00550327435106122
"TSPAN11" 510.281078687659 -0.835150470227014 0.251298415894564 -3.32334156287485 0.000889459329035224 0.00616092747230706 0.00550327435106122
"SPIDR" 3245.47641977229 0.203893662917234 0.0613713500651026 3.32229391566169 0.000892805954191112 0.00618064902335209 0.00552086286556783
"SLCO4A1" 333.971677913401 1.01577574163689 0.305773662451582 3.32198572464602 0.000893792665245545 0.00618511360240282 0.0055248230071009
"GOSR2" 1498.72772943644 -0.348408758566595 0.104903375114628 -3.32123497633788 0.000896200509088393 0.00619940535644631 0.00553756116266314
"HTR7P1" 161.379335199465 -0.626659366613877 0.188733265795752 -3.3203439996214 0.000899065903088387 0.00621447539430384 0.00555096649298457
"LMO3" 331.99229951799 -1.38394226482178 0.416793662850233 -3.32044939301074 0.00089872651415873 0.00621447539430384 0.00555096649298457
"MFAP3L" 371.900100156827 0.386646509752678 0.116457385884666 3.32006859689943 0.000899953318757807 0.00621823415664043 0.00555429603383445
"ABHD12" 2657.45625538381 -0.258060626312171 0.0777442107923607 -3.31935489063488 0.000902256836281278 0.00622701743300763 0.00556205779212964
"IQGAP2" 4795.08300857093 0.431084707387178 0.129869548767217 3.31936709936422 0.000902217386187084 0.00622701743300763 0.00556205779212964
"RAB11B" 3034.23543484132 -0.431593132500864 0.130021193472605 -3.31940602123298 0.000902091628538598 0.00622701743300763 0.00556205779212964
"TRUB2" 2014.75792029341 -0.365435880163547 0.110101075945084 -3.31909454132689 0.000903098484234186 0.00623044993164385 0.0055650958738788
"FJX1" 175.482605784884 -1.08519783155636 0.326974603871678 -3.31890556240952 0.000903709864254074 0.00623229180775218 0.00556671319471409
"ZNF329" 1130.59054482769 0.339746110964544 0.102372066224989 3.31873843610681 0.00090425086682813 0.00623364711852261 0.00556789592025318
"POLE4" 439.409003482305 -0.633405876852156 0.190898881651485 -3.31801774516696 0.000906587246723882 0.00624737350217646 0.00558012844684908
"LCTL" 334.938871207129 -0.532700926913118 0.160556396193074 -3.3178430728635 0.000907154351743516 0.0062489018458891 0.00558146568751101
"HMGN2" 20469.1510818529 -0.352755225657856 0.106374733917196 -3.31615612719132 0.000912648269063023 0.00628435429108237 0.00561310350217096
"ZNF440" 312.591771648245 0.56028296113722 0.168962630872977 3.31601702839505 0.000913102648804699 0.00628509149211481 0.00561373397265132
"VPS13C" 1274.64447768173 0.670903282596853 0.202394701516766 3.31482631496298 0.000917000816949504 0.00630952349183203 0.00563552813313266
"ARF5" 4007.26213616609 -0.305000321407048 0.0920528402612409 -3.31331787853013 0.000921961292340034 0.00633883417408254 0.00566165144649457
"PLXNB1" 7052.20963246864 -0.493437721910301 0.148920883944313 -3.31342192472358 0.000921618340905574 0.00633883417408254 0.00566165144649457
"CYBA" 2167.69858720745 -0.487112116431017 0.147047404795748 -3.31261960799395 0.000924265955470408 0.00634778874205228 0.00566956491542522
"NAT1" 242.999129038263 0.334379982044122 0.100940678504585 3.31263854174444 0.000924203393705798 0.00634778874205228 0.00566956491542522
"RCE1" 1141.37486818956 -0.406993697903211 0.122862148035555 -3.31260444661468 0.000924316055222577 0.00634778874205228 0.00566956491542522
"ZNF507" 3231.56220554153 0.321700220121605 0.0971234914603066 3.31228022473925 0.000925388026918863 0.00635273965672373 0.00567395871693449
"EME2" 276.920840216482 -0.874342200857619 0.264036569196928 -3.3114435758537 0.000928159554954946 0.00636934975595931 0.00568876586237081
"ADAD2" 25.4596536556353 -1.48305218912643 0.447949781282215 -3.3107554710292 0.000930444769709389 0.0063826112784917 0.0057005821259384
"CACNA1G" 227.146044824693 -0.667305503010229 0.201652524053162 -3.30918497620345 0.000935679965553882 0.00641609119236948 0.00573045611149583
"ABHD5" 1553.92202663593 -0.463373130490389 0.14005237480598 -3.3085703197273 0.000937736324044932 0.00642548606206329 0.00573879030625418
"SPC24" 224.779442272948 0.458049973811214 0.138443773838526 3.30856318858702 0.000937760206117879 0.00642548606206329 0.00573879030625418
"CCDC15" 219.868800808848 -0.604019665420312 0.182651185875573 -3.30695726132207 0.000943152805164778 0.00645998984188563 0.00576957816472349
"GRHL2" 2022.66552322298 -0.293406845344666 0.0887403352511261 -3.30635268071002 0.000945190379938907 0.00647149644925254 0.00577982649350146
"RBM39" 14674.2982558862 -0.47293694805462 0.143047822437477 -3.30614573501341 0.000945888770476297 0.00647382874074851 0.00578188101309534
"COX11" 2238.92928960641 0.377560182921992 0.11421995767072 3.30555351815524 0.00094788999808764 0.00648507274306009 0.00579189468766381
"F10" 42.5317219897133 -1.00632317544677 0.304470801713534 -3.30515494353902 0.000949239074394042 0.00649184818225041 0.00579791737859209
"MCUR1" 2444.21483367262 -0.204255305877374 0.0618177009785961 -3.30415564868864 0.000952629263243644 0.00651011297116955 0.00581417263419629
"RMDN3" 1258.18934395173 -0.281780043750063 0.085277868879022 -3.30425756944988 0.000952282975889493 0.00651011297116955 0.00581417263419629
"OVCA2" 78.506944447408 -1.00778604698206 0.3050707384976 -3.30345037988619 0.000955028691984684 0.00652404651194973 0.00582658805044881
"ARRB1" 632.931042077861 0.958391597427039 0.290135208646023 3.30325851143532 0.0009556824247356 0.00652604873887375 0.00582834763158706
"APEX2" 1411.73253997734 -0.36382756857836 0.110149681233284 -3.30302879231957 0.000956465667179301 0.00652893350180182 0.00583089539708772
"C5orf24" 1477.16765327531 0.512484167531353 0.155194259134696 3.30221085746837 0.000959259299787494 0.00654553404560878 0.00584569246325809
"TP53BP2" 3619.10808676831 -0.192403990441187 0.0582738724993494 -3.30171965906908 0.00096094060361726 0.00655453492765094 0.00585370232535692
"PSD2" 18.8376442515498 1.30296617187874 0.394653277940068 3.30154655924739 0.000961533750330582 0.00655610955010634 0.00585507994380691
"ERBB2" 21401.4103994725 -0.600099723947339 0.181770404325963 -3.30141601528926 0.000961981298692056 0.00655669061436212 0.00585557025537316
"YY2" 66.3489859042052 -1.19039849441917 0.360677069590062 -3.30045515721904 0.000965281382498798 0.00657670628678398 0.00587341692463227
"DLG5" 5904.92583923243 -0.303579939132134 0.0919846190392687 -3.30033371125376 0.000965699236317475 0.00657707692149079 0.00587371925894358
"MTMR1" 1210.16075018403 -0.277769427593452 0.0841676315344477 -3.30019299022057 0.000966183618527399 0.00657790021101272 0.00587442585746422
"TMEM161B-AS1" 250.004227500865 0.56023259783712 0.169768159534514 3.2999862834893 0.00096689554110762 0.00658027142229541 0.00587651484298323
"UBE2R2" 5467.53689560575 -0.262081425962864 0.0794245174747265 -3.29975471423242 0.000967693670147414 0.00658322731390511 0.00587912597621167
"HAUS3" 1175.35524454743 0.389266659970158 0.1179751433192 3.29956505258855 0.000968347814422313 0.00658520182254272 0.00588086068949128
"EML2" 512.974456427052 0.549403159523884 0.166529995069081 3.29912433670569 0.000969869428145332 0.00659059600890647 0.00588562071381918
"ST7-AS1" 14.7755024682466 -1.83244206000078 0.555420100954492 -3.29920011330473 0.000969607644662589 0.00659059600890647 0.00588562071381918
"TRMT6" 2053.92987614001 -0.267397978824864 0.0810715188027351 -3.29829738943836 0.000972730519598542 0.00660755686285856 0.00590073867288028
"SP140" 45.9929415350531 -1.55144354726763 0.470473975120013 -3.29761820910896 0.000975086207264665 0.00662107317323128 0.00591278044496407
"PIFO" 252.560938574078 0.393338780368253 0.119284015089112 3.29749782545806 0.000975504299985201 0.00662142753658372 0.00591306823782823
"VSIG10L" 363.36036123773 0.461298184866533 0.139920928844282 3.29684907523672 0.000977760270390391 0.00663425191338002 0.00592449196878401
"TMEM38A" 270.806726488881 0.642861922703961 0.195003021730608 3.29667672325642 0.000978360420564767 0.00663583589600451 0.00592587780929776
"KIAA1467" 1439.92912144641 0.25912265621365 0.0786149909183364 3.29609726067158 0.000980380680696346 0.0066446683793673 0.0059337079455058
"NUP62" 5863.44372486665 -0.277407028726692 0.0841623899327502 -3.2960925770805 0.000980397025470307 0.0066446683793673 0.0059337079455058
"DDX31" 1445.0115971004 -0.230933435976535 0.0700857932513612 -3.2950106614089 0.000984179458304659 0.00666780661830067 0.00595434170564753
"GIN1" 533.792354464078 -0.533960351357241 0.162113722404602 -3.29373937898107 0.00098864119185827 0.00669552807180661 0.00597906807236802
"ZNF565" 203.660689560906 -0.43582973714008 0.132357005733382 -3.29283466881995 0.000991827789892164 0.00671459621619476 0.00599606690410746
"TMEM104" 1357.02852738904 -0.405120438331142 0.123077845271825 -3.29157889818763 0.000996266666170368 0.00674212475355983 0.00602062060306138
"CCNI" 8163.44673103211 0.260411818381723 0.0791309848359431 3.29089570819341 0.000998689312197601 0.00675346853270844 0.00603069238713116
"CNPY3" 2917.29874167726 -0.267932348321173 0.0814150738616047 -3.29094276542233 0.000998522268788514 0.00675346853270844 0.00603069238713116
"ZNF616" 2352.90262223363 -0.36024542556483 0.109473465345882 -3.29070998553515 0.000999348841714937 0.00675540404918696 0.00603239175963682
"ADAMTS4" 383.923411902262 0.505965974532554 0.153765201743272 3.29051026367669 0.00100005853447034 0.0067576770872947 0.00603439253363835
"LINC01021" 609.80982187315 0.736429485007338 0.223823563229257 3.29022322039003 0.00100107933286557 0.00676204987216699 0.00603826830870976
"C1GALT1C1" 842.647939933663 0.511371613647961 0.155437986644877 3.289875433193 0.00100231744432302 0.00676788674345875 0.00604345143867327
"CHM" 1499.53486388622 0.376107682362609 0.114347801701805 3.2891553380573 0.0010048854676246 0.00678269579341096 0.00605664629787793
"NASP" 43774.9748494766 0.348659171691601 0.106015124834117 3.28876820394403 0.0010062685921961 0.00678949904712176 0.00606269226582197
"ADAMTS16" 550.653188399333 -0.504566329484044 0.153439743264616 -3.28836792051906 0.00100770054859665 0.00679662658494408 0.0060690277660668
"ANKRA2" 352.518708812969 0.403766607521545 0.122827881197058 3.28725533312558 0.00101169058387866 0.00681845542118001 0.00608846155231993
"SNRNP25" 1798.87186842499 -0.415670661094871 0.126447753024466 -3.2872917956434 0.00101155958811199 0.00681845542118001 0.00608846155231993
"CYP1B1" 272.270998410954 0.897852468587681 0.273218717751278 3.28620409310694 0.00101547404303418 0.00684140665776121 0.00610892642630743
"LAPTM4B" 27167.7255949533 -0.290976771935528 0.0885541016566725 -3.28586442064147 0.00101669933596455 0.00684201977821291 0.0061093865182593
"MIP" 11.4894180307487 -1.81528544336293 0.552450520784586 -3.28587878021162 0.00101664750931596 0.00684201977821291 0.0061093865182593
"TSC22D3" 848.379923977552 -1.08382374891156 0.329840796722283 -3.28589962091352 0.00101657229527681 0.00684201977821291 0.0061093865182593
"C14orf132" 874.549025833199 0.52222164365319 0.158939960571873 3.28565353718608 0.00101746073954581 0.00684459834305611 0.00611165987903383
"FAM179B" 802.127009009639 -0.405088226312296 0.123302252784553 -3.28532704929657 0.00101864057892933 0.00684998882062624 0.00611644403320983
"CHMP1B2P" 221.628508797858 0.558594794863511 0.170035456760632 3.28516654999713 0.00101922104435933 0.00685134621795188 0.00611762699086108
"SLC52A3" 144.919922450563 0.909100002035626 0.276791773083332 3.28441843451008 0.00102193073744941 0.0068670102580336 0.00613158442469646
"KMT2A" 5477.18502285602 -0.473331799909882 0.144169005964817 -3.28317308385544 0.0010264562208717 0.00689485960389542 0.00615642201044628
"FERMT1" 1032.78254574861 -0.5314085760204 0.161928412349838 -3.2817500542914 0.00103165007417627 0.00692717615669529 0.0061852481335619
"KCNK6" 325.94036170664 0.549544702183488 0.167483850532027 3.2811802477541 0.00103373659688739 0.00693861181649637 0.00619542962687506
"PAXIP1" 2148.5151405311 0.352031214243856 0.107292407089453 3.28104498532087 0.00103423247530646 0.00693936628592721 0.00619607394331178
"APITD1" 192.09423395438 -0.511247643703884 0.15583309463989 -3.28073856766634 0.0010353566310643 0.006941761243327 0.00619815373058155
"TSPAN5" 1357.67088000087 -0.260677219472353 0.0794545153993422 -3.28083581105714 0.00103499975139702 0.006941761243327 0.00619815373058155
"MGRN1" 3375.04786137721 -0.288021363534129 0.0878266182288858 -3.27943133121115 0.0010401652086308 0.00697141837606777 0.00622460455307419
"SMYD4" 1134.47703308145 -0.266295865152648 0.0812732918083807 -3.27654828821868 0.0010508434167041 0.00704037855189834 0.0062861476828261
"MAP1LC3B" 3801.29101942673 0.195644295865264 0.0597160873057942 3.27624103808759 0.00105198736977068 0.00704543428696162 0.00629063212043532
"ST7L" 476.209529975886 -0.299620135075467 0.0914714607386852 -3.2755586568298 0.00105453213261708 0.00705853476038479 0.00630226969035826
"ZFY" 932.840500177661 0.405713413572562 0.123862768867804 3.27550738031353 0.00105472358488508 0.00705853476038479 0.00630226969035826
"SPECC1" 3849.72499477441 0.141408691294866 0.0431755559927248 3.27520255485983 0.0010558623824442 0.00706354368676902 0.00630671226114368
"LINC00883" 97.1536827311246 0.600176366536799 0.183258964283608 3.27501778089272 0.00105655323326593 0.00706555332933493 0.00630847690251671
"C3orf62" 260.451853620311 -0.487204490727793 0.148774796690677 -3.27477840040849 0.00105744887409105 0.00706587316536461 0.00630867356984837
"CCHCR1" 1531.47275462637 0.348520112446513 0.106428365345242 3.27469196126382 0.00105777245827657 0.00706587316536461 0.00630867356984837
"NXPE3" 2596.18846947172 0.337671324754056 0.103109232564053 3.27488932229505 0.0010570337731382 0.00706587316536461 0.00630867356984837
"RFFL" 403.228873496265 -0.434745105482773 0.132794759962029 -3.27381220167936 0.00106107104557357 0.00708529211833926 0.00632598186139041
"ADK" 1377.33924933467 0.318910502537775 0.0974240674044825 3.27342627991224 0.00106252102869195 0.00709235726123551 0.0063322601762239
"CCDC172" 290.120225624427 0.609380227873531 0.186179119347012 3.27308577895747 0.00106380187893113 0.00709828864348736 0.0063375262048048
"ALPPL2" 45.5985137596831 0.903749859130486 0.276156956106126 3.27259494699521 0.00106565073768251 0.00710800433066812 0.00634617091040939
"OSBPL1A" 3076.52016147947 0.289941265493504 0.088601502412476 3.27241928859975 0.00106631312714499 0.00710980189713182 0.00634774613077282
"SHROOM4" 194.165417209292 0.670373070860665 0.204874600935178 3.27211410199535 0.0010674648597593 0.00711224009654064 0.00634986367360174
"TTF1" 1586.52742138431 -0.235672771503639 0.0720242284306782 -3.27213184561177 0.00106739786627524 0.00711224009654064 0.00634986367360174
"IFT20" 454.918756352198 -0.300557564753253 0.0918842363699531 -3.2710460099284 0.00107150476120935 0.0071365293186766 0.00637151955286395
"SPRED2" 1366.48133358728 -0.312305318691086 0.0954884887495503 -3.27060698918599 0.00107316939040168 0.00714498649327037 0.00637904040777511
"APOOL" 641.105081897501 0.409990008379184 0.125364606700204 3.27038084488734 0.00107402779195548 0.00714807168930723 0.00638176513700474
"EMILIN2" 237.839367635003 -0.526710161760856 0.161151939418867 -3.26840721656988 0.00108154632066904 0.00719281963205697 0.00642165612205205
"HHLA2" 41.6171174072743 -2.26413062815702 0.69272159619092 -3.26845682393451 0.00108135674669835 0.00719281963205697 0.00642165612205205
"ATP11C" 3721.69076598551 0.404079990320838 0.123661754604007 3.26762297377063 0.00108454738267981 0.00721012837508226 0.00643707921996789
"BICD2" 2943.84094912162 0.289767191849002 0.0886958675361477 3.26697511280228 0.00108703235970908 0.007213398452987 0.00643984933783834
"CHD4" 27234.2178182687 -0.172944880952405 0.0529332719474179 -3.26722446185081 0.00108607531782414 0.007213398452987 0.00643984933783834
"GHRLOS" 86.0787891769149 -0.788894279727241 0.241466133904445 -3.26710113327705 0.00108654857534632 0.007213398452987 0.00643984933783834
"KIAA0513" 303.635641121938 0.383837510625053 0.117487803639894 3.26704133308623 0.00108677811953594 0.007213398452987 0.00643984933783834
"SLC43A2" 688.027969264058 -0.623941066298654 0.190971564380176 -3.26719356530245 0.00108619386144859 0.007213398452987 0.00643984933783834
"CCDC39" 66.3675374501862 0.7517787583083 0.230139590071586 3.26662074123993 0.00108839383695951 0.00721921955821687 0.00644495678321764
"INTS3" 5513.24384385222 -0.286043747056607 0.0875696989693106 -3.26646945716752 0.00108897554276826 0.00721921955821687 0.00644495678321764
"NMU" 680.008614252801 -0.485262571807797 0.148560282715549 -3.26643543575464 0.00108910639886892 0.00721921955821687 0.00644495678321764
"EIF2AK2" 2063.67855779712 0.457142728963723 0.140000004356197 3.26530510528149 0.00109346225062801 0.00724543862591158 0.00646833398091185
"TMEM59" 4271.04199617418 0.276314791116777 0.0846378343596536 3.26467227342592 0.00109590796680166 0.00725898629840513 0.00648039870361515
"WDR48" 3734.69941894904 0.199542529774175 0.0611355300566003 3.26393718332752 0.00109875523286955 0.007275182837178 0.00649482807899252
"MRPS26" 2338.66993418826 -0.479832201227866 0.147016513876779 -3.26379798142971 0.00109929518123635 0.00727609568385259 0.00649561308201657
"SIRT5" 857.120040588167 -0.393722835045833 0.120699643838355 -3.26200494487888 0.00110627213793852 0.00731959802856875 0.00653441898877125
"USP18" 190.13327809037 -0.76259201972495 0.233870442548193 -3.26074561375067 0.00111119682600687 0.00734949479657178 0.00656107852039734
"TMEM39A" 2395.20270135962 -0.218814682581443 0.0671088247054692 -3.26059476591623 0.00111178808284297 0.00735071872383132 0.0065621409817524
"CRMP1" 8859.63752086999 -0.312944995633253 0.0960130225951198 -3.2594015600667 0.00111647518334835 0.00737901202259744 0.00658736874080606
"EYA1" 112.743113022364 -0.60165470467569 0.184691867074388 -3.25761341961724 0.00112353349515359 0.00742295075878033 0.00662656317252509
"SUGT1" 3297.01255844534 0.363550206981855 0.111636136703052 3.25656384857605 0.00112769564916173 0.00744773009752944 0.00664865350581162
"NT5C" 1078.77810370841 -0.426694209352844 0.131065144943571 -3.25558873441565 0.00113157530780602 0.0074706263298277 0.00666906260093729
"NCAN" 506.052856764549 -0.379870529929472 0.1166961110864 -3.25521156097673 0.00113307926351351 0.00747782726204977 0.00667546032869075
"PPT1" 9268.9430027698 0.181031056793403 0.0556386253172645 3.25369391786949 0.00113914946667548 0.00751514719247519 0.00670874514261374
"GLS2" 658.322405306239 0.621343544050984 0.191004386372109 3.25303285360422 0.00114180294995367 0.00752785821917113 0.00672003077990911
"GRAMD4" 360.579396539095 0.550698816474761 0.169289175760415 3.25300666153714 0.00114190820134973 0.00752785821917113 0.00672003077990911
"LGI1" 11.1553770772097 -3.46305081579781 1.06503036440624 -3.25159819995223 0.00114758125310659 0.00755671803968654 0.00675064335247401
"MED13L" 2877.89053062213 0.30514954085512 0.0938486984788862 3.25150530376051 0.00114795633792541 0.00755671803968654 0.00675064335247401
"OPA1" 7157.85000925588 0.300364288389664 0.0923849506881003 3.251225293216 0.00114908761572275 0.0075614143614978 0.00675480612425967
"DARS" 6726.94624461652 0.38516375990073 0.118533016587544 3.24942173066407 0.00115639896371721 0.00760399551141955 0.00679277947980279
"NDNL2" 993.829551502554 -0.316241397672493 0.097321597251383 -3.24944726149158 0.00115629516658957 0.00760399551141955 0.00679277947980279
"ANKH" 299.107119816089 0.419043642143774 0.128970125423068 3.2491527845628 0.00115749290368388 0.0076084241137172 0.00679670290223505
"ANKRD6" 318.97458787266 0.504657686874054 0.155382014290718 3.24785136283434 0.00116279996916939 0.00764053313075139 0.00682535346141591
"TMEM30A" 7005.35518492635 0.505153289950087 0.155565223065001 3.24721219818529 0.00116541464353738 0.00765254631790566 0.00683818507649701
"COL16A1" 651.780138243626 -0.54529252036303 0.167932447871504 -3.24709445538641 0.00116589689425652 0.00765254631790566 0.00683849965109137
"CXADR" 11301.7572067505 0.448918119766636 0.138302081784108 3.24592452966404 0.00117069870358111 0.00768127764322107 0.00686414080004889
"MAP7D2" 198.334789798128 -1.01757523858141 0.31350404619682 -3.24581213839444 0.00117116095991488 0.00768152545509954 0.00686432841825202
"ROBO2" 261.409810296886 0.578807044892842 0.178348817274391 3.24536519915544 0.00117300085486559 0.00769080560494482 0.0068725874544714
"FBXO3" 1178.79240006178 0.326629212891465 0.100664875669687 3.24471878317555 0.00117566665241079 0.00770549211953122 0.0068856775963883
"WIPF1" 247.287239231144 0.454831335923824 0.140221950570206 3.24365289510148 0.00118007456755757 0.00773158196036271 0.00690895767002329
"SEPT14" 11.0016355445914 -2.10490289730924 0.649096877028504 -3.24281778545178 0.00118353877620155 0.00775147220200622 0.00692669759190005
"TXN2" 2048.8365023215 -0.251110238150103 0.0774609016867171 -3.24176755862839 0.00118790867408426 0.00777727762888161 0.0069497231339715
"TMEM199" 1079.60524272461 -0.259459855884235 0.0800470521513163 -3.24134179724405 0.00118968447122027 0.00778608686842751 0.00695756087017895
"GLDN" 62.8117673358023 1.33130815036372 0.410917081527182 3.23984621280742 0.00119594182337476 0.0078242094127945 0.00699159246981346
"C8orf88" 467.982613529727 0.412497910155757 0.127402847087639 3.23774483526261 0.00120478512728666 0.00786887990264407 0.00703130298428539
"LYRM7" 980.374996693613 0.528287894704706 0.163150040243602 3.23804942932231 0.00120349956049686 0.00786887990264407 0.00703130298428539
"NUP133" 5758.27082375734 0.193282966596052 0.0596963338598227 3.23776945917506 0.00120468115272436 0.00786887990264407 0.00703130298428539
"PNPO" 511.404713879652 -0.499637309652035 0.154319682582031 -3.23767714715486 0.00120507098329033 0.00786887990264407 0.00703130298428539
"TMED1" 1082.27469444946 -0.351595530972583 0.108597438572592 -3.23760427127902 0.00120537881797797 0.00786887990264407 0.00703130298428539
"UBE3B" 1614.1597597714 -0.311069558244519 0.096074243172022 -3.23780388972251 0.00120453578350742 0.00786887990264407 0.00703130298428539
"RPS6KL1" 523.653027963641 -0.744162125886143 0.2298705383572 -3.23730971008462 0.00120662381304876 0.00787416679442133 0.00703599280459792
"MYBPC2" 293.707116481722 -0.463539296586466 0.143203842321061 -3.23691940853945 0.00120827529494796 0.00788210156358262 0.00704304861366451
"WEE1" 6500.9035758055 -0.342479202147056 0.105842113484126 -3.2357555123691 0.00121321249078996 0.00791145702102169 0.00706924473267459
"AVEN" 549.295519316382 -0.412914442735574 0.127631011775905 -3.235220319812 0.00121548900253431 0.00792282826291755 0.00707933655237741
"CR1L" 132.368589483314 0.927930421499152 0.286828539918424 3.23513978686731 0.0012158319013109 0.00792282826291755 0.00707933655237741
"C14orf159" 1020.65630214066 -0.410568813785299 0.126926827426104 -3.23468901028294 0.00121775289958024 0.00792963528996187 0.00708535002184652
"ZNF684" 213.167776030168 0.447043471093435 0.13820047005534 3.23474638627803 0.00121750823440462 0.00792963528996187 0.00708535002184652
"USP2" 186.455092776616 0.529665581741426 0.163771448515857 3.23417534949714 0.0012199452979399 0.00794105399694979 0.00709551851379262
"FAM27E3" 23.5068991381712 -1.21060027509573 0.374429572266385 -3.23318553010673 0.00122418031320487 0.00796289250458496 0.00711496273838634
"LRRC37B" 473.223113933261 -0.368821634232694 0.114070604860221 -3.23327499389204 0.00122379697835996 0.00796289250458496 0.00711496273838634
"LOC100289092" 142.691313779792 0.574667612960216 0.177789416558008 3.23229371064794 0.00122800765282471 0.00798204974336065 0.00713201095492007
"TIGD5" 142.692452307485 -0.770901984444895 0.238499756836104 -3.23229673133233 0.0012279946705992 0.00798204974336065 0.00713201095492007
"KDM4D" 155.262166298908 -0.461562623701987 0.142805521249011 -3.23210629158487 0.00122881338597218 0.00798441904220916 0.0071340934351529
"GPR176" 13162.353484936 -0.292264129731354 0.0904314255153061 -3.2318867922953 0.00122975765594901 0.00798768648314905 0.00713697840778847
"MTRR" 2528.62303167952 -0.236912473848306 0.0733230369763885 -3.23107830250671 0.00123324150323934 0.00800744106301368 0.00715459452461106
"METTL13" 4007.98792895276 -0.363032042896132 0.112370520462489 -3.23066976464987 0.00123500539004321 0.00801127981718699 0.00715788640174402
"SEPHS2" 3603.86316592154 -0.213076472794435 0.0659570981040992 -3.23053134414949 0.00123560355712693 0.00801127981718699 0.00715788640174402
"TSPAN6" 5368.15905240854 -0.281076111341247 0.0870019391573429 -3.23068789113909 0.00123492707846646 0.00801127981718699 0.00715788640174402
"ZNF256" 711.289207086466 0.366362555445709 0.113404816638169 3.23057314765236 0.00123542288026238 0.00801127981718699 0.00715788640174402
"ANO2" 121.187808932124 -0.467255243897058 0.144667129892588 -3.22986461571459 0.0012384884914832 0.0080232161378605 0.00716841338953264
"DCUN1D3" 630.683208044433 0.330501895601229 0.102332191764232 3.22969624614989 0.00123921800979886 0.0080232161378605 0.00716841338953264
"KIAA1377" 114.584827778451 0.479080514808641 0.148333957942332 3.22974267965595 0.00123901678124727 0.0080232161378605 0.00716841338953264
"PROB1" 119.876059891473 -0.60976743219578 0.188792184370518 -3.22983408571123 0.00123862074364665 0.0080232161378605 0.00716841338953264
"ITPR1" 405.887050126487 0.626422644734032 0.193974298768703 3.22941053897551 0.00124045684123147 0.00802836444882854 0.00717297877673319
"SHBG" 29.0236216324436 -1.03464533488064 0.320498046941318 -3.22824224595067 0.00124553448970956 0.00805659962224628 0.00719813662047695
"TAF1C" 2660.47179388347 -0.414950391681308 0.128539166743336 -3.22820197294316 0.00124570986643706 0.00805659962224628 0.00719813662047695
"PCDHGA2" 220.680134818111 0.437483169040155 0.135560532050833 3.22721637649008 0.00125000895382284 0.00808151555140338 0.00722036308808457
"S1PR3" 223.616135012861 0.727586785402104 0.225525507779242 3.22618400271738 0.00125452676702449 0.00810691455748218 0.00724298633879977
"TMCC2" 585.39392530677 -0.582208428488249 0.180467405569786 -3.22611402679643 0.00125483353644494 0.00810691455748218 0.00724298633879977
"WIPI1" 455.327951001266 0.409900705461687 0.127067217703794 3.22585724995729 0.0012559598211917 0.00811129511930228 0.00724686545652527
"ZNF100" 1575.69173520051 0.40973616697208 0.127022981686527 3.22568531719122 0.00125671448114622 0.00811327336811344 0.0072485982762859
"RAD54L2" 1301.38784695818 -0.27106806682144 0.0840404072006073 -3.2254492315154 0.00125775140792783 0.00811707185373107 0.00725195734083144
"TGFBRAP1" 2091.70866554107 -0.209687679871022 0.0650152154113081 -3.22520933822133 0.00125880586750693 0.00812098074096451 0.00725541503258872
"DCAF12L2" 71.5550436819686 -0.743993369297836 0.230743278950022 -3.22433386871902 0.001262660953512 0.00814294818772386 0.00727500644721215
"MIF" 13062.65067315 -0.59481120601355 0.18449969550864 -3.22391429630134 0.00126451238072124 0.00815198291468883 0.00728304350975692
"BAIAP2L1" 2039.51301555961 0.329778109049832 0.102298622117289 3.22368084950087 0.00126554358517234 0.00815282190006363 0.0072837237943144
"HIRA" 5531.33771445282 -0.263837724055511 0.0818417321771581 -3.223755375612 0.00126521429668004 0.00815282190006363 0.0072837237943144
"ARHGAP44" 855.171728792064 0.245178562017533 0.0760759534303451 3.22281287269069 0.00126938451229728 0.00817465556389022 0.00730319527918889
"EI24" 9596.77608619456 -0.172342525493375 0.0534835993011551 -3.2223434425748 0.00127146629205814 0.00818514906477559 0.00731253540861412
"PAPLN" 1094.9894315416 -0.685405628777446 0.21277216027758 -3.22131254334813 0.00127604908209297 0.00820881058995889 0.00733360484715823
"SWSAP1" 195.738318572914 -0.476985744739895 0.148068154790913 -3.22139318487115 0.00127569004687561 0.00820881058995889 0.00733360484715823
"CWC22" 3523.79249219769 0.267574990278831 0.0830711912891702 3.22103229924083 0.0012772975209162 0.00821392179761886 0.00733813635170942
"AKAP8L" 3002.85071454103 0.498186769737185 0.154695881917875 3.22042683722933 0.00127999859941335 0.008228367550616 0.00735100707524859
"ZNF319" 155.220858322354 -0.549905773959016 0.170768828212081 -3.2201765375826 0.00128111677227531 0.0082326310763828 0.00735478121082414
"GUK1" 1522.57121662854 -0.362731089038772 0.112673352311359 -3.21931567311859 0.00128496943112486 0.00825203106806463 0.00737204290993812
"RELA" 968.103851719799 -0.34204858672138 0.106249426120975 -3.2192982043209 0.00128504772048 0.00825203106806463 0.00737204290993812
"FHL3" 875.245729399344 -0.465880053762664 0.144754104079137 -3.21842380032256 0.00128897213973183 0.00827429579304261 0.00739189846056133
"ALYREF" 3368.32506796055 -0.323334627658379 0.100479357447248 -3.21792093294518 0.00129123406994938 0.00827582632145237 0.00739309167766018
"CDK4" 7574.0741862896 -0.304061009259452 0.0944869903905928 -3.21801983535 0.00129078891127621 0.00827582632145237 0.00739309167766018
"MAT1A" 216.285019763081 -0.746759431038431 0.232052893364455 -3.2180569705959 0.00129062180251111 0.00827582632145237 0.00739309167766018
"NCAPD2" 8830.00374270242 0.296777604161933 0.0922195975916918 3.21816199498001 0.00129014930042507 0.00827582632145237 0.00739309167766018
"SLC12A6" 985.381927805417 0.39354533156423 0.122300232972783 3.21786248479028 0.0012914972110843 0.00827582632145237 0.00739309167766018
"MAU2" 1946.02218086871 -0.240161132838308 0.0746407906110484 -3.21755880226112 0.00129286522587948 0.00828165986814694 0.0073982682258541
"LRCH1" 375.113377942358 0.477657853031167 0.148475047953007 3.21709175795213 0.0012949717555479 0.00829221829030248 0.00740766561061714
"APOA1" 10.3990482379385 1.69678620726787 0.527554172852781 3.21632600893362 0.00129843240169479 0.00831143712100066 0.00742479947549774
"MRPL48" 989.688056328662 0.311500944853794 0.0968639059786003 3.21586190136305 0.00130053399321723 0.00832194594811135 0.00743415239261472
"MTMR6" 1188.91103805488 -0.562529146690296 0.174956711093271 -3.21524760710898 0.00130332049414219 0.00833682844185118 0.00744741230785978
"ABI3" 80.2612590859718 -0.802336324780709 0.249580033140678 -3.21474564565213 0.00130560153174665 0.00834551936364799 0.00745510624104726
"UPRT" 977.18738421901 0.337664381909596 0.105034944612624 3.21478135828913 0.00130543912299042 0.00834551936364799 0.00745510624104726
"TGIF2" 5658.67525675759 -0.288065280957407 0.0896139588248206 -3.21451350587606 0.00130665767801452 0.00834932109510976 0.00745846747586535
"CENPL" 654.028581749839 0.243980681222002 0.0759079787647578 3.21416384933802 0.00130824996841078 0.00835654480351625 0.00746488554936537
"FAM107B" 1604.91876087885 0.222958379629171 0.0693710297049645 3.21399841659283 0.00130900395147842 0.00835841055255944 0.00746651735498274
"LOC641746" 45.4173955647145 -0.913977182477329 0.284401812020798 -3.21368269767033 0.00131044399805049 0.00836465417591591 0.007472059880235
"ZNF117" 916.216577495012 0.574942460885458 0.178910714193493 3.2135719958261 0.00131094927367347 0.00836492879280504 0.00747227035090623
"PER2" 584.079007291792 -0.681580917152137 0.212117430796305 -3.21322446058973 0.00131253669464253 0.00837210575475898 0.00747864658083104
"BAG1" 2014.14166772447 -0.320836331624863 0.0998634917727872 -3.21274898293002 0.00131471138610081 0.00838302228431301 0.00748836324664488
"PPP2R5A" 2163.54079342428 0.21829085476452 0.067998521477902 3.21022942881868 0.0013262906612608 0.00845387664888182 0.00755162070298173
"HMGXB3" 2113.84643604461 -0.252035170839477 0.0785213863701769 -3.20976465763476 0.00132843689257994 0.00845564333736426 0.00755305851183905
"SERP2" 56.5879390575044 -0.867351465248931 0.270210826791198 -3.20990641103795 0.00132778196097768 0.00845564333736426 0.00755305851183905
"TDRD3" 760.014597673947 0.264978051137451 0.0825523574929216 3.209818098292 0.00132818995010602 0.00845564333736426 0.00755305851183905
"TTC39A" 235.934344937655 -0.4087188025835 0.127330594956179 -3.20990255895812 0.00132779975448697 0.00845564333736426 0.00755305851183905
"C3orf80" 26.2421586618859 -1.16163246987894 0.361937402544864 -3.20948446253756 0.00132973233193207 0.00846091289685045 0.00755773053923913
"MATN2" 679.146854688681 -0.297095870971158 0.0925905819151879 -3.20870508453328 0.00133334180003321 0.00847791750295184 0.00757284979627264
"SLC25A5-AS1" 40.7957695616194 -0.824366873970332 0.256912610098753 -3.20874430279409 0.00133315995600669 0.00847791750295184 0.00757284979627264
"EFNB1" 326.912782551511 -0.560700062119353 0.174756641055613 -3.2084621147011 0.00133446889286294 0.00848210364778633 0.00757655399172076
"ADAM1A" 213.71654077208 -0.700281548817612 0.218320388412195 -3.20758658369305 0.00133853761671422 0.00850497777811115 0.00759695095590845
"C4orf19" 55.7291130383745 -0.657316787747909 0.204964720317926 -3.20697526251507 0.00134138530008882 0.00852008016511311 0.00761040578862626
"KRT222" 20.789139335169 -1.42088109041413 0.443098228618526 -3.20669548791494 0.00134269042192202 0.00852537750003539 0.00761510237872162
"CLN8" 2417.27063509007 0.216800137383912 0.0676236880737403 3.20597919988484 0.00134603717828548 0.00854362987662363 0.0076313706973584
"DDI2" 850.076782986153 -0.348445720032435 0.108696371455246 -3.20567941107311 0.00134744018302608 0.00854953630856939 0.00763661125399577
"GAMT" 384.822987963764 -0.655360167281208 0.204523452963385 -3.20432770807235 0.00135378289227353 0.00858677014321131 0.00766983390033093
"CNTNAP5" 23.8746760624824 0.848232786237383 0.26480213887261 3.20327014671678 0.00135876456749431 0.00861534814764439 0.00769532478161314
"DLG1" 4227.88065253524 0.252276138662293 0.0787793195544476 3.20231426330022 0.00136328182924093 0.00863807053893473 0.00771554970769661
"EPHA6" 52.5247602522143 0.624536870159763 0.195026998431453 3.20230980932249 0.00136330290999102 0.00863807053893473 0.00771554970769661
"USP30" 262.595090437863 0.297937345224812 0.0930508191178466 3.20187772713189 0.0013653493921421 0.00864800931053671 0.00772439156107626
"SH3PXD2B" 3914.66117802031 0.529191867108927 0.165301814005452 3.20136757296246 0.00136776929627301 0.00866030552321777 0.00773533901196016
"DPY19L2P2" 47.404786599974 -0.871712311784325 0.272310351481457 -3.20117214436369 0.00136869735468625 0.00866051099553572 0.00773545158942016
"NUTM1" 102.485823430559 -0.664464460589227 0.207569952754492 -3.20115918403246 0.00136875892170823 0.00866051099553572 0.00773545158942016
"ZNF512B" 2835.4642253474 -0.316714853007944 0.0989429062052746 -3.20098595396888 0.00136958208262012 0.00866269044638015 0.00773736279961806
"SS18L1" 1222.09382011086 0.365357888757474 0.114188614220155 3.19959998860366 0.00137618442192547 0.00870140925896691 0.00777191018315007
"GPX1" 5465.0149553549 -0.436472117824785 0.136485174765759 -3.19794526089645 0.00138410550774707 0.00874843634935065 0.00781387801507316
"PC" 957.435682909399 -0.480031896921154 0.150188167880208 -3.19620316098426 0.00139249025765701 0.00879836023134124 0.00785843281593914
"ZNRF3" 1160.28675194585 -0.387878560872847 0.121360552468812 -3.19608433698032 0.00139306386204521 0.00879891226791276 0.00785888997704006
"BOLA3" 910.110230208443 -0.471160154966418 0.14742557947797 -3.19591862304211 0.00139386418412374 0.00880089542076179 0.00786062537769889
"PCDHB19P" 156.931138681129 -0.775806329522449 0.242807480027994 -3.19515003999467 0.00139758163306143 0.0088212895820996 0.00787880472574631
"LOC101927497" 9.72880041731282 -2.25645144649228 0.706243641249815 -3.19500426580708 0.00139828773787813 0.0088226690741432 0.00788000090784447
"EWSR1" 23565.7375747058 -0.194595986338637 0.0609085978476721 -3.19488533992044 0.00139886403783456 0.00882322887021759 0.00788046499280105
"SEMA3E" 158.956583852327 -0.602461409828776 0.188602829346794 -3.19433919371908 0.00140151340737401 0.00883685944942164 0.00789260321258205
"ALAD" 615.307461158534 0.325384527159328 0.101886732653967 3.19359075204047 0.00140515163272295 0.00885671332140527 0.00791029962895623
"ZFP64" 1566.5106009596 -0.216021913092736 0.0676500585533515 -3.1932258110667 0.00140692879185631 0.00886482709520604 0.00791751038634059
"STEAP3" 1093.97652259938 0.510186680511867 0.159824890296725 3.19216036729118 0.00141212906516371 0.00889140137898487 0.00794397288632646
"SSBP4" 608.540086406439 -0.64011919977634 0.200547797545441 -3.19185355117798 0.00141362987230538 0.00889775518930022 0.00794961261288686
"PIM1" 2361.06069962903 0.624233368770059 0.195602115746737 3.19134262115194 0.00141613237728222 0.00890572280870918 0.00795662011261225
"TET2" 274.769606095904 0.519032711970277 0.162640220119182 3.1912937131414 0.00141637213989086 0.00890572280870918 0.00795662011261225
"TMEM245" 4365.57981965635 0.229613012876025 0.0719487809010312 3.19133986706276 0.00141614587770821 0.00890572280870918 0.00795662011261225
"RND3" 2591.35360447052 0.535152329949684 0.16773835860139 3.19039922896473 0.00142076379232845 0.00893023327057158 0.00797848135966494
"PTCHD1" 154.961832098079 0.423757455499126 0.132846362089027 3.18983108634276 0.00142355971982651 0.00894159551891029 0.00798855848403522
"TTC23" 723.937048700757 0.235157952299663 0.0737195627454605 3.1898989025697 0.00142322571812465 0.00894159551891029 0.00798855848403522
"STK33" 673.349867579693 -0.426106367710442 0.133606632732425 -3.18926058531696 0.0014263723566641 0.00895304688386874 0.00799871514172902
"ZNF543" 387.485535337041 0.314565494913823 0.0986312461622075 3.18930873484548 0.00142613477605988 0.00895304688386874 0.00799871514172902
"NUS1" 7686.64527862815 0.345337158130298 0.108326765174741 3.18792089446443 0.00143299734120813 0.00899151174982743 0.00803304272018078
"MIER2" 1953.15951483258 -0.322034897512185 0.101024440542134 -3.1876929561206 0.00143412735217886 0.00899548303813819 0.00803655348670936
"ANKRD13C" 1328.90950816967 0.328730219978451 0.103138321281652 3.1872752619344 0.00143620021528382 0.00900536351204988 0.00804534348126337
"ADCY9" 460.978917959317 0.569018763138523 0.178561833653701 3.18667629859842 0.00143917747065504 0.00901466095845401 0.00805353818548948
"CTNNAL1" 4376.52700627406 0.225127263151924 0.0706431182713099 3.1868251099464 0.00143843724632278 0.00901466095845401 0.00805353818548948
"SRGAP2" 1460.69466257566 0.313561893885764 0.0983966514959434 3.18671305495281 0.00143899460284093 0.00901466095845401 0.00805353818548948
"ACSL1" 644.92110016841 0.616301168178296 0.193422905735503 3.1862884379426 0.00144110843570478 0.00902363261332653 0.0080615161231536
"OTX2" 4877.80057370343 0.464857246469427 0.145928485180909 3.18551409543612 0.00144497064635149 0.00904468655011294 0.00808028800977626
"CCDC157" 176.452231881592 -0.388778840134204 0.122059652584476 -3.18515440526208 0.00144676792666738 0.00905280511790212 0.00808750367976573
"GSDMD" 877.497321043703 -0.296018185684129 0.0929728311050934 -3.1839213904277 0.00145294463779147 0.00908831184427048 0.00811918695317867
"CEP164" 765.346738035858 -0.462527434866127 0.145331455724992 -3.18256933819861 0.00145974559049031 0.00912769737578183 0.00815433513679356
"RGAG4" 171.648236866272 -0.665467509563484 0.209107483583366 -3.18241842979368 0.00146050649155089 0.00912930068086527 0.00815572998467025
"SLC2A10" 437.093018733347 -0.402469829244116 0.126476693721391 -3.18216595802778 0.00146178030649672 0.009134107882032 0.00815998705732984
"GLI2" 2753.18490567327 -0.582026270428487 0.182915557548256 -3.18193967877741 0.00146292284032791 0.00913500429737065 0.00816071299046127
"SPRED3" 521.164958307012 -0.738157087162202 0.231983521300655 -3.18193759204791 0.00146293338051393 0.00913500429737065 0.00816071299046127
"ZDHHC5" 5541.57832361559 -0.223786928530419 0.0703358368863858 -3.18169141702123 0.00146417731542828 0.00913961804070028 0.00816479723535225
"GPR27" 118.791933713698 -0.658347340918599 0.206929646087539 -3.18150324695425 0.00146512880555851 0.00914240374668509 0.00816724841505258
"ACTR6" 1621.14420329477 0.387804145253309 0.121933507776649 3.18045590850768 0.00147043513816876 0.00916919168170293 0.00819110411813701
"CRYGD" 34.5334484841084 0.819227874360825 0.257578079821853 3.18050307280582 0.00147019580029701 0.00916919168170293 0.00819110411813701
"RPL13AP20" 15.0381365900559 -2.02623571435099 0.637183314469037 -3.17998865999723 0.00147280815744378 0.00918082549676288 0.008201459456844
"CPNE5" 28.3161243389142 -1.0124362272855 0.318432283801557 -3.17943964474545 0.00147560095538191 0.00919427323502866 0.00821339765469979
"LOC439994" 122.816538554803 -0.601233135279717 0.189104792117436 -3.17936488307681 0.00147598163946498 0.00919427323502866 0.00821339765469979
"NR3C2" 121.531480539107 0.764770183870011 0.240732594202808 3.17684518958709 0.00148886488647278 0.00927133481954968 0.00828220027851699
"TBC1D22A" 792.847099067954 -0.310032493291625 0.0976196452926557 -3.17592316958511 0.00149360503115351 0.00929765278422905 0.00830567259220045
"LOC730101" 440.648249909196 0.41395013362789 0.130353522534641 3.17559606812991 0.00149529001249894 0.00930494087557802 0.00831214524718052
"C15orf37" 63.3463477729718 -0.805656693303433 0.253805199935609 -3.17431121784673 0.00150192556167409 0.00934301992576637 0.0083461234451231
"RWDD2B" 751.771470811308 -0.331660618010592 0.104489386377046 -3.17410819902615 0.00150297652133899 0.00934634471826475 0.00834905550885872
"ECM1" 72.4264576202018 -1.33130867262902 0.419516905412516 -3.17343271618561 0.00150647814623067 0.00936490159195818 0.00836559427252493
"FSIP2" 204.75659519545 0.758274760151114 0.238957775414044 3.17325836682755 0.00150738317258684 0.00936730971536107 0.00836770742360837
"GOLPH3" 5402.74866705268 0.165586089079468 0.0522220219411503 3.17080961105009 0.00152014739874323 0.00944338734214129 0.008435628382452
"STX18-AS1" 142.000596260669 0.397575044702023 0.12540186880227 3.17040765420258 0.00152225210075716 0.0094532168892593 0.00844437065906806
"FAM120AOS" 1827.1203134746 -0.286507925128403 0.0903742226011103 -3.17023944308742 0.0015231336739793 0.00945544664299465 0.00844632416915737
"RPL7L1" 4127.41807017665 0.182980926581125 0.0577312491983271 3.16953000536194 0.00152685692409929 0.00947530963597421 0.00846402896701879
"DSTYK" 1611.21857737796 -0.267244268323824 0.0843299706304032 -3.16903072924202 0.00152948223415957 0.00948137486028643 0.00847187705180631
"FUBP3" 5599.37441867262 0.155763660284658 0.049152512628101 3.16898673040788 0.00152971378950053 0.00948137486028643 0.00847187705180631
"MTHFD2" 13980.2925829778 -0.531138250757879 0.167606599267663 -3.16895786370359 0.00152986572560198 0.00948137486028643 0.00847187705180631
"WNT8B" 16.1648132915049 -2.87720291849814 0.908055741379782 -3.16853116762001 0.00153211320613323 0.00949165374124853 0.0084813789349929
"MCOLN2" 94.1753941854579 0.528107515911509 0.1667572240665 3.16692436485336 0.00154060382289264 0.00954098794629202 0.00852542261201151
"CDK9" 2562.79402258617 0.281608225852635 0.0889270075210937 3.16673453546535 0.00154160977049843 0.0095428349814238 0.00852699414588764
"CEBPD" 51.6955799165195 -0.94314864089037 0.297836185646336 -3.16666908301836 0.00154195675760849 0.0095428349814238 0.00852699414588764
"TAP1" 461.722760948128 0.584546028586288 0.184619656685604 3.16621772069338 0.00154435155160623 0.00955438826593723 0.00853727812000201
"GLIDR" 442.579246522639 0.379352556106754 0.119818523581288 3.16605934348198 0.00154519266538041 0.00955632483688444 0.00853896909715243
"VWDE" 2768.01739190799 0.343494475339964 0.108498585570903 3.16588897018839 0.00154609795926983 0.00955865687425586 0.00854101344951207
"DEPTOR" 152.095234594621 0.670245503742731 0.211718095966162 3.16574500013383 0.00154686333791004 0.00956012259659156 0.00854228372897777
"LOC101928514" 14.3750366333503 -4.82127672450428 1.52330433040819 -3.16501215696823 0.00155076471578911 0.00958096220447926 0.00856086514730085
"FLOT2" 6363.74989727306 -0.271415755437529 0.0857677890231235 -3.16454182308877 0.00155327336603151 0.00959318594938781 0.00857174793554711
"MLLT1" 2553.88524303508 -0.405318466706393 0.12809508465156 -3.16419999884403 0.00155509892050295 0.00960118391860166 0.00857885483323101
"PARVA" 1267.50501505246 -0.348045457803607 0.110012457611332 -3.16369132515185 0.00155781921298086 0.00961469866238118 0.00859089102104965
"ABHD11" 474.441580632374 -0.255370660303374 0.0807468156591425 -3.16260967344363 0.00156361825686884 0.00964635282073219 0.00861909532683019
"AP1M1" 1531.35372025515 -0.279141206615857 0.0882649901473776 -3.16253597434011 0.0015640141012394 0.00964635282073219 0.00861909532683019
"PRADC1" 149.05723869517 -0.514248916154637 0.162695740926334 -3.1608013413669 0.00157335765390889 0.00970067465251626 0.00866759254504918
"IFT74" 1036.22104985093 0.390117191297028 0.123444705998196 3.16025858008629 0.00157629176204161 0.00971545494751533 0.0086807589822616
"NUP160" 10536.1100124097 0.261145796564584 0.0826415114723985 3.15998330514325 0.00157778179297563 0.00972132765600511 0.00868596643379337
"GAPVD1" 2526.0126035804 0.250581150676212 0.0793036911194264 3.15976655233931 0.00157895596288067 0.00972525088641547 0.00868943202200697
"MRPS18A" 1965.13027536613 -0.260631822418227 0.0825209235303526 -3.15837258319537 0.00158652646627305 0.00976523229036638 0.00872507523023793
"USP49" 2137.89598730279 -0.342214956142894 0.108350359773623 -3.15841088906292 0.00158631798528935 0.00976523229036638 0.00872507523023793
"C19orf24" 587.783770123944 -0.614253543246939 0.194571015823309 -3.15696323343836 0.00159421445950977 0.00980588200519671 0.0087643340754717
"ZNF669" 910.273708751684 0.221380363818061 0.0701274837880683 3.15682742142998 0.00159495712187254 0.00980711657404196 0.00876539645964675
"PRKAG1" 2279.02715197614 0.280354815219072 0.0888447250396563 3.15555948981703 0.00160190594897801 0.0098464979798594 0.00880055355027382
"DOK6" 14.113614269156 1.1877826192276 0.376429777873114 3.15538963452561 0.00160283894499187 0.00984888745282613 0.00880264803043039
"KCNT2" 719.368194269102 0.596143158271977 0.188937109106012 3.15524653199537 0.00160362537930314 0.00985037503865228 0.00880393644232701
"ELOVL5" 10700.1567130209 0.366372235794827 0.116121404524754 3.15507926634426 0.00160454505467434 0.00985267977922865 0.0088059552123407
"EXOSC6" 721.541564507586 -0.586402124546101 0.185870485606031 -3.15489639269051 0.0016055511029471 0.00985551314753417 0.00880844645681501
"DLEU2" 96.4547274661624 -1.01683637442705 0.322467673184346 -3.1532970867618 0.00161437418721207 0.00990280325531499 0.0088505474218278
"SHC4" 27.9910249781857 -1.26051930338428 0.399762372773379 -3.15317145693164 0.00161506915150888 0.00990280325531499 0.0088505474218278
"USP8" 3996.88870123163 0.219142127503944 0.0694965024894415 3.15328282221452 0.00161445308257113 0.00990280325531499 0.0088505474218278
"ZNF607" 1257.82767319408 -0.381663803898951 0.121043847278791 -3.15310370976473 0.00161544403236571 0.00990280325531499 0.0088505474218278
"CPXM1" 1806.67241923146 -0.328649162249352 0.104244714933165 -3.15266977764831 0.00161784710796407 0.00991417584345337 0.00886067036061063
"POLR3D" 1719.63291321373 0.249224295817132 0.0790590710253632 3.15238077787655 0.00161944938659967 0.00991921457251911 0.00886509127140215
"ZNF792" 309.072707652609 0.431461939047135 0.136871073847375 3.15232376658533 0.00161976564222999 0.00991921457251911 0.00886509127140215
"PCDHGA11" 624.612400136041 -0.266877008622959 0.0846702081186939 -3.15195881234685 0.001621791479971 0.00992826069741379 0.00887313486675492
"CRHR2" 18.0290849564467 -1.3535503410101 0.429474410463343 -3.15164374880872 0.00162354225288401 0.00993561738525165 0.00887966853017192
"XPR1" 5000.68576464818 0.264631319975093 0.0840128582384544 3.14989068963691 0.00163331561364371 0.00999204845993801 0.00893006076081965
"ISL1" 33.2502900195158 1.0884458453403 0.34557472998184 3.14966851134483 0.00163455812308411 0.00999627029244005 0.008933792495952
"TMEM241" 340.295067188547 0.363965015994671 0.115561052017009 3.1495474439009 0.00163523554649765 0.00999703461129101 0.00893443421535051
"NOA1" 1652.45701013293 0.297496246521797 0.0944754622119882 3.14892607621503 0.00163871642845897 0.0100149316073602 0.0089503875041542
"ADAM10" 7192.8361309581 0.305881239426206 0.0971485045175376 3.14859442196547 0.00164057713475435 0.0100172772105025 0.00895235969771798
"SIDT2" 814.014714990223 -0.332820139798081 0.105704079362229 -3.14860260650459 0.00164053119299352 0.0100172772105025 0.00895235969771798
"ZNF316" 1028.87922185836 -0.457113312039102 0.145181628365933 -3.14856168224633 0.00164076092240989 0.0100172772105025 0.00895235969771798
"NOL12" 875.960316439129 -0.330520582805011 0.105033420982896 -3.14681345910682 0.00165060230750337 0.0100739626835012 0.00900297750902864
"POLDIP2" 4230.25964922827 -0.255182583609155 0.0811009053277865 -3.14648255254095 0.00165247120355327 0.0100819686107552 0.00901009076605908
"NES" 18362.2124054557 -0.353371092025455 0.112323686806423 -3.14600688485636 0.00165516109351155 0.0100949764570896 0.00902167409835438
"CHRNA10" 41.168444471843 -0.928879417914095 0.295320353814996 -3.14532813575048 0.00165900638084528 0.0101150200363127 0.00903954501366311
"CCDC136" 994.134980255815 0.510064745931995 0.162215847048213 3.14435830539045 0.00166451498204078 0.010145187980805 0.00906646364748331
"RSPO4" 232.721131685133 -0.572733748382503 0.182200560985396 -3.14342472539593 0.00166983357449524 0.0101707534042632 0.00908922717417163
"ST3GAL4-AS1" 23.0188622320818 0.823022131873463 0.261817959539508 3.14348997800233 0.00166946132368166 0.0101707534042632 0.00908922717417163
"NDE1" 747.677916418214 0.265166232586253 0.0843991844425137 3.14181036627035 0.00167906746459341 0.0102235547911448 0.00913637187248406
"CRYBA4" 31.3960530117967 -0.984645075150288 0.313453520247389 -3.1412793653527 0.00168211496107849 0.0102386654341326 0.00914983364781665
"SETD2" 6344.37021918066 -0.297080704091425 0.0946011290395536 -3.14035051280638 0.0016874580275217 0.0102677338486996 0.0091757687018
"HMHA1" 1311.5271103801 -0.326821931113016 0.104076099359505 -3.14022079155842 0.00168820546812804 0.0102688289584017 0.00917670529421286
"RPS6KB2" 1735.25033615346 -0.27268592448258 0.086846640308176 -3.13985576776433 0.00169031033250998 0.0102781773444559 0.00918501738585294
"MST4" 6970.36383880648 0.377320356287606 0.120213046707083 3.13876377500859 0.00169662159471674 0.0103096253787758 0.00921617327957469
"HADHA" 10516.9286551419 0.190420134318346 0.0606762973487308 3.13829522628788 0.00169933625034342 0.0103226548459935 0.00922777758270215
"VRK1" 3051.56525434117 0.307220543165741 0.0979189935772213 3.13749694458879 0.00170397050093965 0.010347332276847 0.00924979427423994
"ZC4H2" 1455.08604755527 0.264435711864389 0.0843008019893963 3.13681134252614 0.00170795989013819 0.0103680785548275 0.00926829662832132
"EPB41L2" 4843.34108307446 0.223528427358514 0.0712657283414492 3.13654869683703 0.00170949045037164 0.010373889735052 0.00927344802625948
"C20orf24" 682.448322350092 -0.938127278989695 0.299124856426183 -3.13623979697991 0.00171129216968634 0.0103813419720563 0.0092800663749748
"ATRIP" 753.151138506531 -0.334160633089711 0.106560473677004 -3.13587788754192 0.0017134052995027 0.0103906777144105 0.00928836838201362
"CDA" 86.0480765367616 -0.786400679410455 0.25085899013984 -3.13483156004128 0.00171952813999707 0.010420824253646 0.00931839400323141
"PITPNB" 4884.06861797575 0.231932944422389 0.073992070961124 3.1345648447149 0.00172109210483515 0.0104233208598048 0.00932053748830278
"TMEM136" 630.806625639247 -0.560471771443898 0.178799960226166 -3.13463029149979 0.00172070821702875 0.0104233208598048 0.00932053748830278
"STRBP" 6410.14067550805 0.290567152624297 0.092732422547813 3.13339331208003 0.00172797724048919 0.0104615176125434 0.00935464842034765
"CAB39" 3638.20635818313 0.270276928797117 0.0862816120364964 3.1324974396954 0.00173325939229123 0.0104899872785626 0.00938006117524229
"TEKT3" 39.6037427066873 0.780844887266201 0.249337159877427 3.13168276902672 0.00173807565677455 0.010515619219322 0.00940293625913231
"RPAP1" 2250.79950016058 0.525781790193319 0.167918375652713 3.13117482318157 0.00174108481514148 0.0105303044167113 0.00941602275958209
"CLIC2" 25.6451377825041 0.796228721391926 0.254345893128582 3.13049568679058 0.00174511562009907 0.0105511567862722 0.00943462372180975
"EXOSC1" 1640.20790857638 -0.282650074955457 0.0902944114133846 -3.13031637873392 0.00174618127869478 0.0105540736203276 0.00943718703262077
"MYB" 235.395315134058 0.526714144951089 0.168273853239468 3.13010093256455 0.00174746250367316 0.0105582909737794 0.00944091323521896
"RASSF3" 2453.10525037535 0.198184911665985 0.0633223275342853 3.12977932718407 0.00174937664924118 0.0105663283860709 0.00944805520040413
"OSCP1" 82.610036960934 -0.546598932627985 0.174672459113705 -3.12927942619833 0.00175235581027743 0.0105807910386321 0.00946094233406637
"ZNF345" 334.039117192056 0.34318279199598 0.109678043814708 3.1290017587819 0.00175401258422354 0.0105872620827582 0.00946668361593449
"GNL3" 10074.807516726 0.248770365881534 0.0795131873677823 3.12866801239982 0.00175600587351993 0.0105957593488551 0.00947423662703313
"CYB5R4" 824.73825156384 0.309635434600744 0.0990218945689355 3.12693910724145 0.00176636508184665 0.0106520628367758 0.00952449043694901
"LRP4-AS1" 16.3266581095204 1.30217510399469 0.416440932649234 3.12691429180788 0.00176651417844629 0.0106520628367758 0.00952449043694901
"CAMKV" 4279.92611553904 -0.281938102463764 0.0902099748112324 -3.12535396505464 0.00177591223368456 0.0107023312891279 0.00956934726937216
"IDI1" 6989.49344606431 0.558758903883831 0.178783746918944 3.12533389367412 0.00177603342513545 0.0107023312891279 0.00956934726937216
"TRMT10A" 410.298410164308 0.404185442004698 0.129338549787326 3.12501912747056 0.00177793498536899 0.0107086603906297 0.00957491595906837
"URGCP" 1031.32539944779 -0.251105356559687 0.080354635762901 -3.12496415640054 0.00177826726756422 0.0107086603906297 0.00957491595906837
"PPP1R1B" 516.872397734486 -0.605461427607316 0.193767505057675 -3.12467989628654 0.00177998643829635 0.0107118838002696 0.00957770780323102
"ZNF219" 5214.99361803836 -0.452235070782312 0.144729230402999 -3.12469754397962 0.00177987966272168 0.0107118838002696 0.00957770780323102
"NFASC" 675.16153617917 -0.384634656060131 0.123100324530812 -3.12456248613592 0.00178069696640077 0.010712597175528 0.00957830054010718
"GMPS" 7013.22578681231 0.239463713702414 0.0766675794256558 3.12340255811286 0.00178773049822039 0.0107513363561968 0.00961289260822653
"PKP3" 221.778462678431 1.13837753929947 0.364486629321743 3.12323538840871 0.00178874627888256 0.0107538713164979 0.00961511392631144
"TDRD7" 109.270425682236 0.521776937685465 0.167080915038642 3.12289968943963 0.00179078770388609 0.0107625686780215 0.00962284507504166
"GTPBP1" 4990.10776728895 0.235453940917722 0.0754114723726239 3.12225624974267 0.00179470652362652 0.0107825395921466 0.00964065585115741
"COL9A2" 198.10849029029 -1.16969623689349 0.374854232978409 -3.12040290328231 0.00180603827812727 0.0108470191440395 0.00969826142350807
"SLK" 2120.46126813712 0.369484980518015 0.118474592796552 3.11868538052293 0.00181659824529754 0.0109068221124434 0.00975168519699763
"FAM101B" 1807.50345684042 0.512732537780584 0.164424194797284 3.11835212824198 0.00181865376534547 0.0109155418035462 0.00975943564491141
"AKNA" 2235.09245082575 -0.557415210408743 0.178814503983352 -3.11728186467826 0.00182526967875917 0.010951618072555 0.00979164507563006
"PGLS" 703.534210733989 -0.467726805296877 0.150073159772525 -3.11665860841366 0.00182913256577129 0.0109711577428562 0.00980906922834123
"JAKMIP1" 22.0536458951008 0.862678244012905 0.276832321602246 3.11624827267245 0.00183167988975637 0.0109755229420633 0.00981283443961489
"OTUD7A" 96.3828888269071 0.501510729165184 0.160930243206586 3.11632368890038 0.00183121146885774 0.0109755229420633 0.00981283443961489
"SLC9A5" 259.997151659318 0.632817013875793 0.203061512127903 3.11638088008129 0.00183085631970369 0.0109755229420633 0.00981283443961489
"ZNF582-AS1" 214.679561361192 -0.407669261991505 0.130832595999358 -3.11596096429597 0.00183346541174316 0.0109825852667674 0.00981910277910385
"TAPBPL" 16.8637111493524 -1.42987029842008 0.458957566370994 -3.11547385464445 0.00183649628414804 0.010997100184627 0.00983203413332142
"ZFYVE28" 35.2051960558816 0.864197949473999 0.277410165547522 3.11523533309726 0.00183798208095113 0.011002356512369 0.00983668772878039
"ELAVL3" 59.6290837218006 0.895968308234941 0.287629476491197 3.11500865337202 0.00183939513629253 0.01100717406956 0.00984094902897754
"TMEM260" 705.092071204726 -0.484186572430347 0.15544483246115 -3.1148450853222 0.00184041539177294 0.0110096386543878 0.00984310665784294
"FCRL5" 74.179676949246 0.598347177065076 0.192126882880363 3.11433344514138 0.00184361010460334 0.0110251052388969 0.00985688860886116
"RANBP10" 1435.32027494672 -0.23926173775053 0.0768349190389951 -3.11397136540354 0.00184587403077719 0.0110349971790367 0.00986568652831467
"SORCS2" 53.2229702503275 -0.811544014489405 0.260632267880414 -3.11375111412438 0.00184725241481678 0.0110395903892088 0.00986974716208537
"GSE1" 6776.55613620362 -0.292452764305677 0.0939427378195186 -3.11309603162229 0.00185135766552882 0.0110604715468503 0.00988836966717335
"MDK" 10853.0144760016 -0.394629640148365 0.126793609384485 -3.11237799810321 0.00185586704350995 0.0110837524816357 0.00990913748733525
"TMEM92" 364.534534472839 0.420702884704995 0.135180827009642 3.11214906737467 0.00185730688924595 0.011088692005211 0.00991350756474737
"ACER2" 469.19601593505 0.365946009654122 0.117650710957448 3.11044452410048 0.00186805981953073 0.0111470765137812 0.0099655659953662
"CXorf40A" 244.915190884224 -0.396561864230521 0.127499294474115 -3.11030634221298 0.00186893402645955 0.0111470765137812 0.0099655659953662
"RPF2" 5279.85740921221 -0.359828027832114 0.115688238841646 -3.11032505494915 0.00186881561844334 0.0111470765137812 0.0099655659953662
"CTRL" 141.725528685413 -0.689716454488034 0.221778928901479 -3.10992779117636 0.00187133085283285 0.0111576946006139 0.00997501250454236
"ZNF76" 1252.53649933531 -0.331423323006898 0.106591504325622 -3.10928460109211 0.00187540973817545 0.0111783315619312 0.00999341581925555
"CEP57" 3402.77124151292 0.309442059449765 0.0995256061321218 3.10917030777964 0.00187613540015233 0.0111789747122676 0.00999394463239742
"AAK1" 2155.53316921394 -0.366332740816773 0.117830902382545 -3.10897000200722 0.00187740778771858 0.0111828740377075 0.00999738446103546
"TYW1" 1396.13215736273 -0.24302247419531 0.078200865670957 -3.10766987181276 0.00188568579713065 0.0112284864050267 0.0100381151843251
"KDM3A" 2399.06333598539 0.40464012569384 0.130226724485338 3.10719729220709 0.00188870303923887 0.0112427533546271 0.0100508233115467
"STARD9" 578.197706090632 0.501917450717694 0.16156003932036 3.10669304630728 0.00189192734816942 0.0112582431083439 0.0100646245124024
"TRAM1L1" 79.5561373425498 -0.695334819461058 0.223831377467543 -3.10651181853128 0.0018930874107978 0.0112614430591049 0.0100674388506227
"TMED10" 10670.3336253227 0.249957660331117 0.0804812974525774 3.10578566999869 0.0018977421384889 0.0112799536143174 0.0100872067639181
"XCL1" 34.8537289294821 1.19970291189271 0.386286344228838 3.10573472196574 0.0018980691177938 0.0112799536143174 0.0100872067639181
"MTMR14" 2798.46090087204 -0.219676731475906 0.0707535364886837 -3.10481627319138 0.0019039725099376 0.011311321910647 0.0101152105972509
"CD36" 25.1921004073583 0.90489339053005 0.291495222780119 3.10431636546109 0.00190719278334067 0.0113244292626071 0.0101268367688978
"ZNF317" 2616.26403139991 0.174539687817846 0.0562255065126136 3.10427951020219 0.0019074303930386 0.0113244292626071 0.0101268367688978
"MAP3K5" 144.567925790865 0.389098061118202 0.125349312757483 3.10411004702516 0.0019085232897498 0.0113262968883186 0.0101284118499606
"WASL" 4583.72802630586 0.317657190973095 0.10233680397286 3.10403665779261 0.00190899676775927 0.0113262968883186 0.0101284118499606
"CHTOP" 5149.8572563917 -0.228229019041745 0.0735336751046268 -3.10373470001345 0.00191094601395161 0.011331072355487 0.0101325873057406
"SAPCD2" 1075.22229238494 0.456018045315023 0.14692637919533 3.1037179832001 0.00191105398037944 0.011331072355487 0.0101325873057406
"STARD4" 2826.09449839686 0.677667583353919 0.218367641380558 3.10333334677972 0.0019135397229831 0.0113420946043571 0.0101423962592931
"SUGT1P3" 9.45276299095752 -1.97105846313133 0.635169190885944 -3.10320225132782 0.00191438761569982 0.0113434048112979 0.0101435204320408
"ATP6V0D1" 1986.11885307242 -0.375538270765288 0.121061651458224 -3.10204153207737 0.00192190992339773 0.0113842494185942 0.0101799969846904
"SBNO1" 4495.40661468472 0.253094551438425 0.0816258317527046 3.10066735007621 0.00193085070994243 0.0114297266755375 0.0102239602477337
"LONRF3" 13.245077789887 -2.12919028910075 0.686867593706936 -3.09985550142174 0.00193615073933617 0.0114573524457251 0.0102486227257363
"KIF24" 552.311410574566 -0.591062910810056 0.190689894271466 -3.09960269823538 0.00193780385153193 0.011463386236457 0.0102539710273103
"MCMBP" 7050.2873654819 -0.16093581598292 0.0519301879774127 -3.09908017380796 0.00194122481357457 0.0114798706622371 0.0102686673328146
"NUBPL" 739.183938165375 0.375187772022893 0.121077655188211 3.09873668630001 0.00194347664241666 0.01148943264331 0.0102771714793223
"GUSBP5" 93.978080520664 -0.606806196948067 0.195848987172572 -3.09833717145231 0.00194609879108729 0.0115011769181958 0.01028762760537
"SCAF1" 3123.41557238492 -0.423567106766692 0.136718166509383 -3.09810406020638 0.00194763027778984 0.0115064699663352 0.0102923131672273
"UBQLN2" 2926.33891882027 -0.364083820718709 0.117524380846038 -3.0979428957441 0.00194868973771115 0.0115070552790787 0.0102927388321944
"ZBTB1" 2596.97081821143 0.280434862392292 0.0905243119262356 3.09789554236884 0.00194900112899957 0.0115070552790787 0.0102927388321944
"MARS2" 1225.54807617044 0.326797914187557 0.105538247128976 3.09648798494999 0.00195827797947102 0.0115580555500677 0.010338308035897
"CCDC102B" 61.9209041110584 0.773778403814132 0.249928219178935 3.09600254967667 0.00196148674827436 0.0115655337013041 0.0103448007545489
"KCNN2" 1437.46661212026 -0.337592336201944 0.109039580739931 -3.09605313878757 0.00196115212475579 0.0115655337013041 0.0103448007545489
"RBP1" 671.785850481894 -0.358943850381414 0.115935177787519 -3.09607366143234 0.00196101639191643 0.0115655337013041 0.0103448007545489
"RPL14" 23934.5679006311 0.223735499760123 0.0722680976742042 3.09590963316562 0.00196210148447191 0.0115655337013041 0.0103448007545489
"PDCD6" 2638.47559328879 -0.212031459970299 0.0685005564047219 -3.09532463820518 0.00196597587852404 0.0115845976873237 0.0103618034905757
"NT5C2" 4237.86624096666 0.259669941305092 0.0838943694551049 3.09520106047226 0.00196679522599219 0.0115856531281103 0.0103626984925625
"LGSN" 17.0691016923842 1.03462941694742 0.334355063225592 3.09440331773695 0.00197209198295051 0.0116130740395289 0.0103871757992712
"ZNF800" 346.529339812711 0.435471587981162 0.140764868088915 3.09360988926651 0.00197737307990407 0.0116365994321769 0.0104115544939899
"ZNF626" 663.350856135109 0.38254384016407 0.123690391952876 3.09275307583965 0.00198309064628725 0.011666452644738 0.0104382145070494
"CDC25C" 1316.97245626294 0.198586754830192 0.0642163495144367 3.0924640894691 0.0019850224889224 0.0116740224112901 0.0104449369354446
"ADAMTS2" 300.738231352642 0.726370071828754 0.234965498814536 3.09139033387235 0.00199221557144223 0.011712518837173 0.0104793297813351
"OVOL2" 238.04287100763 -0.45796868691514 0.148182539580611 -3.09057118477853 0.0019977191249189 0.0117410605016344 0.0105048157280673
"TMEM79" 145.662588202127 -0.527594282444934 0.17073242611667 -3.09018207287936 0.00200033830627141 0.0117526370098336 0.0105151226814676
"CERK" 3002.91553876063 0.225810950445849 0.0730808136036766 3.08988008358036 0.00200237322164102 0.0117569584097391 0.0105188878426279
"NUDT16L1" 1275.81227544777 -0.454709854520444 0.147157522191207 -3.08995318587671 0.00200188045717485 0.0117569584097391 0.0105188878426279
"DHRS13" 1064.26352218407 -0.28911202298967 0.0935737932744204 -3.08966872959614 0.00200379853273232 0.0117591236573174 0.0105207239832252
"MYL12B" 6560.78943747736 0.239094104630871 0.0773859316680256 3.08963269521067 0.00200404163125369 0.0117591236573174 0.0105207239832252
"BCO2" 12.6384940115059 1.29646170980353 0.419727447668489 3.08881803419133 0.00200954480134361 0.0117825485422224 0.0105415302065541
"DDTL" 32.0720462302098 0.863875668581345 0.279684315635817 3.08875264105341 0.00200998714355883 0.0117825485422224 0.0105415302065541
"FIGN" 838.716622733412 0.250520162735042 0.0811030962255328 3.0889099725415 0.00200892304905765 0.0117825485422224 0.0105415302065541
"SNORD116-2" 62.4206314864824 0.661512731968857 0.214183639420031 3.08853063548695 0.00201148953410321 0.0117875371143561 0.0105459428284859
"RPUSD1" 1315.96921351598 -0.458730652205904 0.148566305266539 -3.08771663522833 0.00201700698397126 0.011816043503381 0.0105713959994341
"ABLIM2" 34.5500184706064 0.751818248609444 0.243524578672893 3.08723765258742 0.00202026010719994 0.0118312708413884 0.0105849687192998
"TCFL5" 328.91158244983 0.369171960047213 0.119593204250825 3.08689747347968 0.00202257343683113 0.011833329748754 0.0105901334464076
"ZNF138" 1098.49721910575 0.310224774411807 0.100494550670328 3.08698105859987 0.00202200480542675 0.011833329748754 0.0105901334464076
"AGFG2" 415.554640364821 -0.614075348235337 0.199001946003336 -3.08577559450119 0.00203021981972649 0.0118742268447869 0.0106266820878991
"DBN1" 20944.5543165539 -0.395933259631498 0.128327184732264 -3.08534205326453 0.00203318180280481 0.0118783196481406 0.0106301377498003
"FST" 1661.8656849317 -0.593609220392643 0.192395299783039 -3.08536238183598 0.00203304282807308 0.0118783196481406 0.0106301377498003
"MARVELD1" 1260.86843171672 -0.535237284639291 0.173480442800206 -3.08528890058065 0.00203354521827695 0.0118783196481406 0.0106301377498003
"ONECUT1" 41.330070707594 0.777243859720362 0.251911920177221 3.08537944204295 0.00203292620399335 0.0118783196481406 0.0106301377498003
"VBP1" 3716.65060283306 0.340187556237663 0.110288565546582 3.08452244846707 0.00203879223445338 0.011905125612994 0.0106540751092267
"ACOT9" 1217.78162013046 0.215384818430899 0.0698298389961731 3.08442381547956 0.0020394683624779 0.0119052320927097 0.0106541186165594
"AP4S1" 690.968174270824 -0.39498595766455 0.128097022327096 -3.08349054871825 0.0020458760861307 0.0119387854416708 0.0106840939699277
"TAGLN2" 2164.88624443336 -0.362417750385823 0.117544751744691 -3.08323208826031 0.0020476539149863 0.0119453079450651 0.0106898791098467
"REM2" 69.6768232725873 -0.66215771989127 0.21484856410295 -3.0819741460966 0.00205632696640553 0.0119920376358603 0.0107316455420457
"ITGBL1" 10.5720562638493 -3.12706566947499 1.01476341378911 -3.08157115932921 0.00205911253241997 0.0120044137843659 0.0107426688496495
"ATP5D" 1602.14904276082 -0.609859554358493 0.197983879696665 -3.08034954811913 0.00206757784342665 0.0120498836246855 0.0107833072618597
"KIRREL2" 170.633422427171 0.411056371795754 0.133460399205183 3.07998757866589 0.00207009228145145 0.0120606535496283 0.0107928928948616
"TP53RK" 1394.41265320293 -0.267149439206191 0.0867497952004192 -3.07953971060095 0.00207320730077621 0.0120749144882028 0.0108056025078679
"PAIP2" 6969.32331099325 0.21091440580047 0.0684933127631177 3.07934303790959 0.00207457656010006 0.0120790017476096 0.0108092078510243
"TIMM8B" 2067.98675973463 -0.380699241448933 0.123636365828287 -3.07918498654084 0.00207567753419253 0.0120815248178668 0.0108114134445013
"RALA" 6453.7993385187 0.261003252379316 0.0847851445901301 3.07840782298671 0.00208109899896591 0.0121091856865875 0.0108361140435712
"ATXN3" 1299.28840405081 0.343373117133339 0.111558999235627 3.07795085547594 0.00208429284867586 0.0121176527689514 0.0108434818464027
"NRN1L" 174.078997959236 -0.716626245996045 0.23283592251725 -3.07781650807319 0.0020852326880258 0.0121176527689514 0.0108434818464027
"RBM8A" 12744.3668901126 -0.254759515317529 0.0827683253924475 -3.07798320323121 0.00208406661508812 0.0121176527689514 0.0108434818464027
"TTC21B" 1661.64102027389 0.268975533593388 0.0873892554338998 3.07790165115708 0.00208463701681622 0.0121176527689514 0.0108434818464027
"OCA2" 15.4319951259374 1.03958694088417 0.337889689318048 3.07670513114011 0.00209302234646685 0.0121590152108071 0.0108804426573907
"CERS5" 2007.64779888923 -0.254905631982668 0.0828804168331025 -3.07558337328316 0.00210091182160217 0.0122009307842467 0.0109178981113489
"OGFRL1" 229.93623479301 0.453217757710308 0.14741076607545 3.07452277588962 0.00210839622228134 0.0122365420264282 0.0109496592871994
"UBE2G2" 3377.71469006641 0.318148061275752 0.10347794271862 3.07454954087046 0.00210820704738211 0.0122365420264282 0.0109496592871994
"PENK" 21.8032552631915 0.920942549802881 0.299662174646954 3.07326926025243 0.00211727352912732 0.0122841236880693 0.010992184146989
"LOC100288842" 112.333528813042 -0.586745904747107 0.190946038551466 -3.07283622744003 0.00212034819315021 0.0122960537531545 0.0110027539655603
"SCAMP1" 3039.35781007502 0.558755440578856 0.181839875182689 3.07278829804239 0.00212068875793519 0.0122960537531545 0.0110027539655603
"C1QTNF1" 33.5183901524784 -0.803056225673767 0.261385297404897 -3.07230832662251 0.0021241019867943 0.0123118992802786 0.011016880070649
"TM9SF4" 7018.75380891695 0.246455176936407 0.0802253073613436 3.07203780256454 0.00212602798818779 0.0123191170266559 0.0110232858380072
"CNTNAP3" 504.120423500608 -0.63455740632776 0.20658482836889 -3.07165541311997 0.0021287531491236 0.0123281074086507 0.0110312249898083
"RDH14" 87.2728472769388 -1.23032793990087 0.400545759759197 -3.07162892110137 0.00212894206742007 0.0123281074086507 0.0110312249898083
"TVP23B" 612.741377456985 0.357806992428904 0.11649470668279 3.07144421079316 0.00213025968984277 0.0123317912179766 0.011034468536283
"LPO" 14.8049724299359 -1.97720152003492 0.643760557161663 -3.0713306337878 0.00213107025736756 0.0123325383362083 0.0110350843511983
"PCNX" 4177.03843390244 0.237655780788584 0.0773936800094289 3.07073886084278 0.00213529815384733 0.0123530547928457 0.0110533895997665
"CCDC43" 2040.22891360366 0.274504925976018 0.0894022594956652 3.07044729657339 0.00213738404924286 0.0123572210080188 0.011057012036842
"PIKFYVE" 3985.20351365435 0.327682601421754 0.106721036373975 3.07045932606462 0.00213729795148288 0.0123572210080188 0.011057012036842
"RBM45" 519.578887945882 -0.303507047192244 0.0988620949488126 -3.07000420484099 0.00214055757265023 0.0123716160442921 0.0110698397128239
"LOC642236" 15.9949023862181 -1.83415633883659 0.597588077618831 -3.06926528076837 0.00214585952586697 0.012398299482787 0.0110936626298385
"COLGALT2" 126.669074370494 0.549601825087019 0.179096244929342 3.06875124770958 0.00214955493197996 0.0124151346074053 0.0111086205731241
"TRIM68" 367.033299233081 -0.342965633254181 0.111763638503879 -3.0686691829765 0.00215014543874936 0.0124151346074053 0.0111086205731241
"SNORA67" 50.8799583091012 -0.961190082406603 0.31324488901503 -3.06849406363494 0.00215140602861906 0.0124184508752442 0.0111115350536059
"LOC729218" 825.26379845744 -0.476282255162522 0.155277965278228 -3.06728810046626 0.00216010552509963 0.0124610764443729 0.0111495688590161
"PSMG3" 1539.65217698358 -0.388375755241881 0.126618965631616 -3.06727948143107 0.00216016781642339 0.0124610764443729 0.0111495688590161
"GNA11" 1675.42078639433 -0.330453419994713 0.107778623788017 -3.06603859263096 0.00216915314903405 0.0125089214101084 0.0111923251422022
"RAP1GAP2" 3369.40315190663 0.420370750447773 0.13712158614765 3.06567887856201 0.00217176425340446 0.0125199891460998 0.0112021748783753
"TMEM115" 1165.21072429525 -0.364690525081768 0.118989747570063 -3.06489031642858 0.00217749837879946 0.0125490479817691 0.0112281218924908
"MRPL21" 1601.65205757887 -0.353775120226053 0.115464995283351 -3.06391663861318 0.00218459774211524 0.0125859537540011 0.0112610896212299
"UNC13B" 6113.89842026196 0.194400241700599 0.063468029330529 3.0629632549043 0.002191569687307 0.0126221021838025 0.0112933794545529
"ADAMTSL2" 57.9748335988209 -0.846220936159975 0.276289730398835 -3.0628027141596 0.00219274570081914 0.0126248572071343 0.0112957910593699
"CNN3" 11865.3095653831 0.156109171259295 0.0509805993380797 3.0621289919338 0.00219768724640231 0.0126492838457049 0.0113175927466438
"FAM86B2" 26.1450405333109 -0.870975855682113 0.284461645134131 -3.06183933961088 0.00219981489298506 0.0126575040710517 0.0113248940957353
"ZC3H18" 4096.44261280353 -0.205378137082282 0.0670791264071058 -3.06172945419464 0.00220062255222461 0.0126581264161019 0.0113253974832876
"KLB" 15.790153459771 -1.35173440010884 0.441513127095698 -3.06159504022143 0.00220161086622826 0.0126597871735833 0.011326829977364
"HSP90AA1" 112918.047193271 0.361788217799916 0.118173807169383 3.06149244461044 0.00220236550111654 0.0126601035921871 0.0113270597049688
"EMX2" 12.8843033058279 -6.26625833655949 2.04749678353017 -3.06044843975558 0.00221005809799614 0.0127002894065856 0.0113629606495103
"F3" 302.397600197792 0.716199998574318 0.234176380152556 3.0583784671526 0.00222538325077766 0.0127842969225627 0.0114380684223282
"RFX1" 1093.0999611831 -0.524057422074134 0.171361761238882 -3.0581934866063 0.00222675749340852 0.0127865234338482 0.0114399529014412
"SOX10" 73.8036752449651 0.459740722932044 0.150333637371689 3.05813609628408 0.00222718401102396 0.0127865234338482 0.0114399529014412
"C17orf70" 1635.81116658899 -0.49222222391147 0.160987766438096 -3.05751321856336 0.00223181797748855 0.0128061453757822 0.0114573470757564
"DNHD1" 426.043574032658 0.785872179816928 0.257039750056054 3.05739551818561 0.00223269461409568 0.0128061453757822 0.0114573470757564
"MMP2" 3179.16506148764 -0.632129703212544 0.206754585165142 -3.05739146102922 0.00223272483756591 0.0128061453757822 0.0114573470757564
"B4GALT1" 1249.04758645963 0.272848331111269 0.0892464754629691 3.05724489057813 0.00223381695416626 0.0128083496839647 0.0114592654941378
"SYNM" 154.314696404517 0.550772784644001 0.180169376828202 3.05697224656098 0.00223584976452943 0.012815944674984 0.0114660067963043
"RTN4IP1" 809.511254260734 0.283593793030562 0.0927760217664582 3.05675742105479 0.00223745267890451 0.0128210714621457 0.0114705398583684
"LCORL" 644.836961135192 0.534034583347898 0.174724755486681 3.05643342788142 0.00223987213638916 0.0128308724849947 0.0114792547587384
"NUDT16P1" 420.736936761315 0.408225489068369 0.133567409387567 3.05632557328292 0.00224067808510656 0.012831427413952 0.0114796975497078
"FAIM2" 54.4733250800094 -1.56233640155322 0.511237520048321 -3.05598932059125 0.00224319245555189 0.0128417623143521 0.0114888900275682
"RNF135" 130.828478166515 -0.515865970620707 0.168820663298284 -3.05570396740617 0.00224532824635731 0.0128499240816198 0.0114961382677742
"TUNAR" 1484.24717635152 0.581380265807272 0.190283534637411 3.05533669487013 0.00224807992357931 0.0128616042671803 0.0115065341998025
"DLEC1" 44.6341121525907 -1.06259654192405 0.347878153708121 -3.05450782291894 0.00225430135220754 0.012893121766608 0.0115346772845154
"GULP1" 7447.98527779078 0.526239661106413 0.172369182320896 3.05297997020561 0.0022658106146101 0.0129548527273252 0.0115898501268001
"GNAI1" 1193.32622623185 0.387017185861328 0.126808500954522 3.05198139673716 0.00227336189819777 0.0129906790147746 0.0116217932948237
"MSS51" 59.7511451375297 0.610683374713039 0.200095371351673 3.05196152508569 0.00227351240272939 0.0129906790147746 0.0116217932948237
"HEBP2" 1344.16943995294 -0.373006509932091 0.122249518475635 -3.05119001353313 0.00227936276251651 0.0130184063831824 0.0116464905723709
"PTGER4" 36.0577276181446 0.758806627789981 0.248696761321526 3.05113192370432 0.0022798038145615 0.0130184063831824 0.0116464905723709
"GAN" 501.948562872281 0.456579843041877 0.149667244440631 3.05063305433535 0.00228359474326071 0.0130359402126327 0.0116621224500581
"SMIM2-AS1" 19.3430179657861 -1.22099074432 0.400279930592984 -3.05034215058247 0.00228580799727358 0.0130444596400703 0.0116696898523209
"RNASEH2B" 1205.20390227991 -0.28174009289969 0.0923671352241276 -3.05022010497621 0.00228673712967491 0.0130456478873257 0.0116706987097996
"SLC16A7" 180.994207407976 0.620636028656306 0.2035352593281 3.04928016258764 0.00229390450553156 0.0130824128370939 0.0117035345318997
"MYLK" 767.137464571712 0.285143775126722 0.0935552782135858 3.04786411383163 0.0023047412107724 0.0131400746534774 0.0117550643467592
"PRKCE" 35.4922772196236 0.733855443018884 0.240825808982068 3.04724583349588 0.00230948746200812 0.0131629874370075 0.0117755075004403
"ARID4A" 1100.55742352265 0.409723247252117 0.134472651333725 3.04688903794491 0.00231223048787967 0.0131744719485738 0.0117857269021189
"C8orf34" 27.6013644894264 0.99437877902492 0.326416780055852 3.04634700107873 0.00231640334969988 0.0131940934895086 0.0118032255001954
"AP3B2" 642.893536174778 0.395288129318276 0.129796429176977 3.04544687265089 0.00232334821306765 0.0132267753363875 0.0118323527921567
"BNIPL" 178.714682571406 -0.601409461116438 0.19748036885151 -3.04541390424813 0.00232360293956543 0.0132267753363875 0.0118323527921567
"MOAP1" 1025.07868599079 0.290029854404301 0.0952925731985592 3.04357249121578 0.00233787107712171 0.0133038097520738 0.0119012109650286
"HAUS5" 1253.25341849921 -0.272846416522942 0.0896558313841656 -3.04326458536561 0.00234026469154697 0.0133132442182439 0.0119095958178438
"LOC100507506" 14.0547764042599 -1.42089210463985 0.467134775664229 -3.04171767691552 0.00235232412241987 0.0133690686085356 0.0119593141215267
"MAGI1" 6558.80331385889 -0.266838941756901 0.0877257821087149 -3.04173910272146 0.00235215670265708 0.0133690686085356 0.0119593141215267
"NRD1" 10763.4191951618 0.269546627604374 0.0886185825393746 3.04164905238256 0.00235286042320865 0.0133690686085356 0.0119593141215267
"PLEKHA7" 796.791436944435 -0.261279542851379 0.0859012443660074 -3.04162698433239 0.0023530329088299 0.0133690686085356 0.0119593141215267
"NDUFB2" 2063.39396993872 -0.413230315687903 0.135867920342142 -3.04141194365312 0.00235471428995583 0.0133744224077341 0.0119640483382023
"C14orf37" 1095.58337888665 0.490691241200999 0.161346625792827 3.04122406520641 0.00235618419271907 0.0133785720588153 0.0119677053838396
"DCAF6" 1239.67303222224 -0.288930580652252 0.0950137021861473 -3.04093592823265 0.00235844011948922 0.0133847724444025 0.0119731419243413
"ZNF521" 596.007111078538 -0.522138477012229 0.171705488784572 -3.04089566797322 0.00235875548879308 0.0133847724444025 0.0119731419243413
"CTXN1" 741.778960322009 -1.00719989408022 0.33135322579169 -3.03965622086147 0.00236848331974359 0.0134357599229091 0.0120186968457981
"KAL1" 6148.0864649365 -0.557453637697758 0.183408486826872 -3.0394102658072 0.00237041806624805 0.0134425212556643 0.0120246899297047
"ACTB" 175795.720721454 -0.34919274812427 0.114906290326298 -3.03893500636624 0.00237416068068797 0.0134553121446068 0.0120360214489024
"DNALI1" 622.958376299921 -0.233372248718479 0.0767931076540606 -3.03897388512756 0.00237385431177153 0.0134553121446068 0.0120360214489024
"WDR31" 39.9792133617556 0.786580662771511 0.258909504032439 3.03805248753232 0.00238112477050759 0.0134905553685364 0.0120674919277885
"PRKCDBP" 168.639317272614 -1.02473114192691 0.33743372085024 -3.03683680263155 0.0023907485500296 0.0135408406138766 0.0121124173919251
"ARHGEF4" 226.139664358262 0.466795022185767 0.153734454960099 3.03637218024366 0.00239443605588371 0.0135574827494592 0.0121272485192282
"CCDC181" 200.957382375642 -0.510297080167902 0.168117215312297 -3.03536481507837 0.00240244896340073 0.0135943453538773 0.0121601112823906
"SDSL" 29.6148515932047 -1.41379261690301 0.465763136686674 -3.03543261701728 0.00240190887542878 0.0135943453538773 0.0121601112823906
"KAT7" 12094.6752610178 -0.308459735152207 0.101642804515553 -3.03474246526725 0.00240741159325346 0.0136181682374225 0.0121813652263767
"CHST7" 603.748993027838 -0.535154724143832 0.17638429066834 -3.03402713538756 0.00241312723778951 0.0136431703320306 0.0122035070995993
"MALL" 435.19528077132 -0.315258881901579 0.103910454904304 -3.03394766380261 0.00241376299941721 0.0136431703320306 0.0122035070995993
"NCOA4" 7074.31115328695 0.223311618727114 0.0736065952724413 3.03385339181315 0.00241451736101978 0.0136431703320306 0.0122035070995993
"TTC7B" 489.216588801585 0.422922208759787 0.139402897491653 3.03381218302949 0.00241484718023286 0.0136431703320306 0.0122035070995993
"CIDEB" 305.984132880909 -0.506536275037748 0.166988008267728 -3.03336916400386 0.00241839553923458 0.0136589530830178 0.012217568851472
"RNF121" 1503.74661377884 -0.193119310671664 0.0636838553734699 -3.03246889716598 0.00242562092920076 0.0136954871559491 0.0122501919292399
"TBCB" 2932.31636413022 -0.394664005729323 0.130175198783804 -3.03179107400315 0.00243107405568816 0.0137219950442087 0.012273846672294
"OTUB2" 157.511239109128 0.424127271761079 0.139999910100875 3.02948245792072 0.00244973129778358 0.0138229926924514 0.0123641294289273
"KLHL18" 2082.96379910819 -0.284503284735155 0.0939332920111723 -3.02878009110249 0.00245543346591781 0.0138508491269478 0.0123889897265189
"CCDC174" 946.056208220832 0.189710628374922 0.0626430166387712 3.02844017664222 0.00245819742199213 0.0138621192110843 0.0123990141228146
"EEF1E1" 1598.28030181148 0.416012827799636 0.137375431612829 3.02829132484258 0.00245940868094114 0.0138646291247075 0.0124012029379693
"NDNF" 26.3321292935117 0.846721292862131 0.27978446774502 3.02633416245888 0.00247538567260528 0.0139416679525257 0.012477820859635
"TPTE2P6" 52.5693418122582 -0.873905836831192 0.288811081163029 -3.0258736379228 0.00247915886883186 0.0139585746391977 0.0124928934280933
"MCF2L" 801.69964303634 0.417567085654326 0.138023084365489 3.02534237351627 0.00248351819143552 0.0139787698887145 0.0125109091336161
"ARPC5L" 2417.6304493517 -0.334161296275725 0.110508461438022 -3.02385258040298 0.00249578021524704 0.0140434200171363 0.0125687113491323
"IL17RA" 869.492100635577 -0.410776208097113 0.135862467833982 -3.02347082786002 0.00249893120386851 0.0140567793177509 0.0125806085284059
"ATRN" 2250.60182007529 0.226245210408222 0.0748335103775296 3.0233141445167 0.00250022552254738 0.0140596895761396 0.0125831539390287
"FAM185A" 257.315134652565 -0.462543791086764 0.153000139624237 -3.02315927438207 0.00250150546546257 0.014062517211249 0.0125856254165846
"ERLIN1" 3029.3044527758 -0.204390551391454 0.0676151814123856 -3.02285000383086 0.0025040632631754 0.01407024374215 0.0125924221249172
"ITPR2" 2278.16942544031 0.563000870806434 0.186251132657285 3.02280508458649 0.00250443496316674 0.01407024374215 0.0125924221249172
"C11orf73" 2006.85186694121 -0.225935910651687 0.0747490358233141 -3.0225929761253 0.00250619081076415 0.0140757383338262 0.0125972804646916
"MRGBP" 734.522177050939 0.389538640266265 0.128882920164427 3.02242251936329 0.00250760267895281 0.0140777182404643 0.0125989342139672
"RBPMS2" 6896.41899556065 -0.325663909850965 0.107751436172444 -3.02236259134196 0.00250809922674939 0.0140777182404643 0.0125989342139672
"LINC00836" 36.2580269854682 -2.39107283878058 0.791430025710962 -3.02120561654534 0.00251770326305879 0.0141272428676936 0.0126431973115643
"C19orf70" 419.269752344463 -0.469123156411899 0.155308548336929 -3.02058812238832 0.0025228428331423 0.0141516937100257 0.0126650203146483
"EMX2OS" 7.9970519992595 -4.14655927714929 1.37308206858394 -3.01989179818338 0.00252865003859627 0.0141754805137665 0.0126901801559499
"CCDC183" 54.2626765981555 0.932393453624993 0.308837362598585 3.01904356966317 0.00253574061350432 0.0142043923403225 0.0127158806292646
"SLC50A1" 1470.81905559485 0.274423230036547 0.0908940209487721 3.01915601457671 0.00253479961119143 0.0142043923403225 0.0127158806292646
"ZIC1" 27.608040488859 -2.46896202932447 0.817809734757708 -3.01899320146385 0.00253616222654631 0.0142043923403225 0.0127158806292646
"MPV17L2" 1143.25790510724 -0.382482450300206 0.12675981253564 -3.0173794253022 0.0025497045163868 0.0142758208318489 0.0127797630708247
"IRF9" 387.329583726988 -0.432166517013977 0.143231211694437 -3.01726496551564 0.00255066753319685 0.0142767954471791 0.0127805746936629
"OCIAD2" 2639.9821408633 -0.205435851689622 0.0680910569257578 -3.01707538353555 0.00255226332855973 0.0142813102021079 0.0127845554611749
"BBS9" 3220.76472669549 0.698630309737088 0.231640718048472 3.01600822006991 0.00256126316362785 0.0143272390136042 0.012825609702611
"IRS2" 854.758524839313 0.350733019118843 0.116321091745651 3.01521429910372 0.00256797744726261 0.0143603584319111 0.0128551967974985
"HTR1A" 221.398843886503 -0.916788966208583 0.30409033728735 -3.01485727690934 0.0025710020696039 0.0143728308469423 0.012866300821349
"DCAF15" 3184.49183407 -0.300020346889083 0.0995236411444645 -3.01456360960092 0.00257349240318714 0.0143823096133646 0.0128747249295853
"KDM2B" 8074.09476632181 -0.287546733528825 0.0953929433831729 -3.01433967053319 0.00257539291517062 0.0143884872469675 0.0128801939086621
"MARCH7" 6621.08199113382 0.288535807539579 0.0957331065587767 3.01396056088944 0.00257861324471246 0.0144020324926903 0.0128922581341719
"RALGAPA2" 1705.41949384099 0.365933163446389 0.121419517505037 3.01379194190264 0.00258004675370753 0.0144055927352951 0.0128953840565946
"GRAMD1C" 69.3042282446668 0.855588444399127 0.283927985254404 3.0133994844943 0.00258338604018768 0.0144197883353598 0.012908030342986
"MMAA" 293.127397396087 -0.549718065085126 0.182453630651011 -3.01291929968005 0.002587477144855 0.0144381703402085 0.0129244240353841
"CHCHD3" 5215.65429608704 0.247788322927723 0.082248479646749 3.01267967495514 0.00258952092753275 0.0144451204391592 0.0129305843123185
"CRAMP1L" 2338.77169622152 -0.260120130038829 0.0863648557951297 -3.01187476831864 0.0025963968659171 0.0144790131542792 0.0129608622023909
"NUP37" 2188.64193827966 0.238917592563882 0.07933237803954 3.01160255708965 0.00259872601296833 0.0144875372552911 0.0129684312827328
"VSNL1" 2957.52951200539 0.446691648365722 0.148331981797929 3.01143180958943 0.0026001879709824 0.0144912231360941 0.012971669446233
"TINAGL1" 187.56142522754 0.707647655839695 0.235050074478064 3.01062510790966 0.00260710520935303 0.0145214902811371 0.0129986401685137
"TPTE2P3" 31.8388311248166 -0.980647874954523 0.325730484290276 -3.0106112944609 0.00260722380213387 0.0145214902811371 0.0129986401685137
"ATRNL1" 412.8585862342 0.267654159034855 0.0889138864528848 3.01026273524422 0.00261021792496971 0.0145336934062314 0.0130095022727169
"GPR133" 39.2756508022074 -2.04915493458735 0.680981913913716 -3.00911799964043 0.00262007332970709 0.0145840808903044 0.0130545440044181
"TLR3" 68.640257474494 0.603758794851741 0.200668563124911 3.00873632346645 0.00262336685958712 0.0145979233367431 0.0130668732056987
"ISL2" 21.7098895037219 -1.69779052369455 0.564359535493858 -3.00834914078107 0.00262671177246922 0.0146120431093154 0.0130794505674076
"SGSM1" 262.046814358147 0.447586074193401 0.148787604491758 3.0082215230382 0.00262781512990513 0.0146136885650778 0.0130808619602204
"PHF6" 5122.70848674474 0.366681858086328 0.121917859078553 3.00761398582362 0.00263307358667694 0.0146339372311136 0.0131029494703194
"PTN" 1643.71736756004 -0.510991277756966 0.169938879730015 -3.00691212375171 0.00263916043346029 0.0146598686301494 0.0131260422861214
"TMEM234" 147.477468380049 -0.414941810844452 0.137997041509438 -3.00688917896892 0.00263935963732464 0.0146598686301494 0.0131260422861214
"USP7" 15238.743294039 -0.162830121593065 0.0541562867423587 -3.00667071890854 0.00264125696999178 0.014661406788028 0.0131313847613739
"MNAT1" 1300.70241953089 0.223333010737671 0.0742825419803609 3.00653430514961 0.00264244236010891 0.0146634887913311 0.0131331854869712
"DCAF10" 533.438865303647 0.405135435062718 0.134762258869162 3.00629744902136 0.00264450171619866 0.0146704178590837 0.0131393274307796
"CENPC" 1036.07587976581 0.388780500583506 0.129353070525378 3.0055761259044 0.00265078233194511 0.0147007530122215 0.0131664325416726
"COMTD1" 292.872415125284 -0.769968070062572 0.256267529606536 -3.00454790837042 0.002659758671437 0.0147460149872316 0.013206906269563
"LRRTM1" 129.620705689021 -1.06452352431043 0.354375174283531 -3.00394497572428 0.00266503518684475 0.0147662206800804 0.0132289892255511
"PDZRN3" 316.608429976352 0.628174250389409 0.209177322191669 3.00307052316987 0.00267270488714914 0.0148041835438785 0.0132629342984689
"ALDH1L2" 851.261642352307 -1.18650678512509 0.395138373260872 -3.00276274190599 0.00267540918925226 0.0148130204333536 0.0132707198676015
"EMC10" 4155.80480759648 -0.374630849023137 0.124764551173497 -3.00270265471623 0.00267593743350094 0.0148130204333536 0.0132707198676015
"AGMO" 22.8158041185752 1.95242070731045 0.650438949353507 3.00169709893762 0.00268479172818129 0.0148574896370546 0.0133104932353649
"ENPP1" 1825.56889796271 0.231450492499499 0.0771222173635442 3.00108711097441 0.0026901759388067 0.0148827342673941 0.0133330434693141
"PPP1R8" 3649.46505174835 -0.174413339085541 0.058120178721065 -3.00090851273186 0.00269175424706822 0.0148869146867196 0.0133367227508467
"GSN" 1951.20750674237 -0.343915222090343 0.11461409998027 -3.00063624065054 0.00269416199804951 0.0148956784346789 0.0133445080772685
"PPP1R3D" 124.801035365479 -0.61221889465089 0.204060352991762 -3.00018541414366 0.00269815306550823 0.0149131881103961 0.0133601284938294
"LRRC55" 132.422342377581 -0.747634359477479 0.249231910369696 -2.99975375692656 0.00270197949356865 0.0149297773788147 0.013374924244615
"DACH2" 68.3514821370585 0.639811257537488 0.21332599083472 2.99921849669597 0.00270673119747722 0.014951467567017 0.0133942895547617
"LRRC4B" 195.383301287699 -0.58135503931528 0.193866040918094 -2.99874612676955 0.00271093094197537 0.0149700965291383 0.0134109123250465
"LPAR1" 123.459340575081 -0.536438875682821 0.178980962904275 -2.9971839852584 0.00272486206137433 0.0150397854508155 0.0134732104137383
"MBLAC1" 29.239699007283 -1.05855670538151 0.353188386289955 -2.99714471503735 0.00272521311302078 0.0150397854508155 0.0134732104137383
"C21orf59" 3310.92200797471 -0.202517854078447 0.0675735457860499 -2.99699907297531 0.00272651542439658 0.0150423850975245 0.0134754730733653
"UBAP2L" 12604.9723089464 -0.282423713840779 0.0942458998941495 -2.99666844030327 0.00272947400731008 0.0150541181457736 0.0134859177183726
"CDKN1B" 1896.06694803771 0.376225205101832 0.125557832504 2.99642959422581 0.00273161308548523 0.0150613255316699 0.0134923081008766
"ZNF483" 852.16522242996 0.613455466854454 0.204740402728809 2.99625994028649 0.00273313341695918 0.0150651179754168 0.0134956392863407
"PTPRG" 5279.61407256231 0.271058090743502 0.0904738104917522 2.99598402311366 0.00273560766352119 0.0150741645185991 0.013503677185587
"SPIRE1" 552.322008079038 0.481259430974105 0.160647827209555 2.99574192401826 0.00273778033675879 0.0150815442843187 0.0135102219278224
"KCNAB2" 324.606827797004 0.411027159866411 0.137238099158316 2.99499309876229 0.0027445105122728 0.01511401772066 0.0135392457367966
"LOC100507002" 111.091585688538 0.699426637785708 0.233539445133493 2.99489723196828 0.0027453732194479 0.0151141690840065 0.013539315098322
"PROX1" 116.601643139555 0.562279279529458 0.187766940869515 2.99455951577868 0.00274841430802416 0.0151217103429629 0.0135459381743026
"UIMC1" 2011.27997051307 0.190017304084831 0.0634532848134126 2.99460153471307 0.00274803576565679 0.0151217103429629 0.0135459381743026
"EGF" 247.117846225916 -0.342694802563669 0.114449395124636 -2.99429107677215 0.002750833759782 0.0151304217984848 0.0135536756650902
"BAK1" 2452.06714004606 -0.276912414677294 0.0924933141668064 -2.99386412057739 0.00275468594198606 0.0151470060182862 0.0135684654271212
"PKP2" 2137.04975030991 0.601136971402703 0.200807285053243 2.99360140865066 0.00275705869011989 0.0151554477692617 0.01357596121672
"HSPD1" 66416.9133347055 0.249905997772482 0.0834884180521717 2.9933013896169 0.00275977067001368 0.0151657485710803 0.0135851222676329
"SLC43A3" 1405.3328752524 -0.351992064439612 0.117602568946197 -2.9930644168211 0.00276191447454468 0.0151729217763693 0.0135914816554244
"PPP1R26-AS1" 111.871270877033 -0.581232476222705 0.194207449708286 -2.99284335948883 0.00276391566907047 0.0151793074195749 0.0135971355486742
"PYCR1" 6938.97986942237 -0.514301386860131 0.171863877328975 -2.99249263343265 0.00276709345044277 0.0151921489924795 0.0136085724131825
"EDNRA" 132.645471166354 0.456612937953933 0.152613093705769 2.9919643646977 0.00277188617076152 0.015213846571459 0.0136279420549551
"EGR2" 163.106091876928 1.49775747855258 0.500625761646788 2.99177068640209 0.00277364521660406 0.0152188853364667 0.013632389336322
"UNK" 1595.66487548817 -0.199438655418391 0.0666766611170599 -2.99113141055833 0.00277945855579012 0.0152461600562528 0.0136567544807747
"RPGRIP1L" 715.844145305013 0.436431459620877 0.145928196364787 2.99072742960448 0.00278313794600635 0.0152617164457366 0.0136706227803526
"SMC6" 4983.86790408224 0.322503134460778 0.107875515705467 2.98958602748477 0.00279355769724937 0.0153095760416186 0.0137175806407868
"ADAM23" 1328.85626953313 0.212017722624691 0.0709448706805826 2.98848557465507 0.00280363734760504 0.0153555149643647 0.0137586066575487
"C16orf96" 183.337342862084 0.42731521237419 0.142986891089877 2.98849222552573 0.00280357632900445 0.0153555149643647 0.0137586066575487
"KIAA0100" 9452.55180838674 0.338502701529409 0.113313071642936 2.98732261531196 0.0028143256172685 0.0154093907322513 0.0138068114692195
"MYL5" 107.562840113729 -0.581707116546413 0.19477954950825 -2.9864896906016 0.00282200353166576 0.0154467561733284 0.0138402226695959
"PDE4C" 190.002458579751 0.588960886381676 0.197234298107665 2.98609771237748 0.00282562340831261 0.0154618933162459 0.0138537172268652
"C12orf56" 74.3057197226469 0.550799362237667 0.184488252224847 2.98555249776216 0.00283066545693946 0.0154848011211537 0.0138741741013862
"JAK3" 173.160387828376 0.471130306185458 0.15783296737411 2.98499302157033 0.00283584793327971 0.0155084630403837 0.0138953064888036
"MIR210HG" 53.0871278804221 1.49543343357783 0.501100199378381 2.98430021666909 0.00284227745090969 0.0155342352013475 0.0139182610349335
"ZFP57" 41.3624276636186 0.691573192685155 0.23173599828268 2.98431490062045 0.00284214103978831 0.0155342352013475 0.0139182610349335
"SMARCA5" 21262.7167298827 0.2430073313044 0.0814655719177218 2.98294513355692 0.00285489167643489 0.0155984661161732 0.0139757415789636
"MARCH1" 30.4230666470799 1.05181441227583 0.352650605608091 2.98259635897162 0.00285814661646357 0.0156115367254829 0.0139873837788527
"ATP8B1" 329.310469400203 -0.550281253100402 0.184523751060931 -2.98217031648515 0.00286212725640349 0.0156285621098001 0.0140025692268204
"KIF1C" 6952.63575942812 0.280814741844752 0.0941793863888198 2.98170069494196 0.00286652093217718 0.0156478319121201 0.014019765466571
"TIGD7" 593.627379553819 0.327729930738064 0.109935012190327 2.98112424975836 0.00287192244378524 0.0156725900309824 0.0140418788440545
"LMX1B" 31.1776107295887 -1.37443105522421 0.461105283534187 -2.98073152554174 0.00287560773956753 0.0156879703512855 0.0140555900358641
"IGFBP6" 158.174559334929 -0.691696037212365 0.232122244065546 -2.97987829644214 0.00288362926251581 0.0157269906975546 0.0140904812417082
"KIAA1841" 688.528794922544 0.341394150505359 0.114612251668172 2.97868810302909 0.00289485283244493 0.0157834458740354 0.0141409926787589
"BATF3" 78.3197740194537 -0.699665646759987 0.23492927657071 -2.97819691514436 0.00289949636567472 0.01580298776506 0.0141583626387424
"PTPMT1" 1279.45098695096 -0.438319468279008 0.147179710057363 -2.97812428158864 0.00290018359680395 0.01580298776506 0.0141583626387424
"RNF13" 1663.70106364932 0.268612570765127 0.0902158046445904 2.97744471518422 0.00290662060260043 0.0158332951308421 0.0141854466484819
"ADIPOR2" 4633.69030241217 -0.152045928539165 0.0510726476679665 -2.97705201280432 0.00291034631025936 0.0158434316826504 0.0141943206025541
"C19orf43" 3459.15128284774 -0.51168099648155 0.171878018990205 -2.97700077931843 0.00291083270191992 0.0158434316826504 0.0141943206025541
"GMEB2" 1255.09725597079 -0.32185100083349 0.10811355434585 -2.97697178472095 0.00291110799871863 0.0158434316826504 0.0141943206025541
"ULK1" 2771.41300425223 -0.31182401952544 0.104759396586894 -2.97657326869762 0.00291489422215693 0.0158592681431605 0.0142084394806879
"PGBD4" 78.6875340284469 -0.603131596318593 0.202633803565183 -2.9764609147485 0.00291596248711834 0.0158603117423786 0.0142093052900079
"RYR3" 53.2338584600435 0.82411921104977 0.276906777602699 2.97616121275371 0.00291881381136106 0.0158710500992758 0.0142188566554059
"JUNB" 241.843939650712 0.975631758353084 0.32785796603341 2.97577566943627 0.00292248556055604 0.0158842173916412 0.0142304458084248
"PPAPDC3" 32.9450731088901 0.756208679163677 0.254133017978412 2.97564120230892 0.00292376715898115 0.0158842173916412 0.0142304458084248
"TDG" 5291.0472293014 0.261382298447642 0.0878409782587 2.97563054999054 0.00292386870753519 0.0158842173916412 0.0142304458084248
"KIRREL" 3137.73975742523 -0.396273324429586 0.133217994413906 -2.97462310683323 0.00293348722390722 0.0159234043987495 0.0142652762564795
"RNF40" 3888.84734887841 -0.319009277599351 0.10724497094797 -2.97458495983107 0.00293385199737463 0.0159234043987495 0.0142652762564795
"SPARC" 13520.7456712747 -0.373732242801648 0.12564512289869 -2.97450656403907 0.00293460177220544 0.0159234043987495 0.0142652762564795
"TEX22" 14.1419358621517 -1.76193223510846 0.592321192959827 -2.97462298504649 0.00293348838840394 0.0159234043987495 0.0142652762564795
"EXD2" 1346.45050122141 0.247091695036047 0.0831038718965624 2.97328739801194 0.00294628436368376 0.0159783813011877 0.0143143897882716
"FAM19A5" 375.244500284009 -0.395939504840259 0.133166572451603 -2.97326496846014 0.00294649969065337 0.0159783813011877 0.0143143897882716
"NXT1" 634.602111995298 -0.53046174784778 0.17842400597951 -2.97304023040878 0.00294865800167599 0.0159852951462938 0.0143205143862218
"CHIC1" 1412.84541540133 0.632810170701437 0.212893892196712 2.97242050568894 0.00295461711221433 0.0160128036126477 0.0143450886817612
"C2CD4C" 321.450171205434 -0.569812200385732 0.19172596921361 -2.97201366472624 0.00295853516132716 0.0160292372093941 0.014359741394528
"OTUD3" 1090.53305059488 0.346726462086932 0.116669280081542 2.97187453153562 0.00295987615980965 0.0160317027799807 0.0143618808557187
"AKR1B1" 6276.10143078546 -0.301318381222272 0.101436542327311 -2.97051116204249 0.00297304601170803 0.0160982168246165 0.0144213974067467
"C19orf68" 666.441009884898 0.32996547572171 0.111088294468105 2.97029923181012 0.00297509800626129 0.0160996930386676 0.0144225808544189
"TDRD1" 39.2173387483567 -0.889637864614915 0.299511049360031 -2.97030065006221 0.00297508426987502 0.0160996930386676 0.0144225808544189
"DHX32" 535.464402230086 0.508053316699407 0.171078185011103 2.96971420795956 0.00298076915341642 0.0161255601196483 0.0144456838012168
"NPAS2" 50.357553567962 -0.824231304282042 0.277677598195791 -2.96830320356227 0.00299448785548618 0.0161949349171781 0.0145077616903816
"RASGRP2" 1046.49784520486 -0.706994075106623 0.238206138674819 -2.96799267659411 0.00299751472321877 0.0162064614375163 0.0145180175756625
"PDLIM7" 2002.40834243688 -0.574955134298457 0.193767678073139 -2.9672396346796 0.00300486660935751 0.0162365082600578 0.014544794261435
"PPFIBP1" 1866.82484532406 0.423479143338469 0.142717576291871 2.96725290844636 0.00300473687637321 0.0162365082600578 0.014544794261435
"TPTEP1" 386.349108425972 -2.02422197678185 0.682383584312155 -2.96639899217721 0.00301309316110433 0.0162760996547295 0.0145801905648342
"UBE2F" 1597.58601787098 -0.168601839398463 0.0568474983006141 -2.9658620772876 0.00301835817168961 0.0162996745672621 0.0146012390148987
"AKR7A2" 884.164319733303 -0.231361511695316 0.0780311804798105 -2.96498797368801 0.00302694762428543 0.0163411826399371 0.0146383517423006
"FAM156A" 88.5293313253302 -0.649731391065073 0.219193548760321 -2.96419030003263 0.00303480548219965 0.0163738342295423 0.014667460364439
"UNC119B" 5732.46450171598 -0.197801575025281 0.0667296519754561 -2.96422308778165 0.00303448212480232 0.0163738342295423 0.014667460364439
"RCOR2" 5039.66175058646 -0.279877794042049 0.0944769194415502 -2.96239330935425 0.00305257579480673 0.0164604003674161 0.0147447935832193
"RHOV" 113.176088469227 0.459360369595191 0.155069232030736 2.96229215544281 0.00305357891431343 0.0164604003674161 0.0147447935832193
"WDR27" 778.692834415594 0.456245201817589 0.15401336419551 2.96237410435639 0.0030527662231292 0.0164604003674161 0.0147447935832193
"EPAS1" 97.4057323368818 0.809850942757825 0.27340559491958 2.96208621113272 0.00305562214469377 0.016466509330071 0.0147501953695747
"ATP6V0E2-AS1" 44.3729569359678 -0.882805315166781 0.298052948793272 -2.96190767023442 0.00305739450721876 0.0164711554041771 0.0147542867417326
"STOM" 1713.42236659596 0.400396828510325 0.13518679575923 2.96180426691553 0.00305842141313936 0.0164717838964791 0.014754779324229
"C16orf13" 1199.95676784179 -0.574591919031894 0.194011018357346 -2.96164580701062 0.00305999570042633 0.0164753591773028 0.0147579115491541
"RBMX" 25327.2028554504 0.271476139900047 0.0916780378915251 2.96119055494253 0.00306452270805907 0.0164948253792496 0.0147752781155559
"USP3" 515.451424037019 0.579365764441458 0.195659388376158 2.96109360889762 0.00306548752395374 0.0164951121717118 0.0147754646396248
"OSER1" 1676.37634344834 0.160506512732275 0.0542269475254282 2.95990314883591 0.00307735769831891 0.0165540621013017 0.0148281983446028
"NUMA1" 8045.10340096406 -0.273151230051396 0.0922959092327555 -2.95951610772425 0.00308122593619043 0.016566742825582 0.014839415884882
"TIMM21" 1532.45412318556 -0.207120160431705 0.0699852248510881 -2.95948410357196 0.00308154599640303 0.016566742825582 0.014839415884882
"CDH20" 15.566216765907 -1.65478752497222 0.559210489376536 -2.95914965189073 0.0030848925227968 0.0165798084622901 0.0148510486749246
"MIR3687" 9.72701869163077 -5.36750373873659 1.81404156764196 -2.95886479917531 0.00308774537438665 0.0165902138642817 0.0148602985529305
"TXNL4A" 2413.91476688502 -0.305612252250443 0.103298402068449 -2.9585380425143 0.00309102086404182 0.0166028832162959 0.0148715762560082
"FAM167A" 115.60813970669 -0.870286206874019 0.294195748920823 -2.9581875675173 0.00309453763354232 0.0166119113072031 0.0148795218220416
"FAM98B" 5083.63113873977 0.373510549590527 0.126262593595883 2.95820431810539 0.00309436947021791 0.0166119113072031 0.0148795218220416
"RIOK2" 2750.72867052804 -0.344333340985678 0.116407124317089 -2.95800916830249 0.0030963291447241 0.016613724305511 0.0148810048064277
"TSPYL4" 2483.7312060305 -0.499590512710224 0.168896346727322 -2.95797110115588 0.00309671154301993 0.016613724305511 0.0148810048064277
"FER" 381.361872083671 0.424784958522758 0.143613453377012 2.95783541537448 0.00309807490622561 0.0166161124786777 0.0148830734880829
"AQP3" 125.887621906921 -0.49772599317901 0.168326926232299 -2.95690062380231 0.00310748252354944 0.0166608325599923 0.0149229882348029
"SURF2" 1144.64770708785 -0.290189997169524 0.0981424639080801 -2.95682404551525 0.00310825435027266 0.0166608325599923 0.0149229882348029
"SPAG5" 6354.24109557047 0.212830545432197 0.0719856227699745 2.95657017669047 0.00311081432518988 0.0166696168281421 0.0149307857232489
"NBPF15" 214.296224700174 0.283971816155218 0.0960899073334397 2.95527203673756 0.00312393464435067 0.016734967828351 0.0149892491175851
"VASH1" 241.545961506547 0.38013492170528 0.128655391505574 2.9546754104651 0.0031299816596813 0.0167623995601044 0.0150137484661923
"CYB5R1" 624.036353245543 -0.301973143198106 0.102227411414558 -2.95393514341794 0.00313749935776165 0.0167897743755706 0.0150380549792933
"FLT1" 7972.34681175259 0.247794257298141 0.0838872076587494 2.95389802824478 0.00313787670966952 0.0167897743755706 0.0150380549792933
"IGDCC3" 2479.66577491138 -0.347585103410751 0.117668129442913 -2.95394432678036 0.00313740599641977 0.0167897743755706 0.0150380549792933
"DNAJC18" 1415.49294214971 -0.215629180138141 0.0730269161850871 -2.95273566792315 0.00314971544554275 0.0168344021790908 0.0150822682074921
"FLJ45513" 44.2813533882818 -1.20579233471564 0.408367492076854 -2.95271381319626 0.0031499384271884 0.0168344021790908 0.0150822682074921
"NADK" 3365.7344126334 0.354203347661457 0.11995582357287 2.9527815916856 0.00314924693676015 0.0168344021790908 0.0150822682074921
"PPP2CA" 13377.5875452704 -0.21457439614601 0.0726996954876052 -2.95151712406544 0.00316217011813761 0.0168921092234678 0.0151338242853333
"ZMYM2" 14678.3084312483 0.229251842969444 0.0776736565609216 2.95147483870076 0.00316260311942468 0.0168921092234678 0.0151338242853333
"RAB14" 3544.50890962136 0.24456447111114 0.0828715362348863 2.95112751883784 0.00316616171338796 0.0169061263987809 0.0151463100375987
"SLC39A14" 16245.32052213 -0.23628205752778 0.0800741517648494 -2.9507906399266 0.00316961681715852 0.0169176737392728 0.0151565106324371
"ZNF557" 329.961164318904 0.263674134217821 0.089358816928053 2.95073439065467 0.00317019405669065 0.0169176737392728 0.0151565106324371
"SKI" 4677.91978999857 -0.296159971188183 0.100389313044535 -2.95011453118321 0.00317656150821162 0.016946655970695 0.0151824033259461
"AAR2" 2348.14045420829 -0.287132386206906 0.097332683129768 -2.95000997582784 0.0031776366920385 0.016947395690872 0.0151829936462361
"UBE2V1" 1427.95599735282 0.342781311907445 0.116202637869343 2.94985826649533 0.0031791973685666 0.0169507235066533 0.0151859026401532
"SLC30A10" 19.0657594332421 -1.27795377603602 0.433458650864072 -2.94827147523415 0.00319556305463548 0.0170329628974031 0.0152595070259367
"C5orf45" 441.930454881694 -0.338139529186364 0.114697838438443 -2.94808981398405 0.00319744154374931 0.0170379570599787 0.0152639085544514
"THBS1" 3112.59602173707 1.00584211394097 0.341236817976636 2.94763654140579 0.0032021330501193 0.0170579333750247 0.0152817321811556
"NFKBIZ" 755.470561850522 0.77713738465247 0.263667312472152 2.94741648999267 0.00320441290911613 0.0170650547390716 0.0152880393397245
"PSD4" 41.9506167791191 -0.826955958426167 0.28059628371092 -2.94713795738694 0.00320730078800536 0.0170754089613842 0.0152972426821637
"LZTFL1" 775.459682044088 -0.371085791221193 0.1259229234749 -2.94692801740075 0.00320947905293689 0.0170819802770429 0.015303057026466
"CLK2" 2483.63821860482 -0.275320981445706 0.0934764724586197 -2.94535057008689 0.00322588927225435 0.0171642729405218 0.0153767067372411
"RAB8B" 3350.33734813847 0.405596659957652 0.137750319439714 2.94443353458181 0.00323546431985571 0.0172101594156699 0.0154177412661225
"BHLHB9" 2221.81436487536 -0.364999662818357 0.123970492369082 -2.94424629476899 0.0032374225285204 0.0172119131002538 0.0154191661864968
"P2RX5" 89.3026412173092 0.649759203631858 0.220689750041543 2.94422012580805 0.00323769629715207 0.0172119131002538 0.0154191661864968
"PWWP2A" 3932.84037508568 0.173109236671113 0.0587988277231405 2.94409333271428 0.00323902305174471 0.0172139092935014 0.0154208814585303
"STXBP1" 1263.81524919601 0.332664185099021 0.113000986002134 2.94390515400226 0.0032409930546024 0.0172193218778876 0.0154256572771858
"LINC01061" 414.794807516517 -0.606055473316208 0.205961361967771 -2.94256877856073 0.00325501471957385 0.0172887426960401 0.015487773586663
"RRP36" 2709.9759930976 -0.356938788080198 0.121373305703807 -2.94083436230411 0.0032732951612268 0.0173807362786268 0.0155701106148516
"TNIP1" 1440.17725660938 0.320549691958498 0.109016605723834 2.94037490738364 0.00327815337938598 0.0174014266803663 0.0155885719865049
"PDCL" 1672.45587137933 0.360356134247776 0.122577692412669 2.93981822593465 0.00328404845880917 0.0174276073051644 0.0156119514636
"CANX" 45987.9691541459 0.298664487452351 0.101630005804708 2.93874318994199 0.00329546008750741 0.0174830389163102 0.015661534178163
"UBE2W" 1817.38855913704 0.455865448244082 0.155139339179175 2.93842587351484 0.00329883533490032 0.0174958160083107 0.0156729061742108
"MAP4K1" 246.483328659604 0.599539116169992 0.204109749640452 2.93733698280512 0.00331044165912011 0.0175522274431402 0.0157233659510575
"ARHGAP23" 2878.97486159016 -0.572158389291159 0.194798125303249 -2.93718632250932 0.00331205045058184 0.0175556136361245 0.0157263252644591
"ST3GAL5" 61.2979941512002 0.510968047133292 0.174009232981546 2.93644215527048 0.0033200073203665 0.017592636155008 0.0157594158848935
"SLC25A41" 42.1176135144229 0.6492675846811 0.221162033259868 2.93570996391683 0.00332785312851706 0.0176213251001537 0.0157848927364001
"STRADA" 1384.7799581013 -0.267927300335228 0.0912618212771526 -2.9358092637836 0.00332678809036221 0.0176213251001537 0.0157848927364001
"THUMPD1" 4548.57559605822 0.229001554144076 0.0780067229894716 2.93566432953457 0.00332834268304186 0.0176213251001537 0.0157848927364001
"SRSF11" 11065.5827972374 0.433349394363278 0.147662781885685 2.93472321751842 0.00333845333842639 0.0176645180152526 0.0158281380568364
"FANCE" 550.45573685175 0.440837373056796 0.150280474682019 2.93343079990645 0.00335238376056446 0.0177330419559119 0.0158894624230676
"TMEM86A" 51.0984039441412 -0.591504112721013 0.201708554699531 -2.9324691439197 0.00336278336693037 0.0177828544149538 0.0159340201473143
"RHBDF2" 452.04308928647 0.396589909190075 0.13525505721776 2.93216325768556 0.00336609745593294 0.0177951795391652 0.0159449877707702
"PPP2R5C" 3722.26964310853 0.175524168876975 0.0598670463075703 2.93189959590138 0.00336895645528524 0.0177998937269611 0.0159490597292643
"SYBU" 19.7500009806909 -1.2434910955655 0.424116431099861 -2.93195689763952 0.00336833491964018 0.0177998937269611 0.0159490597292643
"CMTM8" 132.571160930333 0.548942130962738 0.187257525190622 2.93148235513597 0.00337348529668316 0.017818619360414 0.0159657622139671
"UBOX5" 264.058486649835 -0.351241496712138 0.119821117297763 -2.93138225242285 0.0033745726621469 0.0178191616265569 0.0159661720794459
"POLR3A" 4226.39346289413 -0.184593347488772 0.0629813191300713 -2.93092221691234 0.00337957390116898 0.017840364444444 0.0159850939873258
"COQ6" 275.462359653331 -0.295834678838721 0.100948131927763 -2.93056120196872 0.0033835033711716 0.0178506930042919 0.0159941963803472
"ROMO1" 1467.00761505001 -0.436196965989325 0.148843234485522 -2.93057973039248 0.00338330159716938 0.0178506930042919 0.0159941963803472
"FNIP1" 788.357254747994 0.438625324276834 0.149692275668155 2.93018007989404 0.0033876562109179 0.017867393410892 0.0160090838829929
"GJC3" 75.5083445125346 -0.646496638917826 0.220670447362758 -2.92969288205166 0.00339297164733494 0.0178902141404933 0.0160294550374835
"NXF1" 3395.69792150897 -0.311364588271224 0.106289679424639 -2.92939624953883 0.00339621169174261 0.0178916584494248 0.0160352652648895
"TSC22D2" 1126.78688271846 0.250667065125555 0.0855681660496009 2.92944300080303 0.00339570085218997 0.0178916584494248 0.0160352652648895
"PEX13" 1225.58566180584 0.320628003607718 0.109474376678169 2.92879496861895 0.00340278797981928 0.0179210859379539 0.0160615619615493
"SOX9" 412.786158232887 0.384089703864259 0.131148107485236 2.92867134134969 0.00340414154346414 0.0179229983620969 0.0160631985165415
"DDX51" 1518.34171345093 -0.212861573085425 0.0726963563627119 -2.92809136159963 0.00341049814111051 0.0179463332051913 0.016083879668419
"ZBED3-AS1" 98.3958878303078 -0.793076586656965 0.270859897196148 -2.92799559797014 0.00341154875253415 0.0179463332051913 0.016083879668419
"ZDHHC9" 2022.07348990987 -0.212495206225059 0.0725724727896164 -2.92804141924543 0.00341104601600051 0.0179463332051913 0.016083879668419
"NAPB" 831.945046740162 -0.433471922474874 0.148055871331221 -2.9277590856572 0.00341414476362319 0.0179547700210768 0.0160913635328935
"MUS81" 894.173463340467 -0.271963875592596 0.0928991851807275 -2.92751626468534 0.00341681189076923 0.0179635758208483 0.0160991780582789
"ZNF563" 85.892185645922 0.493469350856634 0.168571410855249 2.92736086358304 0.00341851979993583 0.0179673349693984 0.016102469704215
"MED4" 2614.99057302545 0.197823565819145 0.0675936451288384 2.92665923611722 0.00342624059598821 0.0180026857796175 0.016134073928098
"SHISA2" 225.252635739184 0.535801931413779 0.183085602289593 2.92651046676124 0.00342787971083436 0.0180060700282318 0.0161370294796847
"MGC57346" 811.739646841746 0.197115829926502 0.0673980991863363 2.92464969051329 0.0034484418063404 0.0181088226719489 0.0162290385186887
"ASB3" 140.602036047717 0.60445234886017 0.206698003492946 2.92432601498639 0.00345202995233731 0.0181113517277027 0.0162309941793119
"HMGB3" 18115.9926204944 0.210263615039065 0.071903552368481 2.92424516053861 0.00345292680485048 0.0181113517277027 0.0162309941793119
"ST6GAL2" 506.760890628878 -0.686492051406151 0.234750988632486 -2.92434147095707 0.00345185853598829 0.0181113517277027 0.0162309941793119
"USP11" 3958.3926074971 -0.268821443599564 0.0919226155180465 -2.92443205716648 0.00345085403422115 0.0181113517277027 0.0162309941793119
"PRPF18" 692.196484226741 0.248110888906003 0.0848578044876237 2.92384289699823 0.00345739193964978 0.0181295173978274 0.0162471961723631
"GARNL3" 170.303273859921 0.466724878379399 0.159676641012229 2.92293772852884 0.00346745855486863 0.0181763362317487 0.016288998354852
"LRRC37A" 61.3934824798645 -0.564200801320174 0.193030419171185 -2.92285953552131 0.00346832941026903 0.0181763362317487 0.016288998354852
"TNRC6A" 10720.0250993496 -0.197323892519217 0.0675245398135152 -2.92225453241404 0.00347507421506022 0.0182032528580065 0.0163158722857771
"MYH2" 216.768014437285 1.08545561381792 0.371462132230829 2.9221164679672 0.00347661508197056 0.0182039428597625 0.0163183045065485
"ISG20" 54.6146846418118 -0.706078875502442 0.241653980605892 -2.92185907193463 0.00347948940818285 0.0182137229767072 0.0163269923582792
"GATAD2B" 1476.08027545891 0.223759042603753 0.0765959858625066 2.9212894133305 0.00348585844315845 0.0182365118205827 0.0163520686863128
"ZNF730" 552.504593078145 0.552270715997721 0.189063410296177 2.92108724333578 0.00348812134261621 0.0182430762473939 0.0163578741622866
"KIF5B" 10281.1393446727 0.298877425198355 0.102322443052592 2.92093715007113 0.00348980220904675 0.0182465936939931 0.0163609475295715
"CNIH3" 121.781259281277 -0.645733836345709 0.221099710855311 -2.9205548657107 0.00349408667024433 0.0182637181931662 0.0163762217206457
"HSPA12A" 131.29152814486 0.707817136112073 0.242387994103811 2.92018232474388 0.00349826653685502 0.0182802862405222 0.0163909968660749
"CST3" 487.156795147028 -0.5482015488918 0.187752414312692 -2.91981091640611 0.00350243822446586 0.0182968019947847 0.0164057250244064
"CHDH" 278.702272416885 0.30432874069752 0.104243712979654 2.91939659475598 0.00350709725907486 0.0183158533911165 0.016422726642583
"PNISR" 7797.77392851018 0.513672019664805 0.175977168911939 2.91896967567339 0.00351190385011377 0.0183356641868606 0.0164404090448108
"MAN2A1" 7581.70882401683 0.330780030817967 0.113325820076612 2.9188408307511 0.00351335566474292 0.0183379533052171 0.0164423808375795
"GET4" 2281.56327724324 -0.43278593041495 0.148313037664139 -2.9180572202628 0.00352219709407908 0.0183739307566226 0.0164744777436561
"KIAA1432" 1854.40474593681 0.200018416561183 0.0685452340917786 2.91804994484909 0.00352227927689676 0.0183739307566226 0.0164744777436561
"ATN1" 8188.84420985457 -0.390082512337085 0.133692922504075 -2.91774990800425 0.00352567000259401 0.0183863182613663 0.0164855038749662
"EMC8" 1754.56700120253 -0.278412162600459 0.0954252683110639 -2.91759371001087 0.00352743637623285 0.0183902300963151 0.0164889305439258
"PIBF1" 539.333747855608 0.407153682797816 0.139570390329668 2.91719240618381 0.00353197823516157 0.0184086054560725 0.0165053253555266
"C2orf74" 448.63437823233 -0.405275773864522 0.138938629414812 -2.91694092256042 0.00353482717681777 0.0184146942136131 0.0165106231081797
"SLC34A2" 103.863929625519 -0.845509370643467 0.28986477960778 -2.91690964244616 0.00353518168092904 0.0184146942136131 0.0165106231081797
"MITD1" 914.443846698638 0.386509969038186 0.132566109904943 2.91560165200092 0.00355003439938448 0.0184867402852551 0.0165751386619198
"TIMM23" 1859.05492929666 -0.274130672162477 0.0940801130018078 -2.9138004134541 0.00357058105932396 0.0185883874710951 0.016666193745013
"RNGTT" 2177.69905271721 0.323321990701258 0.110974405536483 2.91348252002995 0.00357421846813474 0.0186019722172466 0.0166782923195735
"DCAF5" 2593.35178201824 -0.198544656744937 0.0681597528590504 -2.91293099544409 0.00358053713567221 0.0186294997145268 0.016702891655706
"CUBN" 28.0633638065059 1.03756895115698 0.356230625304002 2.9126326527135 0.00358395940071841 0.0186419457647026 0.016713969096481
"PPP1R15A" 701.928282924871 0.42556860080845 0.146118038064638 2.91249873352524 0.00358549654408943 0.018644582029265 0.0167162512753953
"USP47" 2803.19997997273 -0.259255298530595 0.0890397391266051 -2.91168079639094 0.00359489796592554 0.0186880992793417 0.0167551861374163
"HNRNPH2" 646.337058215715 0.403422579066201 0.138572016381775 2.9112846128669 0.00359945978048923 0.0186957015464217 0.0167617575417178
"SMNDC1" 2780.94278254355 0.331076594162994 0.113720901023065 2.9113082220114 0.00359918778795261 0.0186957015464217 0.0167617575417178
"SUV39H1" 1200.55689148798 -0.301382967938149 0.103520703363642 -2.91133037301213 0.00359893261116859 0.0186957015464217 0.0167617575417178
"LIMD2" 2235.96973171445 -0.489140769309497 0.168024794366209 -2.91112255875415 0.00360132725278941 0.0187000338497782 0.0167655602541588
"CEL" 95.71236124513 -0.591762051541344 0.203285406406443 -2.91099131020843 0.00360284037504648 0.0187025242188299 0.016767711593784
"PAXIP1OS" 15.578737037458 1.01191220780095 0.347654070408459 2.9106870706621 0.00360635007886727 0.0187153745417786 0.0167791511106003
"SCN1A" 81.7797418240653 0.577731341807616 0.198537764962753 2.90993172969385 0.00361507713136242 0.018744537469666 0.0168050526089033
"SMAGP" 259.282310028114 -0.362146818027269 0.124449244579238 -2.90999611328847 0.00361433250856789 0.018744537469666 0.0168050526089033
"ZFP41" 536.442260370964 -0.348136727570641 0.119633963267116 -2.91001583549757 0.00361410444100639 0.018744537469666 0.0168050526089033
"NAA35" 2037.02729528319 0.182002506608472 0.0625550295539415 2.90947838896839 0.00362032415474587 0.0187663666296996 0.0168245416734097
"CPNE1" 4867.01067637331 0.337291770035093 0.115945061191486 2.9090654364143 0.00362510974740349 0.0187857920930738 0.016841875629026
"BTN3A2" 116.528307259728 0.824110417709248 0.283335884439614 2.90859881493368 0.0036305242170948 0.0188084644238613 0.0168621203375634
"NGRN" 7939.32634287316 -0.251780478558774 0.0865807666335588 -2.90804168579842 0.00363699852981402 0.0188366128779378 0.016887274314509
"C12orf60" 133.800993903118 -0.564156165270585 0.194007186851298 -2.90791374498408 0.00363848679215438 0.0188389290388629 0.0168892692121126
"TOX4" 3267.68315152594 -0.145499603487978 0.0500434649792261 -2.90746461198035 0.00364371568517785 0.0188552127649352 0.0169086213034693
"LOC101927045" 189.16994231381 -0.481430553979335 0.165649765360272 -2.90631594274988 0.00365711981526606 0.0189191652878944 0.016965888203767
"WWC2" 8196.99462846791 0.240390751053588 0.0827584796946975 2.90472652398169 0.00367574111897009 0.0190100632434646 0.0170473179686188
"PPFIA3" 590.881439544712 0.502593259575618 0.173035694098974 2.90456406808263 0.00367764926686334 0.0190144974666168 0.0170512108118389
"PLP1" 4992.22763897567 0.236188392534476 0.0813216292716799 2.9043735922385 0.00367988767385846 0.01902063620284 0.0170566321756937
"RSPH1" 23.942680588187 -1.03540855827898 0.35655920968349 -2.90388953688249 0.00368558170193577 0.0190446277779068 0.0170780628732743
"MED16" 2691.600095981 -0.412660908683472 0.142154424418419 -2.9029058389969 0.00369717780040667 0.0190990949118353 0.017126821901187
"LRRC28" 388.22753212766 0.281011396245816 0.0968130806030503 2.90261806044587 0.00370057647819069 0.0191111963325738 0.0171375898789708
"TAF3" 861.93701402012 -0.219266412126702 0.0755433287287281 -2.90252515763603 0.00370167427093567 0.0191114115854071 0.0171376991638153
"CRCP" 1935.8351527794 -0.180139301397969 0.0620764174013286 -2.9018959040976 0.00370911768813459 0.019144379259693 0.0171671782989554
"BCL6B" 180.626166838948 0.693048579571339 0.238880959787562 2.90122988532728 0.00371701082019809 0.0191796486462232 0.017198721179072
"LOXL1" 165.569332013244 -1.04346855429481 0.359739608067177 -2.90062181337551 0.00372423054319842 0.0192114241475823 0.017227130787529
"TNN" 27.7514281995042 -1.01817128663987 0.351178230527531 -2.89930069159014 0.00373996035960325 0.0192815734095101 0.0172898660032194
"ZNF385A" 845.409729234279 -0.379832932908946 0.131007922193185 -2.89931270224133 0.00373981708427945 0.0192815734095101 0.0172898660032194
"C9orf135-AS1" 9.42127278539592 -1.76400445719858 0.608672788058204 -2.89811618295953 0.00375411492320063 0.0193490355027738 0.0173502750535176
"SERPINB3" 27.6508259568351 1.06409354933393 0.367196086517599 2.89788913445549 0.00375683364713148 0.0193575346464952 0.0173578117597265
"SSH2" 726.661631773732 0.406842664983849 0.140417591527003 2.89737675001789 0.00376297561746723 0.0193836626170472 0.0173811560512658
"TAB3" 1532.52398135743 0.271879840306016 0.093859293803951 2.89667468491619 0.00377140611620529 0.0194160355843103 0.0174150544653948
"DNLZ" 174.980631080236 -0.67594301811711 0.233362875159144 -2.89653192546648 0.00377312249092225 0.0194193471546442 0.017417938721115
"JTB" 2159.86214346009 -0.37514448348886 0.129536559594819 -2.89605100415113 0.0037789097585342 0.0194384112687736 0.0174348659580931
"LINC01057" 759.726180302025 -1.90624112520053 0.658222070764931 -2.8960455898801 0.0037789749581977 0.0194384112687736 0.0174348659580931
"AP3M1" 3610.8438606878 0.204261445495014 0.0705651644067308 2.89464989151972 0.00379581635856513 0.0195194921354346 0.0175075033780133
"CIB2" 1751.85921099801 -0.313435592794818 0.108291203130566 -2.89437723225691 0.00379911439471194 0.0195309017291782 0.0175176505934203
"PCSK1N" 62.0951684244054 -1.45557212072203 0.503065781691734 -2.89340315659547 0.00381091791353045 0.0195844033092732 0.0175654642429417
"TEX261" 1555.11469908303 -0.402873977822651 0.139241843544751 -2.89333987231482 0.00381168592259396 0.0195844033092732 0.0175654642429417
"TDRG1" 44.3943781730892 -0.754341659302961 0.260731678768458 -2.89317225611412 0.00381372076866597 0.0195892963468008 0.0175697664289047
"LINC01278" 1159.49727576463 -0.213375338101801 0.0737907183283017 -2.89162841798714 0.00383250929550521 0.0196802179941721 0.0176512278581092
"ANAPC13" 1819.23555581321 -0.222225227745584 0.0768590718922381 -2.89133373945966 0.00383610508035517 0.0196819272849751 0.0176525008514527
"LOC103091866" 65.2696254728836 -0.698687673233245 0.241645058873078 -2.89137992927149 0.00383554125135985 0.0196819272849751 0.0176525008514527
"PPP1R3B" 4566.61968247225 0.70666005599662 0.244401231967862 2.89139318286883 0.00383537948147999 0.0196819272849751 0.0176525008514527
"CDC14A" 690.616966703543 0.341857699100413 0.118278772145392 2.8902709497203 0.00384909914198431 0.01974299832011 0.017707187921343
"EIF2B5" 2375.39891784966 0.250696430059101 0.0867549269595493 2.88970827185402 0.00385599482840671 0.019772763506616 0.017733796913347
"FGF21" 13.6637171811345 -2.15288073460344 0.745080139237713 -2.88946198029924 0.00385901669156712 0.0197826532721242 0.0177425799127556
"TAF5" 1086.06393637207 0.36895622113545 0.127702173678897 2.88919295973128 0.00386231988561119 0.0197939792268536 0.017752650952187
"ZNF713" 126.179820299273 0.444063858522359 0.153726630810768 2.88865927900929 0.00386888033715973 0.0198219871407821 0.0177776834386654
"PGBD1" 769.987772964324 -0.232985155629299 0.0806644143649481 -2.88832637617884 0.00387297778343784 0.0198373637048093 0.0177913871456859
"BBS2" 356.249924333646 0.355320950390567 0.123030872490917 2.88806332261684 0.00387621829625353 0.0198483436018687 0.0178011475815857
"PSME4" 7855.85447120375 0.406113260179482 0.140677410763314 2.88684059491794 0.00389131322975949 0.0199200011897391 0.0178653269834771
"PTDSS2" 2177.47838756291 -0.24207231066396 0.083871557973766 -2.88622646952233 0.00389891491512208 0.0199532704479777 0.0178950772600281
"CKS2" 5659.15558648644 0.239534518466042 0.0829993216276627 2.88598164139944 0.00390194917272076 0.0199631530193822 0.0179038530634418
"TAF10" 1449.23851109884 -0.537651521502554 0.186364159402749 -2.88495128690835 0.00391474230903499 0.0200229442691626 0.0179573889586959
"COPB2" 8648.68489920378 0.198744745230472 0.0689034476392431 2.88439478777662 0.00392166777326135 0.0200526985094483 0.0179839861036538
"FIP1L1" 3399.51435300288 -0.241922041613843 0.0838818814838811 -2.88407981955354 0.00392559238733142 0.0200670960003247 0.0179968106170935
"ARHGAP32" 1419.9150268668 0.437538571888509 0.15173088665738 2.88364868569247 0.00393097024888625 0.0200889120654746 0.0180162882363491
"ADM5" 406.974538226222 -0.643120385918787 0.22304178825012 -2.8834075935474 0.00393398049127762 0.0200986196979559 0.0180249065932921
"PCDHGC3" 390.479179427616 -0.39520301194237 0.137101200443649 -2.88256419829675 0.00394452748365024 0.0201411313047784 0.0180628563358657
"TAS2R19" 12.4836264376266 -1.64622677229031 0.571084551291245 -2.88263229773616 0.00394367492109987 0.0201411313047784 0.0180628563358657
"PCDHGB6" 191.223210415179 -0.351691243108822 0.122030543696248 -2.88199357682315 0.00395167788884074 0.0201719500920909 0.0180904071846672
"NUP214" 3689.87949474674 -0.362410940672002 0.12576469100129 -2.88165889636133 0.0039558772133608 0.0201876914983015 0.0181044363344688
"KIAA2022" 94.9371732561176 0.639122291107954 0.221822060414568 2.88123863746232 0.00396115605216726 0.0202089314688522 0.0181233965174294
"OSBPL9" 4482.01536033873 0.178188476710809 0.0618506152394614 2.88094913883933 0.0039647961414776 0.020221801289791 0.0181348502411507
"FAM195A" 450.470573531115 -0.594302212145832 0.206349856148804 -2.88007088174205 0.0039758577375328 0.0202725053869804 0.0181802334034389
"PAPOLB" 9.25249204297704 -1.69890689126125 0.589993217466679 -2.87953630815629 0.00398260437180771 0.0202921424736161 0.0181975794888364
"PPP6C" 4359.49156856626 0.188611311075447 0.065501428492072 2.87949920204069 0.00398307305848168 0.0202921424736161 0.0181975794888364
"SMG8" 1948.82843987013 -0.129471078251832 0.0449606205441839 -2.87965505557463 0.00398110481184248 0.0202921424736161 0.0181975794888364
"TCF4" 5174.57058479204 0.250853204667067 0.0871273475149661 2.87915576247719 0.00398741341486669 0.0203085373361744 0.0182121939939259
"LOC100996579" 64.3022275507199 -0.754853469976849 0.262197162473696 -2.87895361969288 0.00398997008326333 0.0203158409191709 0.0182186556120158
"REXO1" 1938.74554231863 -0.360218299956244 0.125226140411372 -2.87654237983311 0.00402058201916539 0.0204659499912284 0.0183531804102331
"HOMER3" 1094.42921065939 -0.615613833654389 0.214061288399665 -2.87587652235841 0.00402907291086412 0.0205006518177052 0.0183841223922248
"MAPT" 64.504165497482 0.72578070664276 0.252372592441164 2.87583013520757 0.00402966503733297 0.0205006518177052 0.0183841223922248
"MDM4" 1228.40971595296 0.375121170324045 0.130455720777059 2.87546738532919 0.00403429822145701 0.0205184543607325 0.0183999982347413
"WDR35" 2429.56237079143 -0.374433011731229 0.130249818699563 -2.87472961935483 0.00404373618074295 0.0205606771359158 0.0184377728001066
"RPAP3" 2902.75323720242 0.31464220312464 0.109469826870232 2.87423678396445 0.00405005199764908 0.0205870058846792 0.0184612941629981
"ANXA3" 1400.85225621309 -0.456139294863661 0.158731000143124 -2.87366232463961 0.00405742514762953 0.0206186929153339 0.0184896203385551
"SLC25A42" 211.635751493978 0.348256049450015 0.121233251765102 2.87261163401594 0.00407094222523547 0.0206815751004663 0.0185459201203332
"CCDC9" 890.097271734717 -0.290817858163704 0.101254856085469 -2.8721373908055 0.00407705671507433 0.0207068252360329 0.0185684735461878
"FAR1" 5517.65812299148 0.422961094548002 0.147294271727388 2.87153797352566 0.00408479701860374 0.0207403161752675 0.0185984165624441
"DPYSL4" 851.764542205481 -0.299425632539491 0.104309056629395 -2.87056217566357 0.00409742607378103 0.0207986037114001 0.0186505950302718
"DOCK3" 768.520714691207 0.470490670679317 0.163914685987936 2.8703387243407 0.00410032302640464 0.0208051632744295 0.0186562086201087
"MGARP" 56.4583227571739 0.807134390516644 0.281209763877212 2.87022178529005 0.00410183983291594 0.0208051632744295 0.0186562086201087
"PTPN3" 173.208456374187 0.399567428128308 0.13921256743822 2.87019653096787 0.00410216747143923 0.0208051632744295 0.0186562086201087
"TOP2B" 15651.9301393241 0.240453729345501 0.083806845885176 2.86914185596422 0.00411587158829008 0.0208629726223242 0.0187131990081448
"ADAT1" 900.038312819562 -0.327102791996292 0.114012648232375 -2.8690044224708 0.00411766041230634 0.0208661951333227 0.0187159983526881
"KATNA1" 943.699996572037 0.184610238406264 0.0643538641334885 2.86867371356798 0.00412196778623863 0.0208763305512942 0.018724907192953
"ZNF623" 1049.9099803528 -0.271069936593114 0.0944910202339759 -2.86873753634894 0.00412113619739431 0.0208763305512942 0.018724907192953
"BOLA1" 206.563627093008 0.43514814463714 0.151702953124264 2.86842237198045 0.0041252441613096 0.020885902661273 0.0187333108127703
"SEC16A" 4810.32382240142 -0.26927686360651 0.0938786082690713 -2.8683516785285 0.00412616611483483 0.020885902661273 0.0187333108127703
"CCDC169-SOHLH2" 64.9727348623932 0.735842862893819 0.256555991204441 2.86815700323073 0.00412870595260195 0.0208929146863213 0.0187395091800317
"ITCH" 2895.97325562708 0.250702349227628 0.0874294360434381 2.86748217274409 0.0041375211368586 0.0209316696932047 0.0187741786739028
"CENPK" 1521.75510270212 0.340403988382848 0.118719089973235 2.86730624754275 0.0041398220194639 0.020937456474069 0.0187792779353219
"AEBP2" 3332.22469072775 0.465587800217154 0.162401261713623 2.86689767865331 0.00414517007158061 0.020958647000649 0.018798193098919
"OCRL" 2511.34509809585 -0.456516009676627 0.159291341853234 -2.86591853873168 0.00415801226060071 0.0210177066669918 0.0188510734883841
"PLCXD2" 26.2989068282427 0.728098046329469 0.254130434284797 2.86505647534333 0.00416934876898732 0.0210635186417201 0.0188919800368659
"TMEM154" 66.248250040005 -0.81178931287063 0.283341880101672 -2.86505232681923 0.00416940339161369 0.0210635186417201 0.0188919800368659
"HELQ" 639.874198272777 -0.250521016868919 0.087443142760887 -2.86495897744627 0.00417063267220042 0.0210638484052857 0.0188921844555041
"SLC35A2" 1248.21663451633 -0.314083075770397 0.109647211711936 -2.86448757671608 0.00417684538426784 0.0210893398643167 0.0189149563612288
"GJB2" 11.7330025299723 -2.14874276889436 0.750242342216061 -2.8640649134084 0.0041824229107544 0.0211116108767118 0.0189348397043631
"C7orf43" 676.883493457348 -0.332178014117676 0.11600713320649 -2.86342748877697 0.00419084723834591 0.0211482352551889 0.0189675962668286
"PPP1R14B" 6462.77258503593 -0.478814811812749 0.167243016090438 -2.86298838065576 0.0041966595277517 0.0211716617826024 0.0189885156284035
"SH3BGRL2" 1664.50968467224 0.28426328934421 0.0993015117130987 2.8626280148232 0.00420143500069532 0.0211898460904634 0.0190047332013306
"ZSWIM4" 969.246924751801 -0.360464965855311 0.125955157101386 -2.86185158393442 0.00421174081393847 0.0212359046444777 0.0190459503813986
"UNC5B-AS1" 29.122945098702 -0.952076381374136 0.332787027163232 -2.86091795551616 0.00422416352119275 0.0212926081001404 0.019096714314851
"LINC01270" 29.5336865962403 -1.01536773625674 0.355044493960048 -2.85983236898471 0.00423864994131779 0.0213596795706173 0.0191567765336499
"NDUFS1" 4719.42959480056 0.179473687530226 0.0627595812418501 2.85970180136491 0.004240395310351 0.0213625260401202 0.0191592372646106
"HMMR" 4699.3449752966 0.447183791365612 0.156449068284506 2.85833464058985 0.00425871008429599 0.0214446514641739 0.0192327075398046
"MRE11A" 2801.52842330288 0.380034522405657 0.132957860451669 2.85830804673486 0.00425906705140589 0.0214446514641739 0.0192327075398046
"HEIH" 337.64763603959 -0.313856262379546 0.109831537973048 -2.85761510920992 0.00426837786469248 0.0214855537801043 0.0192692983738834
"HNRNPA1" 40947.3796512077 0.212508915328016 0.0743777819613139 2.85715585655067 0.00427455888481322 0.0215106834203504 0.0192917432668487
"MCTP2" 115.516342970104 0.497111945725216 0.174003410158793 2.85690921385713 0.00427788176494471 0.0215214201886126 0.0193012798862918
"ZDHHC4" 1545.34481260749 -0.288371029347702 0.100942550774665 -2.85678365698757 0.00427957422254519 0.0215239508424619 0.0193034569257806
"LUZP1" 6450.76680642158 0.232349502308031 0.0813361636202307 2.85665676823536 0.00428128525027463 0.0215265734617865 0.0193057164733978
"ZBTB8B" 363.451618931121 0.352459989349586 0.123395671378663 2.85633997863665 0.00428555969850703 0.0215420800844953 0.019319530779876
"BLVRA" 731.9209264477 0.340880484124644 0.119354855980435 2.85602526453154 0.00428980997363515 0.021557456618412 0.0193332283388066
"ABCC1" 3830.77274198554 0.290493985147924 0.101755184583292 2.85483227550081 0.0043059562517949 0.0216325886542144 0.0194005156851556
"ASGR2" 6.13963153957464 -2.26916709929425 0.794960746606359 -2.85443917700489 0.00431128862468787 0.0216533663481409 0.0194190566680605
"DCAF12" 2785.89499639642 -0.224492147906514 0.0786596421950142 -2.85396858721973 0.00431768003904503 0.0216734363346904 0.0194368700177552
"RNASEH2C" 747.058428375539 -0.318015668605268 0.111426582074012 -2.8540377231892 0.00431674051626976 0.0216734363346904 0.0194368700177552
"ACSL6" 111.90910346611 -0.491709667112739 0.172331103560487 -2.85328450264437 0.00432698639977502 0.0217119487017886 0.0194712223148086
"RASL10B" 1063.95285950085 -0.446633772162197 0.156536290399968 -2.85322828988088 0.0043277519323249 0.0217119487017886 0.0194712223148086
"GPX3" 1846.55280133327 -0.52516702458723 0.184075501532754 -2.85299792864497 0.00433089038570287 0.0217216719566738 0.019479849228504
"COL8A2" 86.3148774548828 0.640746208084241 0.224653061039775 2.8521588137666 0.00434233998570258 0.0217730630039551 0.0195258433291711
"TGDS" 923.702745424621 -0.363634275501204 0.127503309791394 -2.85195949890351 0.00434506363802298 0.0217806846519845 0.01953258531446
"ALCAM" 4352.53959203999 0.374984700657985 0.131495864914075 2.85168435450815 0.00434882605119629 0.0217874740372226 0.0195384879810717
"PERP" 4463.75333234963 -0.299971650369166 0.105190567574183 -2.85169723186081 0.00434864989626528 0.0217874740372226 0.0195384879810717
"DCK" 1351.90388460592 0.416731333278912 0.146147009399593 2.85145303342808 0.00435199149528291 0.021797298117531 0.0195472050438467
"MCM3AP" 5310.98261873071 0.167202406801953 0.0586453540371735 2.85107677406071 0.00435714476611533 0.0218170701958005 0.0195648431180985
"RFT1" 1540.52386037038 -0.227175721565405 0.0797086771289069 -2.85007517058664 0.00437088976069239 0.0218798398643125 0.0196210397417238
"SLIT3" 18.8141710748508 1.19620275465316 0.419786464860119 2.84955055673784 0.00437810470530827 0.0219098956712551 0.019647899428548
"NSUN7" 1070.8615528398 0.479915915078162 0.168460996695463 2.84882509597006 0.00438809965728557 0.0219538433503566 0.0196872165164044
"MSRB3" 75.9031795200727 0.723384419535914 0.253962351732938 2.8483923487077 0.00439407162661686 0.0219776451507072 0.0197084674532037
"LOC646762" 366.064465588113 -0.512068914408827 0.179790656953014 -2.84813973699785 0.00439756110584568 0.0219890206607857 0.0197185750091799
"ZNF761" 2644.58805924517 0.269458443472442 0.0946175365506392 2.84786999636403 0.00440128997007242 0.0220015865465278 0.0197297499810439
"WDFY2" 2382.69218000705 -0.226733923123223 0.0796256141319155 -2.84749983526147 0.00440641170032167 0.022015026540315 0.0197471607491382
"ARAP2" 150.293357342745 -0.587017201777479 0.206164926435273 -2.84731846452931 0.00440892320589694 0.02202149443387 0.019752867404347
"MYCL" 627.202718556675 0.553658737665234 0.194466320567777 2.84706748216726 0.0044124007885698 0.0220327827455737 0.0197628978609889
"NUCKS1" 38787.0341550161 0.307721031415508 0.108089187813032 2.84691778744595 0.00441447612474293 0.0220370648147167 0.0197666438658851
"PTGES2" 2314.17628252781 -0.373098966473327 0.131061012495625 -2.84675785246037 0.00441669440727191 0.0220420579134011 0.0197710276581414
"CBLN1" 173.058570745998 0.741811871474979 0.26060226004555 2.84652892628529 0.00441987134877265 0.0220518312454894 0.0197796991580137
"RLF" 2423.08310216682 0.346020316734244 0.121567209588066 2.8463293507085 0.00442264266459784 0.0220595759808607 0.0197865510574857
"MTRNR2L8" 481.026131008614 -1.36661737029606 0.480154577708598 -2.84620293909902 0.00442439883669017 0.0220622544361381 0.0197888587161634
"CCNB3" 35.7280646665986 -0.871626158969966 0.306295828388377 -2.84570039218674 0.0044313867170675 0.0220910121300423 0.0198145582074257
"CSNK2A3" 24.6420516514553 -1.27086451549258 0.446688930513796 -2.84507725327061 0.00444006531041836 0.0221281800763786 0.0198478010541929
"CHRM3" 304.71447405502 0.671485052326669 0.236048290923894 2.84469355697715 0.00444541679248274 0.0221487506268634 0.0198661567247254
"NT5DC2" 7602.96724236648 -0.289899626378313 0.101920922632774 -2.8443583406602 0.00445009689862428 0.0221659657246091 0.0198815026380991
"MRPS27" 6656.26904146537 0.237218330328208 0.0834066237279966 2.84411860503811 0.00445344669366024 0.022176546881804 0.0198908982504635
"PANX1" 2199.32577438353 0.262446735560744 0.0922814760340409 2.84398068648071 0.00445537484715479 0.0221800449062209 0.0198939407532907
"UCP3" 48.409857363061 -0.641905949387705 0.225835795967342 -2.84235697285355 0.00447813192237469 0.0222872044189473 0.019989959901949
"MBNL2" 70.0193289376636 0.491043599554815 0.172805113310976 2.84160341176447 0.00448872915820723 0.0223338033673132 0.0200316601370736
"RNF11" 3055.13081683351 0.368682314488044 0.129773007900766 2.84097841648214 0.00449753562077416 0.0223591770861344 0.0200597381307886
"ZER1" 1558.23954748889 -0.33130835177741 0.116616460129035 -2.84100847694073 0.00449711169741408 0.0223591770861344 0.0200597381307886
"A4GALT" 151.953412040084 0.44694164971914 0.157357772850531 2.84028962549995 0.00450725912263626 0.022397665582855 0.0200940740862262
"AGPAT9" 115.788001954851 -0.91961339587907 0.323778498900975 -2.84025467719623 0.00450775298700034 0.022397665582855 0.0200940740862262
"ZDHHC15" 394.292306836104 -0.432182648159256 0.152169057180004 -2.84014803119939 0.0045092603348163 0.0223990049461531 0.0200951785982288
"MFN2" 5936.34177358536 -0.191408449602046 0.0674014248384189 -2.83982794222687 0.00451378725479329 0.0224091890707104 0.0201041211231078
"MLH3" 1048.04592989057 -0.414267463275957 0.14587360003466 -2.8399070371714 0.00451266825647099 0.0224091890707104 0.0201041211231078
"ITGA11" 16.0479846616284 1.54183759113982 0.542990972815423 2.8395271161606 0.00451804549800618 0.0224241775457816 0.0201174707996625
"SLC16A13" 113.183599530905 -0.741553089585261 0.261179397220227 -2.83924803211022 0.00452199923325419 0.0224376468672794 0.0201294575243687
"ADRA1D" 6.3396184026084 -2.27811971564376 0.802484094709323 -2.83883472664831 0.00452786021813269 0.0224544144991311 0.0201443061684576
"CLTB" 603.390369192171 -0.412603005891221 0.145341591403161 -2.83885020046813 0.00452764066369444 0.0224544144991311 0.0201443061684576
"ZNF485" 411.343776830641 -0.372483460024928 0.131240979794611 -2.8381642731398 0.00453738239453024 0.0224954717291559 0.0201810422978354
"ARHGEF26" 812.41177194696 0.240433288337676 0.0847249692956021 2.83780909378455 0.00454243420841878 0.022514349338687 0.0201978805354273
"RASSF8" 1962.29463787084 0.32249772635109 0.113650047658248 2.83763828521092 0.00454486547965723 0.0225202315771844 0.0202030604241993
"SERPINF2" 64.4910759235465 -0.570483721467626 0.201055925120787 -2.83743799703938 0.00454771786182969 0.0225281966678538 0.0202101088489222
"METTL12" 166.580887264156 -0.750931790632986 0.264690842605123 -2.8370146214437 0.00455375265663512 0.022551917918574 0.0202312920868718
"GPANK1" 1317.64697358765 -0.295981556848831 0.104374759349614 -2.83575798107865 0.00457170754747123 0.0226272787831781 0.020298606068904
"KCTD5" 1827.59962194192 -0.311305360623408 0.109775955582375 -2.83582464822917 0.00457075339825235 0.0226272787831781 0.020298606068904
"SHC1" 11851.2805652256 -0.224838057198967 0.0792887375726312 -2.83568718688461 0.0045727209609904 0.0226272787831781 0.020298606068904
"ECT2" 7545.22347078505 0.269070613955593 0.0949027353026017 2.83522506593355 0.00457934118788363 0.0226538431208152 0.0203223391687053
"ASAP3" 1856.68136216898 0.365942628961578 0.129080896277572 2.83498673711301 0.00458275881760415 0.0226645541304632 0.0203318504382805
"ACTL6A" 4615.2954711415 0.144393627535929 0.050934394223236 2.83489437222083 0.0045840839490081 0.0226649134265712 0.0203320754302127
"HAAO" 112.023620268236 -0.630778604245205 0.222541435541393 -2.83443217084793 0.00459072022821942 0.02269152506142 0.0203558506172909
"VCAN" 36465.1715028111 -0.471647340197918 0.166462258047124 -2.83335901922224 0.00460616208670615 0.0227616354781635 0.0204186468272603
"PF4" 23.7717074960454 0.863934211623372 0.305034738192085 2.83224860467971 0.00462218963445538 0.0228346010442546 0.0204840037300281
"RPS6KA6" 1306.04906816503 0.448428422871867 0.158347491512518 2.83192628180293 0.0046268514398681 0.0228513929191739 0.0204989691395878
"CDC42BPB" 7298.78617756099 0.140849969006122 0.049747040026069 2.83132361105931 0.0046355793840399 0.0228882522601872 0.0205319360058225
"CDH24" 834.543973806006 -0.424608150456985 0.149982468899892 -2.83105187940595 0.00463951950591393 0.0228952127022139 0.0205379839615291
"PRDM4" 1713.81124925611 -0.15910334866379 0.0561989018534815 -2.83107575800316 0.00463917314362783 0.0228952127022139 0.0205379839615291
"FAM174B" 894.496171571822 -0.392879179198888 0.138787129183913 -2.83080413514617 0.00464311445194066 0.0229067064128458 0.0205481963845385
"PRDM15" 709.641731101032 0.31133527989939 0.109992275369429 2.83051949651659 0.004647247875128 0.0229208496997319 0.0205607855240688
"UCK1" 1959.19491629084 -0.226882923962252 0.0801762691270224 -2.82980146660109 0.00465768966337141 0.0229660905036428 0.0206012699998413
"LOC100130238" 29.9646004579014 0.765112721537269 0.270394139483818 2.82962020921707 0.00466032891387374 0.0229728444634866 0.0206072304578552
"C16orf52" 879.076570637608 0.393809847297071 0.1391883807335 2.8293298996781 0.00466455887100936 0.0229874339133402 0.0206202195145701
"ZNF382" 153.913402710434 0.500955427420453 0.177079889518252 2.82897978298557 0.00466966487260409 0.0230063314823424 0.0206370729577633
"MKNK1" 426.998712995817 0.315775720055445 0.111646066233562 2.82836404996882 0.0046786568232785 0.0230443587027893 0.0206710858373263
"KPNA1" 3829.47109205874 -0.180879628840153 0.0639707471132873 -2.82753660075016 0.00469076529153599 0.0230977112151389 0.0207188453657711
"CCSER2" 1293.97611030313 0.36786085212348 0.130108488999987 2.82733936079695 0.004693655784072 0.0231024294576436 0.0207228810717305
"LINC00938" 403.113388338105 0.360700799885795 0.12757796585773 2.82729699804145 0.00469427680789984 0.0231024294576436 0.0207228810717305
"E2F3" 4042.4508802379 -0.171638488267233 0.0607136075416226 -2.82701844309885 0.00469836218322023 0.0231162485229889 0.0207351784982284
"GATS" 640.923455823024 0.337478032289312 0.119383306016715 2.82684441861629 0.00470091611486307 0.0231225273211639 0.020740712305455
"EML6" 57.2771733621818 0.639039400840444 0.226070427788336 2.82672708276007 0.00470263881033631 0.0231247151934364 0.0207425766049504
"GSG1" 81.8460594847403 -0.49463419600388 0.175009645688764 -2.82632533799613 0.00470854145475338 0.0231474507376303 0.0207628718543768
"NAA60" 2228.89178241556 -0.270413688691869 0.0956837554132813 -2.82611909956802 0.0047115742222331 0.0231560692899321 0.0207705043220522
"TIAM2" 569.644671092849 0.5096839172728 0.180367366384159 2.82581005361713 0.00471612210025462 0.0231721274847156 0.0207848099412879
"SAMD13" 30.1877289372655 0.729081141904366 0.258026759586895 2.82560282922453 0.00471917381133023 0.0231808277116807 0.0207925155995478
"TMEM187" 56.8121898077665 0.534058061161005 0.189018809993205 2.82542283056487 0.00472182603042905 0.023187561423784 0.0207984573411002
"WSB1" 5209.90412119472 0.352626378377802 0.124812945658626 2.82523881250479 0.00472453886874823 0.0231945890854227 0.0208046627413771
"FAM20B" 2876.59429345071 0.218877141091256 0.0775097095389447 2.82386738891443 0.00474480120247767 0.0232877468294103 0.0208881231744837
"DNAJC24" 821.161158664056 0.361858588159324 0.12816543662954 2.82337108720871 0.00475215325800427 0.0233175068755003 0.020914718090538
"CDKL3" 95.5145727910132 0.38838284791257 0.137583285543378 2.82289266736633 0.00475925017592314 0.0233459992365154 0.0209401757602531
"CCDC109B" 665.374836623562 -0.52870514540395 0.187349489540196 -2.82202607918244 0.00477212964221229 0.0234028341478248 0.0209910549522622
"BTBD7" 2849.39113130155 0.201926124092358 0.0715840557540969 2.82082541936445 0.00479002629981134 0.0234842362290398 0.0210639690152123
"TTC3P1" 103.235793205611 -0.609132597405803 0.21595873979968 -2.82059711022033 0.00479343626897587 0.0234945890366704 0.0210731557550954
"PDE4DIP" 2451.8780248054 0.480939342333383 0.170558784154628 2.81978641391677 0.00480556238605453 0.023547646070415 0.0211206452636678
"CDC25B" 1233.27640288155 0.361940302557796 0.128369834640198 2.81951210400997 0.00480967170049296 0.0235614020281864 0.0211328841392632
"GADD45GIP1" 2223.79003734864 -0.500703950449722 0.177600545464488 -2.81927034142945 0.00481329607383893 0.0235663976602244 0.0211371664084851
"LOC729732" 421.826494840582 -0.468110487315076 0.166034563644902 -2.81935566329565 0.00481201669265215 0.0235663976602244 0.0211371664084851
"RAP1A" 1451.89862878414 0.3037173136347 0.107739004954022 2.81900982623993 0.00481720434230913 0.0235738653100377 0.021143665992654
"SLC25A28" 396.476115621484 -0.322465382189998 0.114390192665322 -2.81899500889428 0.00481742671952472 0.0235738653100377 0.021143665992654
"SPRED1" 3991.1296698675 0.468718098322635 0.166287021722119 2.81872928788096 0.00482141621070194 0.0235806345267195 0.0211495392426557
"SUN1" 4915.60989969301 0.302689742334747 0.107382715821162 2.81879388149256 0.00482044613801267 0.0235806345267195 0.0211495392426557
"ZNF880" 587.261848670945 0.252629063086466 0.0896423119714244 2.81818995439338 0.00482952286715458 0.0236139005144635 0.0211792764767961
"KLF3" 1476.19583542988 0.310211333708614 0.110079194581967 2.81807415912392 0.00483126497924109 0.0236160375646534 0.0211810941134412
"NSUN6" 695.32168271044 0.298599381643187 0.105967407798357 2.81784171045671 0.00483476383019708 0.0236203796628635 0.0211847904825499
"TK2" 234.642161024468 -0.584607216039406 0.207463938284939 -2.81787389592732 0.00483427923313075 0.0236203796628635 0.0211847904825499
"ARHGAP28" 248.566511520149 0.613475439115831 0.21774834595626 2.81735981240961 0.00484202473362512 0.0236494681726532 0.021210780505287
"TRIM38" 131.174436929324 0.480459433349808 0.170543797989418 2.81722020392451 0.0048441300992128 0.0236533670467768 0.0212141783153558
"SPAG17" 36.1898113578056 0.816871425027004 0.289998573569223 2.81681187246259 0.00485029269613558 0.0236770694980495 0.0212353374517418
"WASF1" 1932.85627575022 0.226178395177688 0.0803286585945637 2.81566254354203 0.00486767663153177 0.0237555222017796 0.0213056002687127
"LMBR1L" 797.803258546661 0.248145309502966 0.0881504864441891 2.81501917360462 0.00487743237886063 0.0237967151059212 0.0213424454669069
"SLC7A5P2" 121.174183863758 -0.770568131497961 0.273743168304766 -2.81493100364816 0.00487877072221998 0.0237968288380843 0.0213424480675343
"ASAP2" 613.273830935148 0.392709019446578 0.139520529150452 2.81470420043419 0.00488221492456752 0.0238072113379073 0.0213516603362254
"DBNDD1" 4239.86780033936 -0.424702242872996 0.1509406516567 -2.81370351996983 0.00489743739668166 0.0238750073088231 0.0214123639974402
"NPFFR2" 129.329157938092 0.478927967121064 0.170223790707182 2.81351957403482 0.00490024027138814 0.023882237530579 0.0214187488465004
"ZFP30" 561.76360983977 0.494573663498893 0.175795177943152 2.8133517044411 0.00490279944924574 0.0238882764764542 0.0214240653008125
"PIK3R1" 861.430970666269 0.307159870981262 0.109228594024054 2.81208298729563 0.00492218021705409 0.0239762511999491 0.0215028650555534
"CNFN" 132.461146171674 -0.484617512610953 0.172389647765955 -2.81117525844066 0.00493608906858545 0.0240354982950779 0.0215558001465181
"PNPLA6" 2743.65749253923 0.400882100580329 0.142606037556855 2.81111590678974 0.00493699973269256 0.0240354982950779 0.0215558001465181
"THUMPD2" 987.765872485738 0.257375044470602 0.091567015906038 2.81078335822048 0.00494210501465811 0.0240538817496647 0.021572186977799
"C6orf136" 439.765700864453 -0.298417080624706 0.106219393373419 -2.80944064117942 0.00496276698693426 0.0241479514373655 0.0216564509052377
"LRRC4C" 32.0875230796286 -0.854063839013289 0.304047798922338 -2.80897885806251 0.00496989102235069 0.0241696178286638 0.0216756810745169
"LYSMD2" 102.217915218515 -0.481121763703297 0.17127755625878 -2.80901814699166 0.00496928454316363 0.0241696178286638 0.0216756810745169
"ANKEF1" 790.820527177763 -0.435892873745677 0.155195138070082 -2.80867609105667 0.00497456689746214 0.0241793614226363 0.0216842186563145
"C11orf63" 22.7789643331341 0.765904868494007 0.272688956293128 2.80871245724633 0.00497400505491169 0.0241793614226363 0.0216842186563145
"ZNF260" 3415.01818394303 0.381839850181668 0.135955521260471 2.80856449698808 0.00497629133782865 0.0241812481335519 0.0216858104353232
"FAM203A" 95.5776147491789 -0.38280959596987 0.136318094639832 -2.80820823516714 0.004981800197281 0.0241950231803535 0.0216979635128095
"ZWILCH" 5875.01814174552 0.244454843107701 0.0870492622886428 2.80823566657146 0.0049813758309103 0.0241950231803535 0.0216979635128095
"KLLN" 39.6262962921369 -0.76127332367754 0.271123841770895 -2.8078435253246 0.00498744539994777 0.0242159409598752 0.0217166222463883
"MAST4" 238.448891509021 -0.491435579880626 0.175038979294931 -2.80757795697943 0.00499155966860701 0.0242287380359218 0.0217278981671761
"TFPI" 53.4554810507084 1.02856310277119 0.366362559875142 2.80750058936625 0.00499275884924581 0.0242287380359218 0.0217278981671761
"PMEPA1" 646.916272969767 -0.457967120537411 0.163164131630209 -2.80678796229147 0.00500381666567525 0.0242758891104717 0.0217700821064039
"RIMS1" 91.5918992602672 0.778596329381679 0.277435832559584 2.80640147380552 0.0050098230551286 0.0242985146088467 0.0217902718161182
"RNF217" 154.381475614239 0.475013813058783 0.169273180469003 2.80619653829785 0.005013010587087 0.0243074596955858 0.0217981932151502
"NICN1" 337.485770714574 0.287466453693559 0.102443929497261 2.8060857788674 0.00501473408363843 0.0243093029674581 0.0217997459319803
"TSC1" 2305.57116777212 0.202176572312022 0.0720626038809546 2.80556851159601 0.00502279023099181 0.0243418350348227 0.0218288192169009
"JUN" 1053.49965343302 0.397044355630624 0.141528572663423 2.80540069159645 0.00502540644622092 0.0243479933201643 0.0218342414060481
"COPS8" 3386.67529883098 -0.200211873567154 0.0713855740962727 -2.80465452721782 0.00503705363430301 0.024397891479215 0.0218788874711871
"TMEM150C" 42.0110741108009 0.849047761002601 0.302759790160025 2.80436104330047 0.00504164142947911 0.0244135786213149 0.0218928544817392
"CALU" 15174.7096147078 0.193019411102268 0.0688523650405485 2.80338098754626 0.00505698922805518 0.0244698091373544 0.0219489465808653
"FAM83B" 270.800786315189 0.302613386777173 0.107946653634137 2.80336051734237 0.00505731024390504 0.0244698091373544 0.0219489465808653
"TMEM263" 798.999126159537 0.431753407548243 0.15409600817468 2.80184680098147 0.00508109961144556 0.0245783423065273 0.0220461961384287
"SSR1" 5102.8173028082 0.267190778048442 0.0953694882751575 2.801637954453 0.00508438974498333 0.024587684881138 0.0220544736246504
"PEX10" 908.443189170985 -0.236368876907202 0.084372678498772 -2.80148599182663 0.00508678494926132 0.0245926958166799 0.0220588657462667
"TUBGCP4" 1224.50667897058 0.206538735308679 0.0737304289296642 2.80126859841964 0.00509021323356707 0.0246026972955742 0.0220677342196546
"CSTF3-AS1" 17.206770931388 1.06080524085108 0.37871501674666 2.80106463684461 0.00509343159728332 0.0246051089654135 0.0220696924777453
"OVGP1" 104.472181888217 1.07387948363152 0.383377951356811 2.80109870646176 0.00509289387584392 0.0246051089654135 0.0220696924777453
"RICTOR" 2063.15464678591 0.367307198852422 0.131162913680251 2.80038913856277 0.0051041036010442 0.024645523887787 0.0221057378356025
"SLC25A18" 106.8147170335 -0.510155959570201 0.182174958535238 -2.80036270446863 0.00510452163635198 0.024645523887787 0.0221057378356025
"UBE2H" 7655.16575353958 -0.29548009803523 0.105518271897865 -2.80027423422207 0.00510592095184445 0.0246457043330427 0.0221057972498579
"MRPS16" 4544.21793488681 0.197874270855454 0.0706709875041619 2.79993640733832 0.00511126747975846 0.0246649323503224 0.0221229412295351
"SNAPC4" 1533.70230798621 -0.429327878260832 0.153347705699526 -2.79970199946826 0.00511498024708849 0.0246762683421256 0.0221330064719419
"COL18A1" 14918.0707866891 -0.395575240985823 0.14134407092438 -2.79866879734529 0.00513137411931088 0.024748759611687 0.0221979237254571
"NFRKB" 2298.50427347058 -0.273846121154345 0.0978564023008296 -2.79844869334649 0.00513487265075152 0.0247590342360777 0.0222070366684982
"DERL2" 1408.58610367905 -0.213169699960004 0.0762148289499962 -2.79695832027468 0.00515861875711771 0.0248602836295079 0.0222976439043771
"NKAIN4" 295.937039301014 -0.728712266515869 0.260534657657812 -2.79698782905484 0.00515814763252458 0.0248602836295079 0.0222976439043771
"OTOF" 47.5630309086022 -0.994692583209326 0.355773416003934 -2.79585977609504 0.00517618533858959 0.0249333897194592 0.0223630076744775
"USP25" 3299.86285093116 -0.383179208975943 0.137053468771582 -2.79583736486496 0.00517654427365209 0.0249333897194592 0.0223630076744775
"POU2F3" 105.36708127609 -0.922150005007486 0.329889871014976 -2.79532682276754 0.00518472713753337 0.024966158137521 0.0223922947353025
"SCN9A" 468.411650751933 0.545060451878664 0.19500154576418 2.79515964728719 0.00518740913093609 0.0249724276758232 0.0223978146887563
"NUF2" 1263.50401675725 0.357600724188457 0.127973912436596 2.79432516658915 0.00520081544637399 0.0250303075312723 0.0224496238180332
"DLC1" 168.333607341655 1.04118591659498 0.372632506637573 2.79413604033116 0.00520385819466026 0.0250382924463101 0.0224566529506679
"SHOC2" 1868.67401886363 0.303658245139017 0.108680357727381 2.79404900286332 0.00520525903294282 0.0250383671606078 0.0224566529506679
"SEC14L1" 3713.73841058981 0.171009688090172 0.0612190134632444 2.79340810012963 0.0052155846392357 0.0250747129733287 0.0224951168787149
"LRP1" 17239.5844661146 -0.440470059459073 0.157692800569868 -2.7932160369231 0.00521868257813835 0.0250829428775542 0.0225023950950322
"CHP1" 4344.82915960741 0.261226959787446 0.0935298395374795 2.79297987764393 0.00522249405618547 0.0250945970368381 0.0225127452505763
"MARVELD2" 881.820187322629 -0.434871832676543 0.155709390926675 -2.79284268012664 0.0052247095018061 0.0250985779518671 0.022516211613132
"ZFP14" 812.085558525694 0.404901980836274 0.144998854661051 2.79244951129285 0.00523106303905799 0.0251224301366225 0.0225375046516692
"CEP68" 2708.66374580694 -0.30105040472608 0.10784587502911 -2.79148743190058 0.00524663951637248 0.0251905515224931 0.0225985115670104
"SIN3B" 3050.66520843749 -0.271072127398392 0.0971117874673952 -2.79134113857602 0.00524901173459443 0.0251952563260533 0.0226026270482374
"DGUOK" 2526.23097962019 -0.278140343093548 0.0996792782473824 -2.79035269901597 0.00526506517463391 0.0252656110846394 0.0226656367501644
"FAM21C" 1460.14237790506 0.271607291690384 0.0973503809289173 2.78999721520047 0.00527084949146 0.02527326242646 0.0226721846284046
"KLF7" 1437.25169282495 0.46876151604365 0.1680126744242 2.79003663057061 0.00527020785456661 0.02527326242646 0.0226721846284046
"ZNF738" 4326.81389486695 0.373770545185052 0.133963149065224 2.79009972364169 0.00526918091879715 0.02527326242646 0.0226721846284046
"HECW1" 264.677270575983 0.593004082994788 0.212560193609224 2.78981719448837 0.00527378091883232 0.0252806197370039 0.0226786794552698
"TMEM17" 72.3009482910744 -0.634860818776907 0.227695821545952 -2.78819705371178 0.00530022936321741 0.0253939503724602 0.0227862730425143
"FARP1" 4862.10922754377 -0.175028563515815 0.0627842815963669 -2.78777679803767 0.00530710948547458 0.0254067336637958 0.0227974218447123
"JAGN1" 1022.33829061341 -0.293679672826401 0.105340740501532 -2.78790211107478 0.00530505710742862 0.0254067336637958 0.0227974218447123
"KCNJ10" 86.0334489012419 0.705515486557814 0.253074506203681 2.78777778584302 0.00530709330438577 0.0254067336637958 0.0227974218447123
"SCAPER" 341.240090209267 0.37908445162622 0.135999459232611 2.78739675705504 0.00531333818621932 0.0254298248658621 0.0228180342995809
"PTRH1" 128.508667145595 -0.583439679152192 0.209333777312176 -2.78712631398285 0.005317774646642 0.0254443283991628 0.022830940988301
"CCKBR" 280.4266355058 -1.1001970323584 0.394827056072296 -2.78652897626385 0.0053275854801299 0.0254845326059822 0.0228669084611225
"MIS18BP1" 5648.5911610092 0.328777768807187 0.118009375453708 2.78603091951924 0.00533577819032913 0.0255169773076628 0.0228959131921762
"IL12RB2" 73.341185860693 -0.604946638332566 0.217187533533504 -2.78536538672577 0.005346743532477 0.0255626607565928 0.0229367965359339
"CCDC82" 1225.98880338795 0.386420824141103 0.138739735004044 2.78522100485372 0.00534912505795326 0.025567291877634 0.0229408444017705
"LYPLAL1" 407.187655486283 -0.506889112310992 0.182081295616197 -2.78386151963377 0.00537159628154571 0.0256679182230925 0.0230310258198818
"ELF4" 101.907752318582 -0.537363558103372 0.193036935113308 -2.78373440703435 0.00537370170456206 0.0256712001176756 0.023033862706766
"CSRP1" 344.063628188966 0.582927596790057 0.209432484258598 2.78336762729838 0.00537978101968883 0.025693459311768 0.0230537272060477
"SDCBP2-AS1" 34.5690015583001 0.779530202791687 0.280118850684274 2.78285520909233 0.00538828466760834 0.0257272821490872 0.0230839671286314
"ZEB1" 35.88619611434 -1.17247287996419 0.421452329576435 -2.78198220221618 0.00540280028842019 0.025782983654866 0.0231399398124713
"SP1" 6043.49911661219 0.18313086540542 0.0658596347530908 2.780623762825 0.00542545749195727 0.0258842812482095 0.023230743109685
"FANCI" 7168.28420471976 0.153769598901078 0.0553047056944358 2.78040714565359 0.00542907833604975 0.0258947289323026 0.0232400095984271
"DRP2" 39.163447473716 0.714040924691094 0.256893048776752 2.77952606382751 0.00544382847058107 0.0259582397901542 0.0232968989859577
"CCDC64B" 398.842723010967 -0.639384464632799 0.230043645092691 -2.77940503148945 0.00544585748882565 0.0259610740563195 0.0232993323616853
"TNKS2-AS1" 62.2123735332623 -0.643996981773944 0.231715307115914 -2.77925955686557 0.00544829716744603 0.0259658639826451 0.0233035209140574
"HSP90AB1" 165361.234968375 0.186787129610203 0.0672122493045684 2.77906380969023 0.00545158149763743 0.0259746758244463 0.023311319006515
"RRS1" 3815.97205454017 -0.291593987743382 0.104959510015651 -2.77815690736267 0.00546682122822874 0.0260404308886621 0.0233702212955952
"LRCH2" 430.513670569141 0.494940267080815 0.178204599668869 2.77737088717401 0.00548006073322968 0.026096626060138 0.0234205435140494
"ARL2BP" 966.47636278886 -0.286222723893047 0.103063254900363 -2.77715587548398 0.00548368736784316 0.0261070262058642 0.023429766541663
"LPHN1" 7475.88270806034 -0.275961228031322 0.0993944313299937 -2.77642544294176 0.00549602386967478 0.0261588763665531 0.0234761887059683
"CHMP2B" 3400.65196401836 0.391433197005904 0.141009473184056 2.77593546140674 0.00550431335157046 0.026191442127273 0.023505303857322
"C10orf118" 1489.75556600706 0.396725221958102 0.142946006357965 2.77535016238666 0.00551423019923974 0.0262214249993021 0.0235318791081946
"HPSE" 170.500235146055 -0.538208938466795 0.193927710059937 -2.77530703735145 0.00551496151344739 0.0262214249993021 0.0235318791081946
"KLHL42" 2387.40056559901 -0.46315768262289 0.166877817121481 -2.77542989602824 0.00551287830690359 0.0262214249993021 0.0235318791081946
"SAE1" 13960.3427149498 -0.16274966246275 0.0586524754237002 -2.7748131905271 0.00552334240914883 0.0262543746351346 0.0235613381806311
"PVT1" 498.444665081771 -0.346240248838571 0.124799819615306 -2.77436497829767 0.00553095880487815 0.026283673984526 0.0235875211903304
"GEMIN8" 603.696905976875 0.337075254970166 0.121502884535675 2.77421607115175 0.00553349125592171 0.0262888048745496 0.0235920148308324
"ARHGAP5-AS1" 56.1733014702094 -0.623026959052446 0.224657101038907 -2.77323510439382 0.00555020064314531 0.026349034003092 0.0236457322717658
"TMEM231" 462.985122392 -0.34483898218329 0.124343045549524 -2.77328724464889 0.00554931136286968 0.026349034003092 0.0236457322717658
"TSR3" 1304.13962358741 -0.443419422926028 0.159893611345369 -2.77321538487392 0.00555053700374596 0.026349034003092 0.0236457322717658
"NECAP2" 1214.45123097058 -0.240993176117014 0.0869073298176413 -2.77299022559654 0.0055543789041018 0.0263603568446436 0.0236557824442179
"FAM189A1" 376.675120990631 0.462749833314162 0.166957892095416 2.77165593974858 0.00557719515380296 0.0264616999221862 0.0237466163554237
"PPT2" 749.722839115829 -0.361041078412157 0.130291213895955 -2.77103165759488 0.00558789937283894 0.026498591994469 0.0237795002918838
"TENC1" 254.648638652581 -0.664060978260585 0.239642963411522 -2.77104309180253 0.00558770315030485 0.026498591994469 0.0237795002918838
"MIOX" 12.4716992488224 -2.40789943575781 0.869018533053312 -2.77082633358533 0.00559142399828992 0.0265020683116592 0.0237823972518203
"UNC79" 593.20463416635 -0.576575958772713 0.208088691099308 -2.77081832619894 0.00559156149502182 0.0265020683116592 0.0237823972518203
"BCL7C" 488.083410557748 -0.499296348759212 0.180231444873324 -2.77030653063977 0.00560035598935863 0.0265275355837892 0.0238049172046004
"FNDC5" 60.926054421909 -0.710023066137057 0.256290522258317 -2.77038362511673 0.0055990304302132 0.0265275355837892 0.0238049172046004
"WNT7B" 18.8873179813295 -2.43495696472846 0.8789665872561 -2.77024974559015 0.00560133253015355 0.0265275355837892 0.0238049172046004
"TMPRSS2" 530.529157791384 0.516191350723097 0.186363294905347 2.76981232267474 0.00560886010731901 0.0265562356101635 0.0238305603600979
"SRP72" 8834.27952793074 0.228408389886206 0.0824856645205294 2.76906770666021 0.00562169514144039 0.0266100432329336 0.023878733835607
"SLC25A36" 4120.46653830335 0.441806695205901 0.159569266404361 2.76874554330737 0.00562725651683681 0.0266294021780018 0.0238959942692612
"NLK" 2647.91789437909 0.290084663187049 0.104775016899624 2.76864343973292 0.0056290201249775 0.0266307838383249 0.0238971226912962
"PTGES3L" 79.989037638131 -0.472242466729022 0.170578196589986 -2.76848082679721 0.00563182992485035 0.0266371129953194 0.0239026907744247
"SMARCC1" 24031.8265072086 0.171094490495914 0.0618044282258266 2.76832090203559 0.0056345945096095 0.0266432250446547 0.0239080640442314
"LACTB2" 481.40801476473 0.354976675794328 0.128274861885099 2.767312866899 0.00565204839150566 0.0267162934544546 0.0239734082084162
"ZBTB11" 1725.70238312043 0.275234802005491 0.0994612006027892 2.76725798942118 0.00565299997994621 0.0267162934544546 0.0239734082084162
"EFHC2" 107.314901725834 0.529048469645723 0.191201579755468 2.76696704243937 0.00565804748408118 0.0267331663895386 0.0239884373003006
"STOX2" 624.792142966488 -0.706839063765548 0.25550446289277 -2.76644507795621 0.00566711299366242 0.0267690098494688 0.0240204890278667
"APBA2" 926.874477859834 -0.302101989897167 0.109215434319487 -2.76611077710345 0.00567292603114332 0.0267894753286977 0.0240387415407332
"GRINA" 2326.92125466792 -0.249217323923709 0.0901047101835045 -2.76586344283401 0.00567723029900881 0.0268028070677964 0.0240505927218233
"SCAMP1-AS1" 88.3641697978931 0.4603177431984 0.166469890969504 2.76517117009903 0.00568929333376253 0.0268527522607633 0.0240952975436282
"PCDH8" 184.156758842393 1.06919385076193 0.386726972815139 2.76472531248298 0.00569707475475536 0.0268824679953202 0.0241218499568384
"CKAP4" 4464.44924538248 -0.226794032896499 0.082035911048325 -2.76457017418751 0.00569978458781021 0.02688824345699 0.0241268485562083
"ST13" 20164.100505397 0.230862392116191 0.08351010250616 2.76448459752712 0.00570127987068481 0.0268882878654971 0.0241268485562083
"BIRC3" 8.94041456480399 1.08502197468235 0.392536641604143 2.76412915300923 0.00570749434787782 0.0269105830430425 0.0241467421973065
"DCHS2" 55.34817012719 0.527054855022754 0.190692342875241 2.7639015131697 0.00571147753789357 0.0269223489256895 0.0241571878683865
"HS1BP3" 316.468527173096 0.516123943144438 0.18676415447464 2.76350643728329 0.00571839643737927 0.0269479432111498 0.0241800415483564
"FUBP1" 11140.659347624 0.20497813153845 0.0742042491271712 2.76235032291962 0.00573868672592587 0.0270224499069359 0.0242465593287662
"LOC100422556" 59.7914397841178 -0.875178181716331 0.316815724357503 -2.76242027914233 0.00573745712209414 0.0270224499069359 0.0242465593287662
"RDH13" 357.180808868574 0.473113461301132 0.171269754137764 2.76238769468061 0.00573802982183877 0.0270224499069359 0.0242465593287662
"FAM81A" 22.2243021432917 0.808673141107813 0.292775816610936 2.76208995151551 0.00574326530045705 0.027036974213598 0.0242594796408503
"VDAC1" 10233.6359501797 0.198107470052643 0.0717267007232608 2.76197661477544 0.00574525933124195 0.0270393271412625 0.0242614789228783
"SCN4A" 683.320607675258 -0.563042587909514 0.203956102087992 -2.76060672931768 0.0057694103297214 0.0271459306621525 0.024357018364746
"NDST1" 7340.55545712985 -0.266102939645258 0.0964158822542579 -2.7599492264513 0.00578103454716518 0.0271935537212116 0.0243996362871622
"SIK2" 734.995809069443 -0.418010546933295 0.151484590473082 -2.75942619396375 0.00579029649312698 0.0272229683916929 0.0244258038739682
"TMEM179" 84.209065985026 -0.745204925242996 0.27005665366975 -2.7594392329037 0.00579006543490145 0.0272229683916929 0.0244258038739682
"ZNF695" 652.985497103288 0.347999221000024 0.126122309653937 2.75922017250467 0.00579394842671671 0.0272330625272378 0.0244347484006974
"TSFM" 1852.69745359636 -0.215839417357878 0.0782416182082971 -2.75862670405493 0.00580447985049083 0.027275478414563 0.0244726933231318
"RIC8A" 3281.95656681817 -0.288948794774963 0.104772885498468 -2.75785851845407 0.00581813735334531 0.0273325580337842 0.024523794804563
"LRRC3" 75.6078311856152 0.850022486828096 0.308249908521822 2.75757579589978 0.00582317114119885 0.0273491058840214 0.0245385294206779
"MBNL3" 339.592266844275 -0.590950792634985 0.214331585692809 -2.75718014554311 0.00583022216578213 0.0273751168427591 0.0245596353563279
"NKIRAS2" 1916.45447825312 -0.223042880777504 0.0808991925337044 -2.75704705809739 0.00583259569351751 0.027379157372216 0.0245596353563279
"FBXL19-AS1" 56.485581097002 0.612350222875533 0.22211050661943 2.75696198345425 0.00583411340062077 0.0273791794859008 0.0245596353563279
"HNF4A" 1.68585922375196 3.25477007612256 1.1805693779988 2.75694943201031 0.00583433734489675 NA 0.0245596353563279
"RFESD" 71.8830656622169 0.470745627528571 0.170766796207186 2.75665783972096 0.00583954214910166 0.0273975511356349 0.0245750607878575
"NONO" 37569.3851763824 0.113596051449017 0.0412258698291264 2.75545554089826 0.00586104693463472 0.0274913181257517 0.0246590566442939
"P2RY2" 48.556924383518 0.909846802361494 0.330220291568655 2.75527223975069 0.00586433179448654 0.0274995978629252 0.0246663721194933
"VPS33A" 3001.87030151543 -0.196133692051842 0.0711897397417652 -2.75508370677152 0.0058677121428569 0.0275083209681706 0.0246740852733629
"ZNF184" 783.224904501664 0.358231167783581 0.130045664215846 2.75465675802155 0.00587537371866196 0.027537105105648 0.0246997924394026
"C19orf48" 4624.04502966385 -0.366543238135698 0.133078350082565 -2.75434161836457 0.00588103466843067 0.0275565000931956 0.0247170777397637
"DNASE1L2" 18.3424927976201 -1.23131610627466 0.447071015426204 -2.75418460107688 0.00588385705245713 0.0275625879423412 0.0247224270252571
"AFF2" 814.914276769183 0.328272107408207 0.119216348368125 2.7535829766782 0.00589468254868193 0.0276047454941679 0.0247600177843862
"ENKUR" 11.8931388580859 -1.45821066463145 0.529581528677158 -2.75351496543679 0.00589590745661798 0.0276047454941679 0.0247600177843862
"ZNF426" 862.870471800565 0.280561091758827 0.101925335413383 2.75261386799408 0.00591215822885521 0.0276665154666056 0.0248217295745147
"PID1" 164.80504110437 -0.663051778988456 0.240917469790384 -2.7521946812963 0.00591973176776847 0.0276947947439344 0.0248469877987314
"PNPLA8" 1240.86918557512 0.34567937083918 0.125667855014979 2.75073821223396 0.00594611413184052 0.0278110316179338 0.0249511585637516
"ZNF611" 529.157727950517 0.295028030633595 0.107298605844902 2.74959798694917 0.0059668419745517 0.0279007680546479 0.0250315532111485
"FAM110C" 469.780004865854 0.439923459532018 0.160019201764616 2.74919168875203 0.00597424367727137 0.0279281616078281 0.0250560156748653
"EFCAB10" 49.6454942742198 0.582494276222541 0.211922716879059 2.74861649945231 0.0059847362860346 0.0279614497557553 0.0250855383010028
"EGFLAM" 36.2457862036888 1.24669429023808 0.453570731918152 2.74862155449451 0.00598464399962862 0.0279614497557553 0.0250855383010028
"PSEN2" 687.493978323688 -0.207929270135111 0.0756506068814054 -2.74854728477029 0.00598600001955106 0.0279614497557553 0.0250855383010028
"TIGD1" 285.463123508191 -0.457527090470783 0.166477717614073 -2.74827825025459 0.00599091438175191 0.0279771836521761 0.0250995399281696
"MARCH3" 413.468751151064 -0.314243631410592 0.114374670554993 -2.74749321581215 0.00600527512624508 0.0280370120445126 0.0251531003843828
"MCF2L-AS1" 20.4429292829449 -1.16146949170894 0.422860719884536 -2.74669515774861 0.0060199058976565 0.0280835826563527 0.0252011489612206
"TMEM159" 725.231274238703 0.251198926226888 0.0914522176921403 2.74677785368213 0.00601838834588044 0.0280835826563527 0.0252011489612206
"SYCP1" 53.3948613065605 -1.04349739011356 0.379947965843177 -2.74642183646868 0.00602492406517799 0.0280997489390363 0.025215540014651
"D21S2088E" 2046.13462822079 -0.427402835880625 0.155642125477155 -2.746061418593 0.00603154708391403 0.0281233898558382 0.0252366383888708
"GUCY2C" 502.394113029609 0.391181590989901 0.142463920790464 2.74582918130726 0.00603581813733331 0.0281360548720205 0.0252478874050906
"PAM" 3473.93753210789 0.202511193000545 0.0737759094557262 2.74495014015482 0.00605200918339397 0.0282002757658797 0.0253052836989902
"PPHLN1" 2790.86633786537 0.194228730657827 0.0707595461521923 2.74491204677984 0.00605271170837072 0.0282002757658797 0.0253052836989902
"MTMR10" 1459.93768997131 0.213830628835021 0.0779175295384179 2.74431992520489 0.0060636411724009 0.0282439255227199 0.0253443361971401
"AIG1" 1024.88800406805 0.205888592187768 0.0750328268071463 2.74398021437943 0.00606991962543729 0.0282583370032241 0.0253569195998337
"MYC" 2658.72953256374 0.631643105074471 0.230187125725165 2.74404184458443 0.00606878015631158 0.0282583370032241 0.0253569195998337
"PLEKHG3" 2860.7655985908 -0.384685098951011 0.140196518492762 -2.74389908598816 0.00607141988663436 0.0282583370032241 0.0253569195998337
"SRSF6" 17105.8708833844 -0.227560248581071 0.0829392181274319 -2.74369898485703 0.0060751216710551 0.0282682956439735 0.0253657396336072
"USP51" 712.806399409224 -0.550528325399003 0.20072512531608 -2.74269762956725 0.00609367687145569 0.028347346186597 0.0254365569877562
"ZNF48" 2611.11581984034 -0.364639953382594 0.132966763914483 -2.74233908269822 0.00610033317697235 0.0283710175200441 0.0254576812726699
"KHDRBS1" 17858.4847806638 0.135286814780697 0.0493350083676555 2.74220719235537 0.00610278332517364 0.0283751200031712 0.0254612461218149
"ADAM11" 239.495595802773 -0.38820814412658 0.141629956830921 -2.74100305340082 0.00612519382846974 0.0284573831887005 0.0255413858702055
"GNG3" 262.581418267602 -0.908087845091215 0.331288193185984 -2.74108122103047 0.00612373678659272 0.0284573831887005 0.0255413858702055
"SRSF9" 7499.16532168268 -0.208798568623257 0.0761865594368393 -2.74062210141352 0.0061322992297896 0.0284830818434991 0.0255643328748532
"SRC" 1847.56328488332 -0.230990755274996 0.0843223946974715 -2.73937613019335 0.00615559058084455 0.0285839279319895 0.025654726260918
"SMG7" 7681.01061294976 -0.205290084725858 0.0749580193711849 -2.73873411341462 0.00616762308559899 0.0286324544271419 0.025698161062326
"GALNT5" 21.9458072335596 -1.56696292759932 0.572437587261294 -2.73735156892147 0.00619360630132955 0.0287457039314849 0.0257996853606819
"TSC22D1" 5844.58857732035 0.166002116671346 0.0606479636936205 2.73714246219296 0.00619754477333202 0.0287566077482606 0.0258093524703052
"LRTOMT" 156.638024065362 -0.366105544049836 0.133767573494078 -2.73687811243764 0.0062025269609081 0.0287723475735947 0.0258233598993549
"FAM71E1" 161.982076924446 -0.554896243070599 0.202759225167384 -2.73672501269679 0.00620541407340682 0.0287783631656509 0.0258286397409685
"NOC3L" 2574.04139306979 -0.348028836772482 0.127189174275603 -2.73630864226186 0.00621327199272243 0.0288074224904702 0.0258546012967902
"EPT1" 5331.04731610956 0.444280637889088 0.162380348433895 2.73604929521353 0.00621817102705526 0.0288227517688504 0.0258682400431916
"ABCB6" 1368.4222772584 0.230862753389922 0.0843949371172047 2.73550477405188 0.00622846828398077 0.0288483138128784 0.0258908241278346
"MLF1" 1587.66432832236 0.339800336023519 0.124215240178889 2.73557685461264 0.00622710431165762 0.0288483138128784 0.0258908241278346
"PPP1R37" 954.482557870321 -0.318255651104872 0.116340218765872 -2.73556001940605 0.00622742285830174 0.0288483138128784 0.0258908241278346
"ACP6" 286.787696989191 0.253807043154724 0.092834691306822 2.73396765349154 0.00625761914310568 0.0289759150495497 0.0260052242274311
"JRKL" 499.708203066341 -0.525338152355654 0.19218818006116 -2.73345713658601 0.00626732802126398 0.0290134479081077 0.0260387893883452
"GCNT4" 236.233123975973 1.1973073731279 0.438073162383633 2.73312194386239 0.00627371000183227 0.0290355642437741 0.0260585184507243
"HPGD" 90.4855141861101 0.81167002367091 0.297018805450868 2.73272267201672 0.00628131966585979 0.0290633496991559 0.0260833352288202
"MPP1" 538.314998900121 0.473266719168216 0.173193580590225 2.73258811068732 0.00628388612192436 0.0290677922449753 0.0260872024952332
"POFUT1" 2185.46263832336 -0.169932058034202 0.0621892679107752 -2.73249812617201 0.00628560290168861 0.0290683031201015 0.0260875412834391
"NFIC" 244.389805191282 -0.335516923165708 0.122794630057445 -2.73234198440719 0.00628858287194098 0.0290732804387147 0.0260917689524661
"SMARCD3" 113.749026106471 -0.535569475200509 0.196016063833457 -2.73227338987661 0.00628989240260654 0.0290732804387147 0.0260917689524661
"TMEM170A" 779.310825499581 0.408590020623222 0.149599067825974 2.73123373401316 0.00630977043483105 0.0291577134291886 0.0261674233213659
"SMARCD1" 11419.9120875876 -0.181760228274252 0.0665538137437074 -2.73102648894313 0.0063137396755517 0.0291686068850609 0.0261770797255072
"DLGAP4" 1748.35721362864 -0.304739348830314 0.111594684261798 -2.73076939861584 0.00631866669566924 0.02918391845963 0.0261907010815035
"NAGPA" 431.897340374625 -0.580104721491703 0.212490717245451 -2.73002382886032 0.00633297477922681 0.0292425393225028 0.0262431895137103
"IL21R" 45.4113223267894 -1.1983742995186 0.439198011485332 -2.72855128707389 0.00636131973920979 0.0293659290818215 0.0263538029393282
"CBX4" 253.103469798428 0.590160805311982 0.216322834322448 2.72814845071924 0.00636909379958706 0.0293943181324477 0.0263791595219657
"E2F6" 1344.14086224371 -0.238951889312736 0.0876202887629193 -2.72712967152261 0.00638879268045521 0.029477713499622 0.0264538796843972
"NDUFA12" 1639.19060081312 -0.307931192407368 0.112941415783904 -2.72646832227201 0.00640160970650543 0.0295293217560342 0.0265000729780975
"CEP83-AS1" 23.3867779898571 -1.04540729538305 0.383447453392956 -2.726337823169 0.00640414152583714 0.029531948122142 0.0265021881460052
"JAKMIP2-AS1" 1077.14022094413 -0.482833318913292 0.177103949533475 -2.72627075898175 0.00640544299178864 0.029531948122142 0.0265021881460052
"SIRT4" 31.7448560404366 0.850566527498033 0.312004615447154 2.72613443964292 0.0064080891756744 0.0295366229554264 0.0265062625638344
"CAMKK1" 441.82779181242 0.430982949356692 0.158101345869349 2.72599165419405 0.00641086193211691 0.0295418786665617 0.0265108582853793
"CA2" 382.590621070368 0.540542008205741 0.198305370206675 2.72580620304123 0.006414464827129 0.0295509560875067 0.0265188836102659
"FBXO40" 31.7529003672196 -1.19880115592773 0.439919807278951 -2.72504473790965 0.00642927747182334 0.0296116582158603 0.0265732364729196
"SERPINE1" 311.78644315158 -1.79709590417239 0.659505262112698 -2.72491518629505 0.0064318006773435 0.0296157417448366 0.0265767801104217
"RNF138P1" 49.4136937732041 1.13773285927882 0.417602727488308 2.72443828641104 0.00644109667205789 0.0296510011135995 0.026608300441743
"CNTLN" 1420.16191004623 0.359995224413402 0.132153273534712 2.72407345489511 0.00644821632731553 0.0296651884604665 0.0266206692278389
"FAXC" 292.139249181114 -0.344922376605701 0.126617989653682 -2.72411825167271 0.00644734174097044 0.0296651884604665 0.0266206692278389
"LOC101929140" 40.1857495052552 0.623673105065875 0.228952499524406 2.72402837427591 0.00644909656296836 0.0296651884604665 0.0266206692278389
"LOC100294145" 981.031869438928 0.292792685711214 0.107505722186478 2.7235079189863 0.0064592667057246 0.0297044193918151 0.0266557529806338
"EHD4" 2247.35815399033 0.243638914104155 0.0894633207442519 2.72333859370863 0.00646257857618427 0.0297120990636765 0.0266625235594631
"KIAA0196" 3545.46258309354 0.26792817171286 0.0984196855288434 2.72230266001348 0.0064828739155353 0.0297978375350589 0.0267393408605094
"CCDC125" 401.547643709265 0.283250577828516 0.104053911351278 2.72215214353918 0.00648582750199777 0.029803843188459 0.026744608934317
"CRB2" 577.177236690093 -0.372747470147047 0.136969167109254 -2.72139692467957 0.00650066545187695 0.0298492874948402 0.0267919443604352
"LRRC37A3" 81.6615177857973 -0.629854712376385 0.231441412960914 -2.72144342846176 0.00649975090046503 0.0298492874948402 0.0267919443604352
"TESK1" 663.601011523244 -0.304734889594229 0.1119886637897 -2.72112265011468 0.00650606173776537 0.0298589128091814 0.026800337971678
"ZNF546" 72.298887539244 -0.740877321362792 0.27226578177416 -2.7211547354024 0.00650543025943122 0.0298589128091814 0.026800337971678
"CCDC120" 795.885452021651 -0.327206353462416 0.120287915203332 -2.72019307101063 0.00652438096520726 0.0299145639519121 0.0268567239290764
"LINC00960" 128.476715963253 0.429296262461764 0.157819538558503 2.7201718265234 0.00652480017231416 0.0299145639519121 0.0268567239290764
"SYNRG" 2925.69781441926 -0.250427859305911 0.0920607954404793 -2.72024435708707 0.0065233690618971 0.0299145639519121 0.0268567239290764
"TMEM259" 5161.50557763759 -0.416112371106218 0.152984634604786 -2.7199618587918 0.00652894466630733 0.0299259834552932 0.026866851484722
"PIGQ" 1158.10081449793 -0.383441202468798 0.141031628763449 -2.71883127090548 0.00655130174921113 0.030019069727251 0.0269501225754242
"RPA3" 2239.87212099962 -0.21145448254817 0.0777758696990177 -2.71876718790123 0.00655257103352352 0.030019069727251 0.0269501225754242
"XK" 138.938985021067 -0.57250451609688 0.210581599672023 -2.7186825296633 0.00655424818808111 0.0300191534324261 0.0269501225754242
"ADPRM" 229.787974712746 0.361321065938547 0.13292817333033 2.71816769076224 0.00656445591746713 0.0300506942277979 0.0269781890023881
"NEURL1" 22.3781611651247 -1.02850661615706 0.378374901069619 -2.7182210375202 0.00656339754581038 0.0300506942277979 0.0269781890023881
"EIF3E" 30698.8436765369 0.27237457840218 0.100211280407239 2.71800317584312 0.00656772077361536 0.0300542069965822 0.0269810930681296
"TMEM132A" 2631.69599347166 -0.311450349147709 0.11458967717545 -2.71796165959036 0.00656854490890155 0.0300542069965822 0.0269810930681296
"C10orf10" 54.0323605519743 1.01453976389839 0.373515785928337 2.71618978934678 0.00660380494280634 0.0302079004663861 0.0271189457033545
"EFNA1" 145.591256050129 0.595356502702841 0.219209438515734 2.71592549451336 0.0066090789443575 0.0302219237980297 0.0271312845093664
"NIPAL1" 505.969980116166 0.495531156447361 0.182457693295576 2.71586879948446 0.0066102107865054 0.0302219237980297 0.0271312845093664
"DCP1A" 1494.88734160516 0.19668503190793 0.0724281832811439 2.71558698558625 0.00661583941943058 0.0302400177150835 0.0271474028028795
"TYW3" 1419.87506839514 0.234368627291156 0.0863094974454824 2.71544423531369 0.00661869219640069 0.0302454176732492 0.0271521253024882
"GOLGA4" 5483.1405869777 0.318870145529235 0.117435438509052 2.71528040919826 0.00662196752427202 0.0302527453469393 0.0271585783758961
"ACADVL" 6001.81693529705 -0.279012383831786 0.10276796511423 -2.71497429691883 0.00662809144394808 0.030269156678596 0.0271730609064126
"SBSPON" 14.9625300769914 1.13541760739136 0.418211918792221 2.71493364098853 0.0066289051678424 0.030269156678596 0.0271730609064126
"ZNF343" 278.802181353845 -0.436797560054837 0.160905859405248 -2.71461562474705 0.00663527332721849 0.0302905918590681 0.0271921784388502
"ZNF606" 738.777474496881 0.249488873461859 0.091945758093623 2.7134353844559 0.00665895532400741 0.0303910354459617 0.0272822221980519
"GPSM2" 419.372377494479 0.354165917081988 0.130531924567962 2.71325132341544 0.00666265542465884 0.0303972784989454 0.0272875757866274
"ZKSCAN7" 499.489663966501 -0.326566778773194 0.120362210922228 -2.71320023345372 0.00666368279207097 0.0303972784989454 0.0272875757866274
"SNORD116-8" 19.5978290430893 0.868686606277924 0.32018445927255 2.7130817287371 0.00666606635029171 0.0304004880733061 0.0272903316788694
"SPARCL1" 45.4720750732292 0.594002987984358 0.218952961831132 2.71292510965201 0.00666921770215987 0.030407196658676 0.0272962286352639
"TMEM116" 315.377929789599 -0.465545156155743 0.171608361241688 -2.71283492708193 0.00667103288431671 0.0304078113538023 0.0272966552029722
"TMEM203" 1098.00242798635 -0.243116144518095 0.0896354311775742 -2.71227729173818 0.00668226675799322 0.0304513470794876 0.0273356112453907
"KLK10" 159.248408993922 -0.571949808032013 0.210940886756772 -2.71142222271734 0.00669952563257774 0.0305223101327107 0.0273991878857076
"SLC25A33" 1336.42164135201 -0.233776982397868 0.0862222109996302 -2.71133133432255 0.006701362495081 0.0305229941381792 0.0273996763830144
"CHD2" 5670.22149053767 0.218844222422827 0.0807390059196176 2.71051420475383 0.00671789709856818 0.0305850540738101 0.0274551345742352
"NBPF12" 183.729473126024 -0.38892396220327 0.143488382372399 -2.71049095245833 0.0067183681445289 0.0305850540738101 0.0274551345742352
"MZT2A" 590.229685916116 -0.451605795031469 0.16671537701477 -2.70884307805308 0.00675182655520915 0.0307296411828634 0.0275847991963654
"DUSP6" 4357.4172932455 0.451194040146082 0.166592281768824 2.70837301317592 0.00676139815783533 0.0307577327964274 0.0276168321070417
"GOLT1A" 146.015865302667 -0.479473288383679 0.177071392204524 -2.70779645663976 0.00677315482704859 0.0308026028289417 0.0276568639441726
"ZBTB9" 2512.41537378484 -0.298732277114167 0.110326035157998 -2.70772240374951 0.00677466618364214 0.0308026028289417 0.0276568639441726
"ERMAP" 251.00532601213 -0.412511107903566 0.152376238752929 -2.70718788755794 0.00678558419739273 0.0308367482762478 0.0276872660575968
"TRPC6" 51.5022131797001 0.876599874677048 0.323804164233092 2.70719148023687 0.00678551076067298 0.0308367482762478 0.0276872660575968
"USP38" 1290.23828811782 0.262254959233947 0.0968962186592085 2.70655514593731 0.00679852899793978 0.0308878184149431 0.0277329919798341
"FAF1" 2389.76354520575 0.255273049310724 0.0943267890473684 2.70626247208025 0.00680452410245692 0.0309072962244128 0.0277503521294984
"MMGT1" 1932.7619167911 0.293727953267019 0.108547123784341 2.70599480692451 0.00681001108973725 0.0309244568832836 0.0277656317213565
"DUSP22" 948.892103266446 0.185822601553744 0.0686876508524575 2.70532765711983 0.00682370460015899 0.0309788656408623 0.027814354417715
"FOXK2" 3554.62891881297 -0.213455700792654 0.0789202757420104 -2.7047003927158 0.00683660200946471 0.0310296338006705 0.0278598080355045
"SLC4A4" 59.5860985544682 0.525386409693567 0.194267366975961 2.70445014966708 0.00684175345625568 0.0310452283210639 0.0278736809604451
"POLA1" 3472.02176735833 0.269947474347845 0.099828090065787 2.70412340023683 0.00684848509628731 0.0310679835303122 0.0278939829528128
"LOC101926942" 24.0708851354699 -1.95746845160101 0.724067255836148 -2.70343457161385 0.00686269573482434 0.0311168484132752 0.027944728880395
"LAGE3" 570.146407209085 -0.51968617605785 0.192263469063655 -2.70298969736052 0.00687188763281449 0.0311507210930388 0.0279750179366987
"GAL" 1162.40903117544 -0.609242056570473 0.225415059151527 -2.70275667856305 0.00687670663095919 0.0311647591269315 0.0279874942832456
"TRIM17" 40.6751996622855 -0.829619721432885 0.307035741843208 -2.70202979123044 0.00689175870328607 0.0312251541048234 0.0280416012119934
"PDCL3P4" 32.6588314503845 0.87945821665808 0.325512404985365 2.7017655953776 0.00689723688799196 0.0312421523717403 0.028056735673387
"STK19" 409.894566110737 -0.265384994639262 0.0982323132925733 -2.70160587432004 0.00690055065182367 0.0312493404893396 0.0280630601833278
"PLCB4" 987.048291031793 0.290109930690761 0.107392782378346 2.70139132505853 0.00690500419806407 0.0312616852559838 0.0280740155392238
"CCDC85A" 18.8246123068472 0.87022981571359 0.322283764546484 2.70019750122434 0.00692983240865773 0.0313662449392372 0.0281677824834969
"LOC101927668" 460.981823983441 2.00445975951205 0.742405627041882 2.69995227204679 0.00693494240995592 0.0313736794626406 0.0281741968954512
"PTGS2" 21.718631604287 0.819075828770013 0.303363381015673 2.69998252929445 0.00693431173683683 0.0313736794626406 0.0281741968954512
"LYN" 3062.07303707419 -0.315231677792331 0.116786946182438 -2.6992030196585 0.00695057604921188 0.031436546909907 0.0282305219677002
"DDRGK1" 1701.31327700141 -0.235451833322351 0.0872346943493259 -2.69906182486865 0.00695352571290473 0.0314420293105257 0.0282353141317592
"SAFB" 6084.69491757749 0.295262351913929 0.109419770409223 2.69843695348352 0.00696659324204462 0.0314932478910915 0.0282811777566361
"NF2" 1315.51376348453 -0.251769868330946 0.0933064769421987 -2.69831073449394 0.00696923545382366 0.031497323869229 0.0282847067998735
"CDKN1A" 1733.84655561262 0.691221226512955 0.25617726594686 2.69821455060864 0.0069712495284288 0.0314985596670281 0.028285685395868
"KPNA2" 31067.2278975053 0.177996496026231 0.0659765392788053 2.69787560808622 0.00697835109635923 0.0315227761956357 0.0283073006334389
"GRIK5" 2627.52596173409 -0.316707725898038 0.117406789719986 -2.69752479097148 0.00698570830458271 0.0315481351334486 0.028329941609383
"ACAP3" 879.702817633503 -0.365667844783148 0.135562464221517 -2.69741219948338 0.00698807100835151 0.0315509313790242 0.0283323214402135
"DEF6" 128.939718376804 0.65426550695645 0.242575873795366 2.69715819928728 0.00699340377396194 0.0315598784258442 0.0283399625411852
"MYO6" 3185.27615833261 0.632230369507498 0.234413895726823 2.69706865093132 0.00699528472403079 0.0315598784258442 0.0283399625411852
"TRPC3" 9.12868689937422 0.988525126033131 0.366508674133635 2.6971397835804 0.0069937905560756 0.0315598784258442 0.0283399625411852
"WDR34" 1535.89753542418 -0.349421176736056 0.129561958433657 -2.69694269028035 0.00699793127804598 0.0315639492541176 0.0283434870804635
"FAM49A" 242.360786433483 0.429062340452178 0.159129925416054 2.69630202697808 0.00701140615158017 0.0316151974864748 0.0283892443218994
"RNF31" 1762.34612157557 -0.284976021714024 0.105694003814748 -2.69623641293321 0.00701278750611793 0.0316151974864748 0.0283892443218994
"METTL16" 3792.68869916116 0.177294151374577 0.0657658723595612 2.69583820625472 0.00702117608618124 0.0316451313712418 0.0284159927140882
"SAMD14" 212.845051941386 -0.624696051076593 0.231861960259686 -2.69425847334738 0.00705454342652032 0.0317876040453963 0.0285437955431664
"FEZ2" 1019.65340774998 0.240360648584884 0.0892251170986389 2.69386756107212 0.00706282227670142 0.031795938466236 0.0285507535131037
"ITPRIP" 1552.03722235001 -0.230240359811768 0.0854637478814017 -2.69401197021307 0.00705976292371953 0.031795938466236 0.0285507535131037
"PARPBP" 2371.97291150123 0.327425170477746 0.121545918374068 2.69383929018552 0.0070634213436267 0.031795938466236 0.0285507535131037
"TCEB3-AS1" 71.9010063074077 0.537213295393308 0.199417462595689 2.69391300240584 0.0070618594594466 0.031795938466236 0.0285507535131037
"KTN1" 10380.1072597747 0.292164388399932 0.10847389607124 2.69340734482381 0.00707258004603716 0.0318213347869439 0.0285732950251904
"WEE2-AS1" 36.2311648024798 -0.944416568559665 0.350630831904298 -2.6934783898794 0.00707107291831229 0.0318213347869439 0.0285732950251904
"MAP1LC3A" 87.3987177135465 -0.827260070381257 0.307256044597772 -2.69241267967314 0.00709371087128412 0.0319005447134089 0.0286514084153081
"TMEM110" 1394.45138590585 0.278557039615638 0.103470195145528 2.6921476201321 0.00709935139515874 0.0319179783470292 0.0286669329684542
"CPSF3" 4961.92036318253 0.179525981577077 0.0666879872247153 2.69202879031477 0.00710188142617431 0.0319210563466789 0.0286694307735902
"LOC100130673" 27.112929227352 0.734293790163863 0.2727739552111 2.69194978529234 0.00710356398696265 0.0319210563466789 0.0286694307735902
"SLC2A3" 34204.0486086036 0.253229642124443 0.0940899053858028 2.69135823961253 0.00711617344265829 0.0319697801932335 0.02871305794238
"BEX1" 2142.88517484505 -0.353150903170825 0.131248523478162 -2.69070381755254 0.00713014658740824 0.0320246047768031 0.0287621640089788
"FAM103A1" 1720.31998874132 -0.211725822410113 0.0787073167723575 -2.69003989835507 0.00714434767917169 0.0320613435823264 0.0287946257709947
"GSK3B" 4733.94159208185 0.268921545458844 0.0999710795181322 2.68999341364588 0.0071453429277627 0.0320613435823264 0.0287946257709947
"ME3" 46.4200419309736 -0.608808203108578 0.226323582661221 -2.68999012807203 0.00714541327738298 0.0320613435823264 0.0287946257709947
"PHLPP1" 4364.56162743623 -0.232976376062229 0.0866026318606472 -2.69017662693106 0.00714142100938994 0.0320613435823264 0.0287946257709947
"MKX" 96.7352998354379 -0.936356055267135 0.348106451630075 -2.68985550506884 0.00714829631531443 0.0320663287362246 0.0287989695491228
"BAIAP3" 342.103825902737 -0.449707782215544 0.167234380980411 -2.68908689456757 0.00716477661113098 0.0321146903777078 0.0288416030060114
"CCDC177" 64.302386399258 -0.864530178091601 0.321479332714234 -2.68922474982269 0.00716181825606462 0.0321146903777078 0.0288416030060114
"CTU1" 145.287455578097 -0.857560119990492 0.31892840178649 -2.68887974600831 0.00716922405368298 0.0321146903777078 0.0288416030060114
"LSM4" 7431.82525172846 -0.291031237186107 0.108236065149924 -2.68885640643886 0.007169725305368 0.0321146903777078 0.0288416030060114
"SLC9A3R1" 4463.94386513795 -0.269213856120751 0.100119559636588 -2.68892369381107 0.00716828029516521 0.0321146903777078 0.0288416030060114
"TMEM106B" 2772.34908571761 0.577899688034026 0.214914159810921 2.68897911865116 0.00716709023164264 0.0321146903777078 0.0288416030060114
"COPS7B" 2831.86334189843 -0.247892728282887 0.092198661984281 -2.68868032298723 0.00717350797130562 0.0321172055011593 0.028843462450346
"NDUFC2" 1302.20628634656 -0.314662847922565 0.117036711289545 -2.68858244951962 0.00717561128653775 0.0321172055011593 0.028843462450346
"RBCK1" 1394.11501103075 -0.273956114876436 0.101895785134791 -2.68859123578113 0.00717542244587001 0.0321172055011593 0.028843462450346
"CELF1" 10836.8187986446 0.175391692830062 0.0652589951536786 2.68762478516611 0.00719622086025465 0.0321939109295878 0.0289120826806161
"DNAJB1" 4660.82901308514 -0.378096158749979 0.140680619768692 -2.68762079220043 0.0071963069026405 0.0321939109295878 0.0289120826806161
"ANKRD19P" 25.2967014582137 -1.2509348304128 0.465515805392159 -2.68720162865145 0.0072053443825222 0.0322263746777364 0.0289411037962636
"THBS2" 2761.97018099247 -0.430254916023702 0.160125479549801 -2.68698596396639 0.00720999824233164 0.0322392211992175 0.0289525074145882
"LTA4H" 11174.1112733303 0.185948117832042 0.0692481623461856 2.68524263362326 0.00724771697936338 0.032399873136996 0.0290966473801619
"PLXNA4" 268.037601956076 -0.346016116768968 0.128895233410517 -2.68447565991013 0.00726436725896203 0.0324602588245155 0.029150608580884
"RAB9A" 886.331461474824 0.290874685644514 0.108355203322824 2.68445516896782 0.00726481256848407 0.0324602588245155 0.029150608580884
"C9orf16" 1010.19637184771 -0.522184437066112 0.194664913425462 -2.6824784594069 0.00730788578980207 0.0326446559497058 0.0293160698744034
"FUT8" 969.106812732782 0.248378756443768 0.0926011638276919 2.68224227619796 0.00731304760295147 0.0326535451480701 0.0293237834466456
"MSRB2" 270.47986095261 -0.502810152408406 0.187460284417862 -2.68222228494867 0.00731348466429753 0.0326535451480701 0.0293237834466456
"SOWAHC" 750.021861117293 0.311845806039662 0.116308246830523 2.68120115759345 0.00733584039251946 0.0327452806470232 0.0294060295533305
"FOXK1" 669.066960166648 -0.372554324174343 0.139004547123467 -2.68015926013867 0.0073587140184697 0.0328392820908083 0.0294903098343797
"IGDCC4" 436.011518731038 -0.727081284237931 0.271341954678736 -2.67957561188347 0.0073715552665548 0.0328722681378944 0.029519526285797
"SLC5A7" 13.7641196855148 -1.284878644303 0.479480463872748 -2.67973096114299 0.00736813535853851 0.0328722681378944 0.029519526285797
"ZNF19" 181.578775064954 -0.403830338047341 0.150704295444862 -2.67962062299074 0.00737056423123051 0.0328722681378944 0.029519526285797
"PDSS1" 760.617752418336 -0.283914523665764 0.105968342862681 -2.67923906325188 0.00737896903963016 0.0328972219120836 0.0295417997636787
"POLDIP3" 6343.33538091011 -0.196460125723759 0.0733523275666844 -2.67830799977216 0.00739951414052538 0.0329806915977703 0.0296166203206076
"CLEC4GP1" 27.8577181561126 0.833861292561102 0.311381346843855 2.67794233987706 0.00740759691445823 0.0330004612909985 0.0296415352829864
"RRP12" 4356.12432748311 -0.335247937190403 0.125207205699616 -2.67754507671622 0.00741638724169223 0.0330314899152505 0.0296692683184448
"SYT17" 155.069203172773 -0.376125839234351 0.140534137320843 -2.67640195047874 0.00744173366147275 0.0331362235083688 0.0297632035184598
"C1orf94" 329.706779902023 -0.503033882803119 0.187971472989348 -2.67611821519123 0.00744803691775346 0.0331479773889982 0.029773485589035
"ZNF354C" 644.935774843727 0.398858465381232 0.149042566390229 2.67613793187729 0.00744759875147087 0.0331479773889982 0.029773485589035
"BCL6" 201.845574490185 0.393205489942992 0.146977289481392 2.6752805915146 0.00746667289746434 0.0332145803226437 0.0298330326586892
"IQGAP1" 13392.1284389844 0.240985503879025 0.090076572467001 2.67534051617371 0.00746533826831797 0.0332145803226437 0.0298330326586892
"ZNRF2P1" 49.7879550584295 -0.893675964794457 0.334139586485875 -2.67455878003918 0.00748276574802357 0.0332779869688461 0.0298898459549244
"IBA57" 851.018203529047 -0.207276203804244 0.0775029633845202 -2.67442939924596 0.00748565358934502 0.0332826504552303 0.0298938967119926
"SCN11A" 29.9068690642558 0.798646744796995 0.298649555710285 2.67419364779417 0.00749091824467383 0.0332978768252561 0.0299074348537353
"TVP23C" 157.085114239945 -0.401980392813203 0.150340312414068 -2.67380309617867 0.00749964710817539 0.0333284906850545 0.0299347935861472
"TREX2" 22.837494224737 -0.986195194761364 0.368854151834781 -2.67367247963934 0.00750256843417426 0.0333332871065105 0.0299389636815448
"TNPO1" 22393.6659472037 0.308391340288144 0.115354741829345 2.6734171079363 0.00750828294057633 0.0333504879952551 0.029954275077258
"CD164L2" 18.7959140506105 0.842563255846564 0.315176873168401 2.67330292155153 0.00751083937589344 0.0333536562812682 0.0299568739467006
"QTRTD1" 4094.82690999617 -0.24880618033261 0.0930735790802871 -2.67322029292529 0.00751268977439822 0.0333536884586629 0.0299568739467006
"GAS6-AS2" 32.7514046329148 -0.702844184238496 0.262935323764263 -2.67306870060805 0.00751608561964121 0.0333605801748902 0.0299629260309235
"COL11A1" 1216.78917441934 0.43190953237919 0.161601286930854 2.67268621792594 0.00752465979744391 0.0333834634969898 0.0299832032589116
"FGF16" 11.2966049959473 -1.42244252434302 0.532216967789183 -2.67267413561017 0.00752493079156839 0.0333834634969898 0.0299832032589116
"AHCTF1P1" 18.8232305085381 -0.878239858821116 0.328629038204949 -2.67243535026081 0.00753028830129295 0.0333990434069111 0.0299970585664988
"KDELC2" 1082.96846296375 0.288237749390599 0.107864000829675 2.67223306361265 0.00753482958325572 0.0334109963583915 0.0300076563083529
"LINC00174" 190.119316516717 -0.655942575671751 0.245495748899794 -2.67191011906072 0.00754208469306616 0.0334349741807264 0.0300290539538751
"ST8SIA6" 44.3443028730579 -0.604869222650228 0.226403429846097 -2.67164337157526 0.007548082030686 0.033453365767155 0.0300454343107696
"KIF9" 175.89074598866 -0.368985818517115 0.138120611753357 -2.67147541437201 0.00755186043984583 0.0334619163857616 0.0300529761679472
"PARP12" 388.977444339133 -0.498571943132617 0.186633887370586 -2.6713902290565 0.00755377743906065 0.0334622170225806 0.0300531085443326
"MCM7" 20224.9919313908 -0.228960962132459 0.0857114783308563 -2.67129871740916 0.00755583729131649 0.033463150177108 0.0300538090614967
"UCHL1" 21645.4261404849 -0.254770134200409 0.095398387999296 -2.67059160582765 0.0075717707819682 0.0335255111501093 0.0301096787276971
"LHFPL1" 137.537642359782 0.430413840738347 0.16117902461221 2.67040852104611 0.00757590117552312 0.0335318327557803 0.0301150808826904
"NTNG2" 23.9979805858868 -0.895590988910895 0.335381606671139 -2.67036406021238 0.00757690451693112 0.0335318327557803 0.0301150808826904
"FOXG1" 14.8461210919059 -2.414420955224 0.904604362107297 -2.66903527814033 0.00760694599420891 0.0336529471383659 0.0302234402096977
"PFN2" 10284.0710943488 0.142350916172415 0.0533367831100551 2.66890704448164 0.0076098507786358 0.0336529471383659 0.0302234402096977
"TCP1" 15266.3024169926 0.202758159845597 0.0759699842410985 2.66892460056492 0.00760945303462553 0.0336529471383659 0.0302234402096977
"TARS2" 1964.4441156539 -0.183476906026135 0.0687540493754062 -2.66859781631663 0.00761685959128319 0.0336757124759005 0.030243747615563
"NAPA" 2143.95283715468 -0.282609773945491 0.105913042611163 -2.66831890556702 0.00762318620725701 0.0336954512961707 0.0302613368376657
"LOC100652768" 27.2193670005854 -0.876067528623282 0.328350038745419 -2.66809022459878 0.00762837696008679 0.0337101610426692 0.0302744094580161
"LINC00652" 8.38634598306325 -1.64169976498617 0.615332763702701 -2.66798691996735 0.00763072287609703 0.0337122952065068 0.030276188203246
"TEX10" 6031.68072405921 -0.23888369346638 0.0895400710151433 -2.66789707399248 0.00763276368900674 0.0337130807215685 0.030276755816612
"DCTN3" 359.439694008109 -0.315371540888528 0.118241397010911 -2.66718381938117 0.00764898232928019 0.033768766477125 0.0303264896782193
"PSMD5" 4689.40960589123 -0.169762521076249 0.063648728745925 -2.66717850334312 0.0076491033261348 0.033768766477125 0.0303264896782193
"PXN-AS1" 237.888299072838 0.432445517216313 0.162207791787585 2.66599719070592 0.00767603343995448 0.0338793905193698 0.0304256987580208
"ZC3H12C" 448.602938932252 -0.722795309998506 0.271249243721439 -2.66469059998849 0.00770591843628041 0.0340029992740625 0.0305365679911619
"WNT5B" 52.7686916262902 -1.23790195772607 0.464583203165482 -2.66454307708825 0.00770929919657805 0.0340096241495067 0.0305423787887276
"TTN-AS1" 461.518996747169 -0.362030177812099 0.135878329112983 -2.66437025076361 0.00771326152241113 0.034018810750561 0.0305504901510792
"ADCY8" 325.408844781134 1.10817494674235 0.41596816673329 2.66408594543458 0.00771978365724862 0.0340392799857629 0.0305687337969085
"PARP14" 1772.41622351926 0.359344475846594 0.134896403497827 2.66385512533241 0.00772508244348771 0.0340543463818157 0.0305821253854598
"ZNF560" 142.380293352687 2.87269653389656 1.07859247221687 2.6633752857483 0.00773610823898311 0.0340946455656693 0.030618176840669
"MEF2B" 23.1018877764232 -2.40609012157756 0.903765326401464 -2.66229523449182 0.00776097735991878 0.0341959206976115 0.0307089863095596
"IPO13" 1336.80208123783 -0.368114497804772 0.138311376575644 -2.66149110014422 0.00777953975099203 0.0342666378057315 0.0307720746348725
"MYEF2" 4900.9134715879 0.422973329442468 0.158931188846432 2.66136138861434 0.00778253769525589 0.0342666378057315 0.0307720746348725
"TMA7" 6461.10557852223 -0.360744166884466 0.135549108891153 -2.66135402759561 0.00778270785707098 0.0342666378057315 0.0307720746348725
"RBAK" 1873.27541261056 0.302482010297817 0.113674356372891 2.66095203834339 0.0077920055501034 0.0342992294903117 0.030801203306826
"BICD1" 1243.04447175759 0.278024956901354 0.104501256948307 2.66049390237366 0.00780261400542733 0.0343292251500639 0.030835497607775
"HYAL2" 2518.8671701215 -0.362007575456952 0.136072542446265 -2.66040134878725 0.00780475871823601 0.034330314478658 0.030836334965512
"GNPTG" 903.657689254564 -0.291396668890377 0.109549614466914 -2.65995156905263 0.00781518883314998 0.0343678389124379 0.0308698991443612
"RPL32P3" 153.785135273546 0.41053428268727 0.154350823495968 2.65974792611324 0.00781991529302356 0.0343802689850715 0.0308809229170539
"LONP2" 1495.8936181671 0.182387622242916 0.0685827347175552 2.65938100885076 0.00782843773982498 0.0344010221806394 0.0308992814698584
"TM9SF2" 9962.4950227196 0.14067304894394 0.0528956420251446 2.65944496669629 0.00782695158202548 0.0344010221806394 0.0308992814698584
"PROM1" 4880.14837684055 0.203177172822843 0.0764112084797646 2.65899698310161 0.00783736647932849 0.034424650619075 0.0309202225047042
"SEL1L3" 3380.53303159213 -0.241375513224379 0.0907772749286989 -2.65898611093985 0.00783761939382123 0.034424650619075 0.0309202225047042
"IL4R" 1597.51544063949 -0.348273952362857 0.131056703645095 -2.6574295146778 0.00787390538340551 0.0345756349959006 0.0310556950523737
"DUSP4" 536.156307795003 0.398693541932007 0.15005744014879 2.65693951287374 0.00788535897103152 0.0346112650532816 0.0310874144928747
"LOC101928736" 46.6209361018828 0.733462982611312 0.276057739285193 2.6569187464568 0.00788584470682362 0.0346112650532816 0.0310874144928747
"ZFAND3" 3447.18141667045 -0.373650285252733 0.140642384066964 -2.65674026881418 0.00789002048395829 0.0346211956056521 0.0310961923915688
"ABHD17A" 1164.51712255306 -0.496648912072996 0.18699368234415 -2.65596626499361 0.00790815250092736 0.0346923460986137 0.0311599567794011
"MED14" 7373.8469803412 0.2097455655987 0.078993149212616 2.65523741855327 0.00792526075901214 0.0347561088630302 0.0312169432358019
"ZNF865" 495.433758375743 -0.588636979440027 0.221693524274829 -2.65518346269017 0.00792652858519704 0.0347561088630302 0.0312169432358019
"PELO" 1803.5762706396 -0.176818107297227 0.066596373216543 -2.65507112109979 0.00792916891101732 0.0347592637145759 0.031219634947278
"ATG12" 2310.13439953729 0.219735929753243 0.0827640265169546 2.65496906084226 0.00793156828102763 0.034759770047057 0.0312198061524741
"KIAA0586" 1226.25891433266 0.31014702998538 0.116820483488051 2.65490281091932 0.0079331261214824 0.034759770047057 0.0312198061524741
"ZNF610" 491.058711632152 -0.317530908055608 0.11963925607282 -2.65406956277244 0.00795274302967841 0.0348372882752506 0.0312892878657187
"HUS1" 842.911987334875 0.259513534693567 0.0977832593462108 2.65396691037609 0.00795516274703364 0.0348394542764571 0.0312910913378143
"PFKFB4" 729.991693226359 0.396642245900853 0.149457758113315 2.65387525484043 0.00795732380405905 0.0348404867065697 0.0312918767488189
"PDGFB" 130.463816165893 0.689970605731174 0.260003400598201 2.65369839065077 0.00796149539946052 0.0348476490803439 0.0312980260300704
"ZNF514" 302.738321356836 0.400111867471819 0.150778353999778 2.65364262745836 0.00796281106030184 0.0348476490803439 0.0312980260300704
"ZNF266" 947.692560885554 0.177672272074151 0.0669674421697543 2.65311420471718 0.00797528818342877 0.0348881669773511 0.0313393467188233
"ACTR8" 2070.76135153867 -0.205676602156175 0.0775631294510878 -2.65173161026048 0.00800801688910178 0.0350134513312764 0.0314541120412899
"DDHD1" 1249.41654896629 0.318251318423598 0.12001721552903 2.65171389805005 0.00800843695071579 0.0350134513312764 0.0314541120412899
"CFL1P1" 18.8092430635335 -1.26909976982147 0.478702114474274 -2.65112630892645 0.00802238336431809 0.0350659539518599 0.0315011332006721
"ZNF224" 429.791008743106 0.382014285364797 0.144126876719868 2.65054162040365 0.00803628251372978 0.0351097461053728 0.0315479456752079
"HOOK1" 3397.12820792906 0.396611794424081 0.149653836045356 2.65019464187926 0.00804454103832343 0.035137343622858 0.0315725972264236
"PRSS53" 98.1942567737522 -0.570613529906978 0.215347986036256 -2.64972772863968 0.00805566615169063 0.0351774456276529 0.031608484452551
"CCIN" 18.2579513707207 -1.16668276366814 0.440365635040262 -2.64935015549402 0.00806467263507124 0.0352072922505353 0.0316350102086189
"PUS7" 4204.14233981655 0.243467552217853 0.0918995825209934 2.64927810920399 0.008066392223183 0.0352072922505353 0.0316350102086189
"ROGDI" 831.175479467806 -0.311953983287598 0.117757231740212 -2.64912802957027 0.00806997535148496 0.0352144378973889 0.031641284531234
"CAP2" 950.862143895062 0.211721871748704 0.079927978227883 2.6489081350846 0.0080752278721075 0.0352288629637554 0.0316540996244725
"DCTN5" 6271.4414215922 -0.224596341801488 0.0847926885472205 -2.64877014338815 0.00807852558040541 0.0352347550983409 0.0316592476319793
"BCORP1" 46.1130454358057 0.791343277879829 0.298855644164457 2.64791143594518 0.00809907397155611 0.0353158656841637 0.0317319808797166
"ATXN7L2" 711.557598451302 -0.384986697932545 0.145424651907659 -2.64732762212146 0.00811307101723553 0.0353683770483966 0.0317790166975143
"PIGC" 920.792096554658 -0.181923746632404 0.0687710912656663 -2.64535204086878 0.00816059670267106 0.0355669937214681 0.0319573293555263
"LINC01125" 35.6976207938587 -0.773273007721317 0.29235697118615 -2.64496175543205 0.00817001504912955 0.0355985133746609 0.031985355264288
"PAAF1" 944.274312353756 0.253439076178578 0.0958221843454461 2.64488936366668 0.00817176307241055 0.0355985133746609 0.031985355264288
"ATF3" 1484.0476667431 -0.361226286068107 0.136586285327696 -2.64467464798136 0.00817694971967258 0.0356039658631364 0.0319899597419461
"SLCO4C1" 945.106270660892 -0.428158510258214 0.161892494359667 -2.64470883564867 0.00817612368917409 0.0356039658631364 0.0319899597419461
"C12orf65" 407.1710573555 -0.40647479334686 0.153707537196743 -2.6444688449245 0.00818192383968845 0.0356170540781819 0.0320015721839641
"ADCK5" 134.361792511306 -0.465155332333234 0.175909829184558 -2.6442827810674 0.00818642320735496 0.0356239216292284 0.0320113225122895
"TMEM254-AS1" 51.510658169662 -0.7739300927255 0.292729259288074 -2.64384262306993 0.00819707585703118 0.0356572799780856 0.0320451233087663
"TNS3" 1777.84565965268 -0.344195652964756 0.130195213289869 -2.64368899798514 0.00820079679188911 0.0356648927531904 0.0320518157809404
"CENPI" 996.767624934289 0.441740616646629 0.167144836561038 2.6428612796861 0.00822087088264422 0.0357436039145435 0.0321224036398986
"TTC31" 1499.02513370837 0.219432711324862 0.0830373408666705 2.6425787366818 0.0082277332667115 0.0357648477526811 0.0321413458709881
"PYGL" 3312.22258209857 0.347639644429094 0.131609383651574 2.64145028860133 0.00825519208072466 0.0358755897917371 0.0322407183490529
"BEND7" 132.012024662792 0.440351365898844 0.166749903550489 2.64078932894563 0.00827131343324369 0.0359370199010751 0.032295774477232
"HTR7" 1957.80877716545 0.329102462453509 0.124724740910841 2.63863015509303 0.0083241739665137 0.0361580057844532 0.0324942186106581
"LINC01232" 67.7325205582859 -0.627164228304376 0.237725390075822 -2.63818781874475 0.00833504039701514 0.0361965181244027 0.0325286777137915
"TUBBP5" 630.963147446218 -0.293244618048072 0.111171229695627 -2.63777434909139 0.00834520916145816 0.0362319829620314 0.0325603978874795
"HPS1" 1633.82666699227 -0.30567022555485 0.115929778106398 -2.63668429757808 0.00837207081966267 0.0362917772420151 0.0326145104179917
"IMPDH1" 1659.91565001613 -0.256977792755089 0.0974644538916909 -2.6366309202395 0.00837338815796002 0.0362917772420151 0.0326145104179917
"LCN10" 30.4146434830604 1.09666251983842 0.415903154743147 2.63682183539987 0.00836867727760025 0.0362917772420151 0.0326145104179917
"LIPT1" 321.783411729587 -0.258617960815536 0.0980850089416158 -2.63667163418904 0.00837238333190876 0.0362917772420151 0.0326145104179917
"LRRC75A" 177.706694167921 0.521271101314391 0.197695166559549 2.63674175947734 0.00837065288272061 0.0362917772420151 0.0326145104179917
"OPRD1" 27.8441921260855 -0.770085047748438 0.292060416783305 -2.63673200302184 0.00837089361908344 0.0362917772420151 0.0326145104179917
"SOX12" 3711.280965022 -0.357075187278944 0.135424797910673 -2.63670459759129 0.00837156986948088 0.0362917772420151 0.0326145104179917
"ZNF622" 1630.03337849306 -0.294864475132952 0.111840067090188 -2.6364833534584 0.00837703103116143 0.0362917772420151 0.0326207354335244
"LONRF1" 2898.27329291447 -0.320345849913054 0.121522892963927 -2.63609466578569 0.00838663306502556 0.0363246797378417 0.0326501571301654
"ZNF767P" 400.937054721342 -0.495772139530885 0.188100117240763 -2.63568224625991 0.00839683212759337 0.0363601517542306 0.032681888207764
"SMAD5" 4375.92799380646 0.422668955472343 0.160372931175049 2.6355380074147 0.00840040174654904 0.0363669066998927 0.0326878071864496
"FECH" 1274.71570230508 -0.214396564849094 0.0813740236257227 -2.63470522036866 0.00842103809113616 0.0364475257826357 0.032760117460616
"ZNF91" 1820.55364660192 0.300121856772459 0.113959443735016 2.6335847818836 0.00844887393135012 0.0365505194027521 0.0328603936374353
"LINC00877" 17.931421122268 0.750002203610703 0.284862699315478 2.63285507513954 0.00846704676670213 0.0366203820005358 0.032923047554464
"ATP5J" 3505.86202389765 -0.248340802312892 0.0943450543945019 -2.63226094792908 0.00848186889690585 0.0366575078068192 0.0329558036003336
"PRPF38A" 4136.384465176 -0.164256441588561 0.0624019829607902 -2.6322311214336 0.00848261361179183 0.0366575078068192 0.0329558036003336
"RBFOX1" 79.5636008850325 0.567055772222876 0.215431475568558 2.63218627048961 0.00848373357067632 0.0366575078068192 0.0329558036003336
"SAP18" 9243.81728502591 -0.321347704549414 0.122078599105642 -2.63230170483306 0.0084808513635649 0.0366575078068192 0.0329558036003336
"TBC1D1" 4195.47157551443 0.226070935464358 0.085897096831814 2.63188098087882 0.00849136037583528 0.0366817038341168 0.0329774010311772
"PHF10" 1940.85997139719 0.21582961324599 0.0820096767394494 2.63175788305685 0.0084944373639378 0.0366862383145151 0.0329813223909135
"DECR2" 301.557723303654 -0.430792410454262 0.163696758799155 -2.63164899301895 0.00849716004125454 0.0366892017812776 0.0329836763687529
"EXOC7" 6619.29658213364 -0.239619860203452 0.0910559157032676 -2.63156828804318 0.00849917848514123 0.0366892017812776 0.0329836763687529
"C11orf71" 168.068825755213 -0.37549235478681 0.14278730080541 -2.62973214472714 0.0085452167007419 0.036870348454131 0.0331542770534135
"SSH1" 1347.60204157429 0.178432555751211 0.0678601531502018 2.62941575384111 0.00855317215310103 0.0368958768253912 0.0331770747703802
"VWF" 32.5551197300439 -1.45755957308818 0.55439713857005 -2.6290892785768 0.00856138811193627 0.0369196512619129 0.033198137539818
"WBP5" 2156.29983314847 0.346769360280252 0.131899882824245 2.62903463487013 0.00856276394486342 0.0369196512619129 0.033198137539818
"CLCN4" 485.023208203704 -0.298077253382271 0.113415853517184 -2.62817978385278 0.00858431334761837 0.036985699665003 0.0332568972354797
"FAM65A" 181.713586295613 0.640242599011739 0.243613992024408 2.6281027361827 0.00858625797373328 0.036985699665003 0.0332568972354797
"N4BP1" 2487.49596438647 0.148276318219323 0.0564183778829463 2.62815635229639 0.00858490470107696 0.036985699665003 0.0332568972354797
"SLC9A1" 1160.59451023599 -0.314370130695583 0.11961432566099 -2.62819799349592 0.00858385380724314 0.036985699665003 0.0332568972354797
"SPSB3" 671.078369523713 -0.328481598346114 0.125014204883106 -2.62755419396748 0.00860011415927001 0.0370101464509275 0.0332782491625015
"TRAM2" 2275.91375084932 -0.274830469199424 0.10459543298655 -2.62755706776189 0.00860004151511869 0.0370101464509275 0.0332782491625015
"TTL" 2558.77712181927 0.178858441117154 0.068069626233403 2.62758077301422 0.00859944231157176 0.0370101464509275 0.0332782491625015
"ZMYND11" 2482.08533177845 -0.3712172507708 0.141273362290784 -2.6276521260018 0.00859763892962571 0.0370101464509275 0.0332782491625015
"MASP1" 141.148721289467 0.727865961960427 0.277132916404165 2.62641468723593 0.00862896202745523 0.0371254628741869 0.0333817798705191
"DMRT1" 6.91209199681183 -1.77050986800893 0.674297346966246 -2.62571086179516 0.00864682332624084 0.0371934668199796 0.0334427683265082
"TYMS" 3590.12029812317 -0.19215147940182 0.0731840688016138 -2.62559164239285 0.00864985208206026 0.0371976528700006 0.0334463742407148
"HLA-DMB" 32.4296459828827 0.856816033279446 0.326344203226748 2.62549793992854 0.00865223324836863 0.0371990527114466 0.0334474749804878
"LRRC2" 317.635550920974 0.342787200994943 0.130574257002046 2.62522804161598 0.00865909517681246 0.0372197117148689 0.0334658925510819
"TNFSF11" 379.887578041909 0.350078585477342 0.133359557294673 2.62507309246538 0.00866303682085475 0.0372278115198735 0.0334730175441794
"USF2" 3402.74281154763 -0.247995644062036 0.0944863139300256 -2.6246726509587 0.00867323080335744 0.0372627693773875 0.0335042915827517
"DPPA2" 368.492900071572 0.595981150720658 0.227113394080077 2.62415677038636 0.00868637930377704 0.0373104011111202 0.0335469608841585
"C19orf54" 1218.90011779962 -0.341628046062656 0.130209855465746 -2.62367272308759 0.00869873265070166 0.0373457333445071 0.0335865393778544
"RCAN1" 246.407929395077 0.335987081197115 0.128074973254769 2.62336249353543 0.0087066582573433 0.0373708936966045 0.0336090069774147
"PRPS1" 5069.37617798508 0.252346841260978 0.0961956537525583 2.62326655536937 0.00870911054906239 0.0373725550144257 0.0336103410013888
"TWSG1" 2398.70927727227 0.466380104399781 0.177792093315231 2.62317685619952 0.00871140392308315 0.037373533758206 0.0336110612306816
"CHRDL1" 696.625908545457 0.364293772336171 0.138937884895974 2.62199019805812 0.00874179451745234 0.0374595106767269 0.0336957211238064
"FRZB" 276.412628229208 -0.835921026454692 0.318811112639802 -2.62199463354067 0.00874168074752514 0.0374595106767269 0.0336957211238064
"PTPN12" 7910.79471525958 0.195066720079538 0.0743901702161362 2.62221096567979 0.00873613344365422 0.0374595106767269 0.0336957211238064
"VEGFB" 454.600761168526 0.394510387515138 0.150458779690989 2.62204962930963 0.00874027021843758 0.0374595106767269 0.0336957211238064
"GFAP" 16.2938389964651 0.973994844513319 0.371496779866014 2.62181234751107 0.00874635746628017 0.0374701905089503 0.0337051659461434
"USP39" 4859.5635510297 0.158247844383197 0.0603703575037906 2.62128387053631 0.00875992867725448 0.0375194483653484 0.0337493122716537
"LOC100133331" 217.140732934699 -0.514546866030151 0.196312606699954 -2.62105870162781 0.00876571669589472 0.0375353547867749 0.0337634582728885
"MRPS9" 4156.19201142438 0.262347839178146 0.100122777513119 2.62026130011994 0.00878624157383939 0.0376054464333485 0.0338343466254003
"C14orf169" 1107.49566178436 -0.268194900468026 0.102374915397362 -2.6197325724475 0.00879987453186074 0.0376459880682156 0.0338704941571306
"CHD1" 6294.24105025867 -0.344584541175313 0.131532759370341 -2.61976212484912 0.00879911204074665 0.0376459880682156 0.0338704941571306
"FUZ" 872.986991309733 0.207150091368041 0.0790835970562555 2.61938125071229 0.00880894362159604 0.0376758789355713 0.0338972229954036
"PEF1" 2074.75210560406 -0.34277837934949 0.130867046940016 -2.61928718775632 0.00881137319837223 0.0376773651695992 0.0338983959505258
"ZFYVE9" 3630.50385398444 -0.37959837752319 0.144953421999878 -2.61876106328493 0.00882497364798907 0.0377266059848831 0.033942533649956
"CENPM" 651.348712083178 -0.383895809187222 0.146599148890917 -2.61867693019744 0.00882715024788214 0.0377269983197154 0.0339427223559199
"AUTS2" 5248.8301116518 -0.377414564659469 0.1441500877795 -2.61820558331385 0.00883935329519357 0.0377337691972687 0.0339478298918467
"CNN2" 17986.0042224243 -0.277002972179325 0.105797749990229 -2.6182312214098 0.00883868914421977 0.0377337691972687 0.0339478298918467
"KANTR" 47.0212401876945 0.679246902338199 0.259431903799039 2.6182088339619 0.0088392690851825 0.0377337691972687 0.0339478298918467
"LOC101927374" 88.0832647154641 -0.989317203065137 0.377831265337208 -2.61841010479159 0.0088340564379591 0.0377337691972687 0.0339478298918467
"ZDHHC2" 1515.41888460324 0.439926925627486 0.168024630996468 2.61822878597325 0.00883875223191677 0.0377337691972687 0.0339478298918467
"ZNF142" 1716.58400798065 -0.356477544691232 0.13615718033119 -2.61813254228776 0.00884124565630081 0.0377337691972687 0.0339478298918467
"FAM83E" 84.7727350019916 -0.718540361434817 0.274518139187522 -2.61746041103676 0.00885867635938577 0.037796473700572 0.0340065742631474
"SMEK2" 3952.14158213357 0.240118458192097 0.091745819871992 2.61721415239541 0.00886507038342456 0.0378086998959347 0.0340229331001096
"FAM86C1" 417.93245456987 -0.356016894546756 0.136063663741436 -2.61654643684519 0.00888242814531625 0.0378630637007165 0.0340713554608077
"SCN5A" 759.034689055308 -0.247415771566231 0.0945604567087563 -2.61648240900808 0.008884094190608 0.0378630637007165 0.0340713554608077
"SLC22A5" 62.9931021959216 0.469438990971799 0.179413158440721 2.6165248694783 0.00888298931082932 0.0378630637007165 0.0340713554608077
"MED28" 3738.99448301267 0.270228209778773 0.103288643052971 2.61624319762036 0.00889032109380731 0.0378806806012567 0.034087042232781
"FBXL19" 4571.04738929822 -0.261728189110049 0.100050589353938 -2.61595849459879 0.00889773726903263 0.0378944348365297 0.0340990872904508
"ZNF367" 560.749947318821 0.375819404121397 0.143659829537259 2.61603682345959 0.00889569634451416 0.0378944348365297 0.0340990872904508
"GLYATL2" 10.4802475702894 0.984644285740625 0.376449720731862 2.61560636524411 0.00890691746370175 0.0379246066877993 0.034126071377497
"FAM178A" 2821.36336658728 -0.426143916378739 0.162995762563507 -2.61444782168926 0.008937181030198 0.0380445137432282 0.0342338021982662
"BOLA3-AS1" 458.779900796731 -0.36391489084784 0.139199940977437 -2.61433222092262 0.00894020579593717 0.0380484393422575 0.0342371683313446
"GBP4" 20.9789634326547 1.19747677601762 0.458094604998652 2.61403815489412 0.00894790433746462 0.0380643260036802 0.0342584271178091
"DHX30" 5463.97693357364 -0.243192037662707 0.0930362725021201 -2.61394863661552 0.00895024906861512 0.0380643260036802 0.0342591827352893
"B4GALT7" 607.878845586763 -0.388728749425157 0.148720904151264 -2.61381378524825 0.00895378223459809 0.0380704049147761 0.0342644859128755
"EIF2S1" 4963.11559002288 0.164714828216432 0.0630283300156508 2.61334590612715 0.00896605053668558 0.0381136129931553 0.0343032062979093
"RTKN2" 2089.09041068366 0.421588560088543 0.161343829710836 2.61298223083042 0.00897559686759452 0.038145232718645 0.034331496625654
"B3GNT3" 22.5688736830211 0.859474804463267 0.328982121222325 2.61252739592629 0.00898754887616182 0.0381791755669691 0.0343615412731352
"EDEM3" 1252.2390849251 -0.549145271786105 0.210201218053558 -2.61247426095403 0.00898894606700687 0.0381791755669691 0.0343615412731352
"UBE2V2" 3543.48770811496 0.29175951238874 0.111680954478396 2.61243748991398 0.00898991307973339 0.0381791755669691 0.0343615412731352
"DMRTA2" 6.17412010520514 -3.31611234789555 1.26968114655188 -2.61176781028941 0.00900754071849691 0.0382271240248405 0.034404190716519
"OPCML" 275.958587802851 0.365679681246679 0.140006475279806 2.61187691866295 0.00900466661080131 0.0382271240248405 0.034404190716519
"TCF7L2" 3321.97193450572 -0.25687217269142 0.0983512508826864 -2.61178348405368 0.00900712779342208 0.0382271240248405 0.034404190716519
"HMOX2" 1437.68680420987 -0.380158740863238 0.145595529664913 -2.61106053007376 0.00902619160570707 0.0382972950285757 0.0344671758921615
"PTS" 642.168266139455 -0.202352883864877 0.0775037397348047 -2.61087896606371 0.00903098498382496 0.0383086507893335 0.0344772276697639
"ACTR1A" 4854.95134375867 0.28995486309755 0.111077173308217 2.61039108632142 0.00904387650769128 0.0383543448050578 0.0345181832066284
"ELP3" 2003.66444900429 -0.163753017134018 0.0627509455016905 -2.60957051443322 0.00906559600700718 0.0384284435096749 0.034592805236975
"C19orf40" 139.140225916908 -0.400739094597222 0.153585159836144 -2.60923057295875 0.00907460746200435 0.0384359492428985 0.0346071494377448
"FAM188A" 694.833866656637 -0.367494849456391 0.14084482405287 -2.60921799524875 0.00907494103590898 0.0384359492428985 0.0346071494377448
"STK25" 5161.43753811601 -0.213100110323665 0.0816731100291791 -2.60918324583858 0.00907586268318443 0.0384359492428985 0.0346071494377448
"CCL26" 161.191777751706 0.534535623617747 0.204920716561525 2.60849968020319 0.00909400967035343 0.038503790125109 0.0346680598042577
"SF3B1" 22462.9875983366 0.228090683134151 0.0874591287325781 2.60796884715807 0.00910812432062313 0.0385495089483573 0.0347088788937928
"WASF3" 1920.31818404274 0.322930321366258 0.123826139488762 2.60793337093067 0.00910906831693058 0.0385495089483573 0.0347088788937928
"BTBD9" 368.515288117931 -0.577852618675824 0.221607039891823 -2.6075553328897 0.00911913305673735 0.0385830796807854 0.0347389323751642
"LOC286059" 33.273115536194 -0.98550346525393 0.37796119392661 -2.60741970628151 0.00912274634650844 0.0385893449944873 0.034744400862305
"HNRNPA0" 20971.0999431398 -0.162500443838271 0.0623279481091846 -2.60718423705538 0.009129022624356 0.0386068692241987 0.0347600064317364
"EPN1" 5622.43424485139 -0.308824821961538 0.118517156866241 -2.60573937248664 0.00916761900296104 0.0387610358592484 0.0348986384092676
"RRP7B" 332.778220977821 -0.461000726949408 0.176942381052745 -2.6053720098408 0.00917745548318238 0.038790141601623 0.034924497463021
"TCTA" 479.961752795903 -0.546722431062258 0.209848299308722 -2.60532219161775 0.00917879013804983 0.038790141601623 0.034924497463021
"TRAPPC5" 608.473053220898 -0.619926228256239 0.238009733653093 -2.60462552829794 0.00919747225233839 0.0388600181831229 0.0349872370800684
"PIGL" 211.100414020559 0.595607926073074 0.228684566235828 2.6044955104616 0.00920096263908414 0.0388656909236383 0.0349921711427767
"HSP90B1" 56907.4616987791 0.292000931956205 0.112126118990958 2.60421866540972 0.00920839860670361 0.0388880236142143 0.0350121047119517
"PDK3" 2113.95360520174 0.294333313613319 0.113041325898517 2.60376735033661 0.00922053228127348 0.0389210991746967 0.0350415369260212
"THOC5" 2331.64194420115 -0.288033003292098 0.110620393282923 -2.60379659431714 0.00921974562027391 0.0389210991746967 0.0350415369260212
"ASTN1" 357.404195087193 -0.369868659495834 0.142075607842865 -2.60332273154802 0.00923249987608928 0.0389625274621529 0.0350786623060558
"HBP1" 2176.40852376913 0.207176241109441 0.0796078014071862 2.60246153577027 0.00925571971314437 0.0390514115012965 0.0351585124532155
"SYS1-DBNDD2" 10.9995933786472 -1.42011726006466 0.545821985779342 -2.60179563495775 0.00927370965643899 0.0391181934598881 0.0352184631894377
"DRD2" 25.5694986730203 -1.16201605315503 0.446638278920238 -2.60169382696942 0.00927646284412566 0.0391206878646698 0.0352205350345504
"MMADHC" 6796.71584898887 0.172657168290041 0.0663701102484812 2.60142958394426 0.0092836121569244 0.0391417161210867 0.0352392929696816
"CBX1" 12321.5892840308 0.226611677873032 0.0871135266715497 2.60133743324894 0.0092861065259448 0.0391431129032139 0.0352403766686307
"ZNF511" 1251.64324807796 -0.299569201804752 0.11516996874364 -2.60110517587768 0.00929239600746645 0.0391605025969056 0.0352558587165564
"NCAPD3" 3258.641549899 0.171986971397347 0.0661292603395201 2.60076962171259 0.00930148945758723 0.0391896980732243 0.0352819692834871
"IRX2" 1116.59115141655 1.05313055351731 0.405013604221184 2.60023501072864 0.00931599371059446 0.0392416718312191 0.0353285865602149
"SOCS3" 1192.92407403551 0.84511773577618 0.32514083009559 2.59923595424087 0.00934315269526581 0.039346914399239 0.0354231601949313
"RAB36" 84.8989191375664 -0.604929990715255 0.232766233433451 -2.59887347830546 0.00935302392122896 0.0393793208186503 0.03545216052252
"PPP1R3F" 46.3059142766392 -0.685464323567665 0.263772866290846 -2.5986915682671 0.00935798134211968 0.0393820545734647 0.035454272958267
"ZNF253" 2053.70999095634 0.25153447725947 0.0967928007139384 2.59868993772435 0.00935802578834539 0.0393820545734647 0.035454272958267
"DIP2C" 616.097965893061 0.284980511094516 0.109673820428681 2.59843698323461 0.00936492324141898 0.0394019183856586 0.0354719813375115
"UG0898H09" 43.7088246576497 0.536917305592939 0.206646737025977 2.59823752032168 0.00937036530725954 0.0394156509995743 0.0354841699767431
"MGC72080" 141.367975046992 -0.445791978304499 0.171590118599766 -2.59800495472765 0.00937671409563661 0.0394331903961516 0.0354997856387723
"SARM1" 197.753204912685 -0.387429014142302 0.14914007916701 -2.59775250426447 0.00938361006272021 0.0394530222339649 0.0355174649918477
"ATP6V0B" 2814.4129267872 -0.303923068183019 0.117007379744406 -2.59746922670107 0.00939135349292806 0.0394764071563359 0.0355383428904588
"CACNB4" 180.841812732534 0.535378260001322 0.206146350937842 2.59707852002072 0.00940204286515014 0.0395121615624145 0.0355703561466932
"IKZF4" 1003.99856609326 -0.22123085063841 0.0852126065991703 -2.59622207872425 0.00942551228312351 0.0396015951417235 0.0356506929741471
"SIK1" 564.441447089599 0.364209118444945 0.140301109460248 2.59591046604046 0.00943406449239414 0.0396283266142907 0.0356745828185959
"TMEM108" 534.696529176925 0.330208528149807 0.127213292580509 2.59570773974606 0.00943963203055121 0.0396425113076943 0.035687177586591
"CADPS" 560.251330601088 0.6778753421791 0.261201188080302 2.59522304305407 0.00945295529511568 0.0396892526729497 0.0357290804971039
"HYKK" 39.1305803034657 0.653036869598908 0.251655443633359 2.59496421047156 0.00946007691100666 0.0397099401024302 0.0357475289053056
"CEP41" 767.575433575664 -0.315158943904145 0.121498591286341 -2.59393084781862 0.00948855694803874 0.0398119804241767 0.0358390369185706
"COX15" 2157.7833158779 0.274928480387146 0.105989471661314 2.59392254794581 0.00948878600627067 0.0398119804241767 0.0358390369185706
"GNN" 28.4850430161869 -0.935526185441341 0.360721495825636 -2.59348610012848 0.0095008379560318 0.0398392918317103 0.0358630976129764
"KIAA0754" 1842.0226801514 0.446949900320195 0.172338122368345 2.5934476607846 0.00950190006331022 0.0398392918317103 0.0358630976129764
"LOC728554" 438.023493475247 -0.221353448697062 0.0853463240841722 -2.59359089067215 0.00949794305413875 0.0398392918317103 0.0358630976129764
"FHAD1" 57.8372789315936 -0.512170246877024 0.197530434175193 -2.59286751945663 0.00951794265757871 0.0398880709429236 0.0359066581127952
"POLR3F" 1283.00328142878 -0.221899380134464 0.085578210237988 -2.59294252026742 0.00951586730853839 0.0398880709429236 0.0359066581127952
"TDP2" 4446.41650413435 -0.222458594752764 0.085825627647702 -2.59198331372436 0.00954243998012583 0.0399814757768829 0.0359905644073115
"C1orf123" 1498.52483761525 -0.218615473750286 0.0843706074821543 -2.59113310042868 0.00956604853410938 0.0400569169434134 0.0360664688127765
"LOC100507006" 205.506495618656 -0.74534268026393 0.287655396436113 -2.59109576770783 0.00956708637430552 0.0400569169434134 0.0360664688127765
"FES" 140.840827165749 -0.425320040885009 0.164183063671806 -2.59052323286647 0.00958301527931344 0.0401143290526153 0.0361179838805024
"TMEM44-AS1" 42.3115587572967 -0.678656829979225 0.261990406438107 -2.59038809552575 0.00958677848051139 0.0401208009674686 0.0361236334147564
"HEATR3" 1175.21184254332 0.21683797086481 0.0837202505890024 2.59003012221387 0.00959675341604333 0.0401475622857417 0.0361473733163095
"STAC" 417.422746815511 0.775998925640137 0.299613555425428 2.58999938950786 0.00959761021486067 0.0401475622857417 0.0361473733163095
"PPME1" 2281.51099739153 0.268483197979529 0.103697337631873 2.58910406101889 0.00962260108207596 0.0402149166700339 0.0362243930305427
"SIVA1" 1933.96358648315 -0.355711426157229 0.137384144611511 -2.58917378830792 0.00962065273721043 0.0402149166700339 0.0362243930305427
"ZNF157" 99.7214773099575 0.376160142220851 0.145291444514749 2.5890040771304 0.00962539548153626 0.0402173070038975 0.0362263645936375
"ZNF70" 148.957330412316 -0.446529045731945 0.172493980053831 -2.58866451798836 0.00963489105083127 0.0402476889325583 0.036253499243617
"C1orf168" 19.7473996963647 -1.12726066351546 0.435473895170193 -2.58858378428148 0.00963714994936565 0.0402478341757953 0.036253499243617
"LOC100507250" 20.9630407690289 0.719467546584367 0.277957156940829 2.58841166208045 0.00964196743971779 0.0402586623878941 0.0362630713185426
"TET3" 3743.67301162541 -0.262116875995992 0.101279566659745 -2.58805289794129 0.00965201571181247 0.0402820286718078 0.0362923070153797
"IGF2BP1" 28593.5553347967 -0.2313216945195 0.089399801968833 -2.58749672175051 0.00966761155819843 0.0403285151584045 0.0363423833175065
"ZRANB2" 6575.35601919118 0.354367523457607 0.13704223954573 2.58582700218758 0.00971456753407467 0.0405150527994043 0.036510296923116
"LOC728730" 80.654884431137 0.618544426666736 0.239222805944503 2.58564154961978 0.00971979536749825 0.0405275154309328 0.0365213413313865
"FAR2P2" 1415.00928848278 0.305782250442355 0.118267704926856 2.58550929547057 0.00972352509047877 0.0405337272603787 0.036526752835766
"KIAA0430" 1680.88741958345 0.154859928484534 0.0599037093940378 2.58514756516809 0.00973373282832856 0.0405464640913194 0.036537486080804
"MARCKSL1" 22366.0738595575 -0.384044315927172 0.148558794667916 -2.58513349401934 0.00973413009773669 0.0405464640913194 0.036537486080804
"MKLN1" 4423.30592311462 0.297976025099795 0.115259930932133 2.58525250440456 0.0097307705445358 0.0405464640913194 0.036537486080804
"STK17A" 965.160017467351 0.313189764514026 0.121152670779464 2.58508345296102 0.00973554301927403 0.0405464640913194 0.036537486080804
"MPHOSPH8" 2269.4874281088 -0.266359309758686 0.103083427543038 -2.58391980270039 0.00976845055745066 0.0406647990079658 0.0366523659909614
"ATF7IP" 10077.6389979651 0.27483163027585 0.106369944231846 2.58373389457478 0.00977371713466709 0.0406773655172345 0.0366635041538864
"FSTL3" 235.939714564863 -0.46799977040719 0.181150603348324 -2.58348446958965 0.00978078705116 0.0406974298638288 0.0366814002384125
"AADAT" 513.609594552606 -0.34349640679348 0.132972802855074 -2.58320799004179 0.00978862915106991 0.0407206972684508 0.0367021831906391
"SLC7A8" 10833.1043247809 -0.301905136604215 0.116883680362012 -2.58295371662797 0.00979584633930305 0.0407413549427782 0.0367206138386374
"FHOD3" 466.233430516144 0.4298987220293 0.166456485655747 2.58264927518886 0.00980449371282769 0.0407585844767585 0.0367443957468764
"PAQR8" 389.556724358214 0.290598498058157 0.112545007591663 2.58206476037133 0.00982111537800845 0.0408183058981261 0.0367980447958541
"TRIM58" 219.505844521545 0.265858501189852 0.102969380425594 2.58191804292696 0.00982529147653284 0.0408262857771156 0.0368050481842228
"NBPF3" 241.712925556031 0.308067749896424 0.119324658400803 2.5817610041811 0.00982976310903199 0.0408354897201659 0.0368131550801635
"C14orf142" 373.03498733727 -0.312796465039781 0.121174419405697 -2.581373746818 0.00984079790023911 0.0408719483136853 0.036845831894019
"EXTL2" 2728.45378299462 0.250128247360935 0.0969136425226072 2.58093949262703 0.00985318498031682 0.0408778963512203 0.0368673324974124
"FAM83F" 510.950103878068 -0.393480224067897 0.152458868802445 -2.5808942907596 0.0098544751594189 0.0408778963512203 0.0368673324974124
"LINC00937" 43.1192685759795 -0.689078310880551 0.266973239027603 -2.58107634079874 0.0098492798943629 0.0408778963512203 0.0368673324974124
"PHF8" 3217.26806034719 -0.291791216592708 0.113060190136395 -2.58084845108337 0.00985578369697028 0.0408778963512203 0.0368673324974124
"DGKZ" 4292.80363255918 -0.226677786168274 0.0878448835329608 -2.58043242875062 0.00986766653398539 0.0409084292323023 0.0368944813412709
"PTK2B" 279.129018627647 -0.342290591537434 0.132645388309193 -2.58049372014022 0.00986591506793799 0.0409084292323023 0.0368944813412709
"PLXNB3" 80.0403341573496 -0.687407048501543 0.266426167888292 -2.58010335077056 0.00987707502165625 0.0409380553348354 0.0369210063016644
"TPR" 13449.4775052586 0.269338738780259 0.104420391005556 2.57936918437633 0.00989809398123078 0.041015779410202 0.0369909092004113
"NR2C2" 2631.60624072149 0.282208379560121 0.109414725963989 2.57925409101698 0.00990139267976732 0.0410200553876075 0.0369945711505873
"TMEM55B" 1379.06911237197 -0.27580908179047 0.106937614020116 -2.57915873958612 0.0099041262953479 0.0410219888854694 0.0369961205609882
"C2CD5" 4368.34708288227 0.301046585339392 0.116731583965093 2.57896427953393 0.00990970332478635 0.0410356959646073 0.0370082881188299
"GTF2H2B" 1522.05238268286 0.277950321795874 0.107789942606784 2.57862946276751 0.00991931227942619 0.041066088997597 0.0370355038862545
"VTA1" 4218.56693429878 0.18961827111056 0.0735565291815086 2.57785778122642 0.00994149049781717 0.0411484931492451 0.0371096255035506
"COX14" 491.128664046056 -0.319004671914834 0.123791624882144 -2.5769487412298 0.00996767307378279 0.0412474301264975 0.0371986564255276
"SEPT6" 2095.86513110502 -0.28965213942658 0.112415969811924 -2.57661024417775 0.00997743830049352 0.0412784004311227 0.0372263916384644
"CALCOCO1" 810.938431670872 -0.215576233205084 0.0836756861417196 -2.57633063014228 0.00998551125008598 0.0412929185515439 0.0372390945497596
"HDDC2" 1961.3461769819 -0.19065260485741 0.0739998302979672 -2.57639246049254 0.00998372559812916 0.0412929185515439 0.0372390945497596
"FAM126A" 8454.64050680727 0.308596562046012 0.119793967997454 2.57606094200477 0.0099933031330445 0.0413037980988532 0.0372557897207347
"MED15P9" 59.7495464897132 0.68763073580055 0.266935941139936 2.57601405364919 0.00999465839317692 0.0413037980988532 0.0372557897207347
"ZNF658" 161.89728509696 -0.542842111550674 0.210737957668825 -2.57591046983454 0.0099976529580942 0.0413053716734412 0.0372582469734723
"MAP1B" 13476.0522034413 -0.479073506795577 0.186015761220459 -2.57544577756396 0.0100110968544756 0.0413514742475668 0.0372996355012386
"GNAI2" 11142.960530698 -0.281158419860509 0.109175214981492 -2.57529531687365 0.0100154532446859 0.0413600278219619 0.0373071541129393
"TBC1D4" 2486.04409177992 0.331130780719758 0.128589359972453 2.57510248741182 0.0100210388351163 0.041364215045681 0.0373192468663505
"MCM5" 14550.7599134298 -0.356783609181367 0.138572255407047 -2.57471171363515 0.010032366684164 0.041401529650315 0.0373527136707474
"DKKL1" 38.6179608394823 -0.668891699902832 0.259838099628369 -2.57426336191462 0.0100453776648395 0.0414457715966567 0.0373924300664604
"CCDC130" 518.896614782536 -0.392194101435476 0.152379472776461 -2.57379878201062 0.0100588754320943 0.0414920013264595 0.0374339395016637
"ZNF697" 2154.92956282963 -0.394061151567869 0.153174006867431 -2.57263722237755 0.0100926937434638 0.0416220113905473 0.0375510345110125
"SLC25A22" 1989.95872530821 -0.441667281879581 0.171686147736729 -2.5725271823144 0.0100959027569548 0.0416257590088524 0.0375542160374113
"EFCAB7" 169.939570064234 0.371317985881612 0.144360945873688 2.57214985420299 0.0101069133860254 0.0416616639256298 0.0375864093614567
"MRPL18" 2316.80150219341 -0.207701791021235 0.0807568149443127 -2.57194134221934 0.0101130024592668 0.0416772699847168 0.0376002892647734
"KATNAL1" 775.630242385585 0.38688604538173 0.15044212884871 2.57166026792133 0.0101212157036131 0.0417016209864713 0.0376220585590502
"PXDC1" 64.2841031202675 -0.811240363661393 0.315494387111563 -2.57133057449459 0.0101308572116804 0.0417318443210948 0.0376491255427787
"NAV1" 4659.25429152187 -0.35207475755102 0.13694101999893 -2.57099558301648 0.0101406620304679 0.0417627264686725 0.0376767866870249
"KDM4A" 10510.7798568752 -0.156313184362926 0.0608085308169758 -2.57057985553711 0.0101528416483214 0.0418033725752045 0.0377132562648008
"SERINC3" 2350.50173175564 0.214519201862737 0.0834585123534431 2.57036934655937 0.010159013921054 0.0418192711363497 0.0377273994638025
"ART3" 32.8288028874636 0.786211394650388 0.305906167222839 2.57010638846541 0.0101667287321222 0.0418347302868274 0.0377409464836599
"CDCA7" 4205.99592986215 0.237823072874337 0.0925351449717663 2.57008375517108 0.0101673930040598 0.0418347302868274 0.0377409464836599
"SERGEF" 524.316825322962 0.232777605021021 0.0905768785753654 2.56994509727265 0.0101714633635136 0.0418419643160133 0.0377472729708062
"CDKN3" 1103.60614636153 -0.213518489165967 0.0830918735112689 -2.56966752755923 0.0101796158954403 0.0418659839190654 0.0377687423246173
"SHD" 54.2481829942122 -0.657288937952757 0.255816918869088 -2.56937242797893 0.0101882896788005 0.0418826192702348 0.0377833504266814
"TXNDC17" 2720.03402718032 -0.258545851090962 0.10062574519763 -2.56938073435556 0.010188045441717 0.0418826192702348 0.0377833504266814
"PCSK2" 104.826905960742 0.482326736702768 0.1878320482801 2.56786177395834 0.0102327950657186 0.0420560207833851 0.0379395799392225
"C21orf33" 4025.14296413667 -0.21401863788581 0.0833543271399525 -2.56757681609583 0.0102412095858089 0.0420714934539836 0.0379531376845517
"FHIT" 45.1304373325985 0.925283162174889 0.360361769199007 2.56765073673481 0.0102390261919819 0.0420714934539836 0.0379531376845517
"SMAD3" 1127.51896267963 0.282855460293334 0.110188841813066 2.56700638321614 0.0102580724050772 0.0421312025061908 0.0380068014748262
"UPF3A" 4463.21310505539 0.167010146613111 0.0650637028961295 2.56687122280349 0.010262071561951 0.0421380637588075 0.038012790735864
"CYP26C1" 7.03286530863012 -2.93354062234099 1.14345314557443 -2.56551012491839 0.010302421453732 0.0422845585454147 0.0381445420916315
"NR5A2" 484.486022014759 0.57408969420815 0.223771519714687 2.56551725143631 0.0103022098201422 0.0422845585454147 0.0381445420916315
"AGO4" 661.191218451816 0.324130929898727 0.126351512855585 2.56531103247808 0.0103083353931585 0.0422992374772327 0.038157583030731
"SIRT3" 497.730479214882 -0.257854959866067 0.100527517219936 -2.56501868341109 0.0103170249489102 0.0423252966391928 0.0381808898248465
"GLTPD1" 448.038923833598 -0.38392564187167 0.149688400912045 -2.56483227512905 0.0103225690063976 0.0423384425974095 0.0381925477569729
"FLJ37035" 32.0012234519047 -0.782409265989697 0.305092233478095 -2.56450076447414 0.0103324351735471 0.0423597070458785 0.0382113284095434
"TMEM106A" 49.0668706624056 0.655338107546033 0.255536332797173 2.56455941263818 0.0103306891208621 0.0423597070458785 0.0382113284095434
"SCHLAP1" 11.8137507511072 -2.19414947782159 0.855710711135341 -2.56412529289301 0.0103436198068665 0.0423959556115642 0.038243826280127
"PRCC" 3919.20370162245 -0.287467669415661 0.112120060991282 -2.56392715874471 0.010349526214086 0.0424032189641999 0.0382499769049196
"SPCS3" 6813.63892872804 0.416839391519928 0.162579658561945 2.56390864150516 0.0103500783689694 0.0424032189641999 0.0382499769049196
"ACBD4" 204.807754417487 0.56119602714703 0.218912634974045 2.5635616108388 0.0103604311266673 0.0424360257284225 0.0382793696606878
"NMT1" 9542.22283746296 -0.18382654775198 0.0717396447311246 -2.56241229575292 0.0103947837834073 0.0425670982902326 0.0383974022876777
"MBTD1" 6234.39529945014 0.253790194435538 0.0990531949244209 2.56216061106544 0.0104023200716951 0.0425883221758812 0.0384163459314407
"CYP2B7P" 24.3084934427374 1.11622055081606 0.435792351477366 2.56135874581552 0.0104263630513462 0.042677101510328 0.0384962268273958
"SRGAP3" 427.017552867314 0.68733031425113 0.268368340340228 2.56114530268271 0.0104327712174602 0.0426936743444504 0.0385109745495974
"POM121" 4129.20820724076 -0.2018732539927 0.0788259329090648 -2.56100050506964 0.0104371204458088 0.0427018158687215 0.0385181169540675
"SRSF5" 7190.14866271377 0.554233357569314 0.216465208368395 2.56038077318219 0.0104557533191851 0.0427587145907283 0.0385690377928969
"TRMT12" 749.130551938614 -0.249147516736057 0.097307093513493 -2.56042501877326 0.0104544220498388 0.0427587145907283 0.0385690377928969
"RANBP17" 652.489254069301 0.338277573995452 0.132129917094352 2.56018910353129 0.0104615220523155 0.042772639642725 0.038581396861452
"SLC35E4" 166.839223823319 0.7186090258378 0.280759530744458 2.55951783340123 0.0104817477810951 0.0428456534553188 0.0386470543331618
"DAZL" 462.903843985766 0.723196006247439 0.282589994308978 2.55917060338914 0.0104922236528056 0.0428787893453409 0.0386767412562062
"AKAP9" 2441.93177028937 0.355938184377667 0.139103970858025 2.55879240673116 0.010503644379416 0.0429095314140988 0.0387040669204805
"CUL4A" 8004.32566159826 -0.179135312569679 0.0700085196690797 -2.55876446775944 0.0105044885148352 0.0429095314140988 0.0387040669204805
"GSTO1" 1822.61365032627 -0.298923472465505 0.116846420023505 -2.55825957188395 0.0105197536128849 0.0429621894332577 0.0387513620734162
"FBXO21" 3865.08269661554 0.103575086696772 0.0404931524530783 2.55784201580231 0.0105323929711625 0.0429944018060358 0.0387800132614647
"QKI" 12015.9532492232 0.397296863008618 0.155320459415639 2.55791712504178 0.0105301184301476 0.0429944018060358 0.0387800132614647
"ARL11" 34.9174795033238 -0.806520753558154 0.315381079870182 -2.55728959356134 0.0105491354641561 0.0430239250302837 0.0388058351844931
"CPSF6" 10766.9995060816 0.231825050042493 0.0906492373664817 2.55738555312118 0.0105462254796161 0.0430239250302837 0.0388058351844931
"NME5" 37.7221995290472 -0.639221732645776 0.249941238583009 -2.55748805707179 0.0105431178244244 0.0430239250302837 0.0388058351844931
"RPL5" 65305.5294154169 0.220771665074832 0.0863302480804334 2.55729214248453 0.0105490581585386 0.0430239250302837 0.0388058351844931
"CHGA" 1758.61822298073 -0.761095421280306 0.297659690610293 -2.55693143979229 0.0105600028262755 0.0430585423939345 0.038836856867312
"NKIRAS1" 379.840512013772 0.294716673837874 0.115267072446132 2.55681581551058 0.0105635133079601 0.0430631531472957 0.0388408138546198
"FAM86HP" 72.562982747309 -0.590433317354194 0.23095070905527 -2.55653390184177 0.0105720768713235 0.0430883565458265 0.0388633443329712
"WLS" 148.853782507117 -1.21644396287369 0.475875470165475 -2.55622329608773 0.0105815191499889 0.043117129146183 0.0388890938767388
"LOC100506844" 51.4137870370384 -0.640297013230511 0.250556239904003 -2.55550216380894 0.0106034701831279 0.0431968474637287 0.0389607930220227
"ZDHHC3" 3910.35960345206 -0.166713489702825 0.0652581673861818 -2.55467624023603 0.0106286607761447 0.043289724376573 0.0390443596644284
"CAMTA2" 470.47484769063 -0.376875583848545 0.147544315010118 -2.55432128186505 0.0106395033155821 0.0433115886288186 0.0390632706759744
"KIAA1147" 3043.73102252695 0.211722335827333 0.0828922559085025 2.55418716147663 0.0106436027095688 0.0433115886288186 0.0390632706759744
"MALSU1" 959.529167389604 -0.292050451504607 0.114331888963764 -2.5544093966397 0.0106368108489742 0.0433115886288186 0.0390632706759744
"PRDX2" 10907.7809387912 -0.271919295125678 0.106459572537566 -2.55420239480791 0.0106431370316106 0.0433115886288186 0.0390632706759744
"PYCRL" 329.661987112537 -0.510823597368762 0.200002045629623 -2.55409186321393 0.0106465163575734 0.0433137050374658 0.0390649774537088
"MANSC1" 367.092216294038 -0.37523999669777 0.146942400624315 -2.55365364321997 0.0106599236225883 0.0433585025566101 0.0391051785409919
"SNAI3" 212.581973209048 0.459103801110073 0.179823785247829 2.55307605986243 0.0106776176202265 0.0434207120124987 0.0391610831064583
"SMARCB1" 5724.58585497854 -0.202634872311902 0.0793760238479032 -2.55284735224559 0.0106846311866119 0.0434394711195078 0.0391777995750876
"QPRT" 4449.2372339912 -0.227450863549689 0.0891087759297697 -2.55250800133258 0.0106950452977496 0.0434629507448537 0.0391985710786145
"RARA" 644.557118270468 -0.453588985874353 0.177703630619057 -2.55250263764566 0.0106952099727472 0.0434629507448537 0.0391985710786145
"POC5" 500.222142934311 -0.31106986319931 0.121890556493415 -2.55204235790092 0.0107093498034855 0.0435106407821899 0.0392413795968782
"SPSB1" 134.674854085919 0.873134526968894 0.342434190607067 2.54978781593334 0.0107788498926909 0.043783180170176 0.0394869738663584
"MEX3A" 5641.37460249622 0.174487346951557 0.0684381215732241 2.54956364874608 0.0107857820955389 0.0438015064633912 0.0395032983361404
"CASKIN1" 151.218648539306 0.643402165253398 0.252467360343786 2.54845681587226 0.0108200682048201 0.043930884952754 0.0396196186915323
"TAF1" 3666.03891904545 -0.352317299883042 0.13825157711438 -2.54837816129619 0.0108225083526199 0.04393093565478 0.0396196186915323
"SFMBT2" 482.264686753703 0.519350598581837 0.203888339560405 2.54723050715694 0.010858168393008 0.0440658029243941 0.0397410457770245
"ACVR2A" 851.248650123322 0.204903320917018 0.0804618232278813 2.5465905779527 0.0108780976656306 0.0441071152492159 0.0397774857110865
"EXT1" 1759.33266184028 -0.297673340467362 0.11688947194432 -2.54662233917148 0.0108771077618872 0.0441071152492159 0.0397774857110865
"FAM102A" 1891.11247288075 -0.243797215492113 0.0957289635520696 -2.54674454256997 0.0108732997880971 0.0441071152492159 0.0397774857110865
"ZNF724P" 248.262341315778 0.371762601859562 0.145976249496274 2.54673347988057 0.0108736444632067 0.0441071152492159 0.0397774857110865
"C3orf58" 1917.78529133465 0.375744630712236 0.147579438358002 2.54605001138942 0.0108949578177222 0.0441655816911966 0.0398300084839459
"FAM207A" 1132.98712656287 -0.31924557609185 0.125398506147572 -2.54584831908725 0.0109012545030729 0.0441812097396658 0.039843897901953
"SGOL1" 1576.08565392679 0.251784990949496 0.0989043953049335 2.54574116926972 0.0109046009569107 0.0441838619076081 0.0398470003817117
"ATRX" 6603.25857088961 0.375585859583895 0.14756616652251 2.54520306676532 0.0109214205360416 0.0442332197896616 0.0398993229292438
"RNF212" 122.743144836971 -0.717373110077157 0.281911878137929 -2.5446714583845 0.0109380597628524 0.0442807895902856 0.0399418185984315
"ZFYVE20" 1717.75350263206 0.227875689502533 0.0895483617468958 2.54472203686555 0.0109364756982304 0.0442807895902856 0.0399418185984315
"TMEM81" 105.939408967659 0.468406160932576 0.184089721544367 2.54444494240645 0.0109451565057158 0.0442996090645121 0.0399585873895171
"ZNF497" 101.431482192398 -0.413023144879465 0.162424135313419 -2.5428680539532 0.0109946738934223 0.0444900757547788 0.0401301824057789
"C1orf106" 3053.60004284894 -0.285799209903959 0.112427296788514 -2.54208024267961 0.0110194871971973 0.0445634509092308 0.0402049361599186
"FAM63A" 297.300914426451 0.36633314798313 0.144108897699124 2.54205780373101 0.0110201946738952 0.0445634509092308 0.0402049361599186
"FAM214A" 435.064518643808 0.28741506255932 0.113082309591859 2.54164478596757 0.0110332239037831 0.0446061706351338 0.0402432679837576
"RAB35" 2696.27190900059 -0.204432876960826 0.080450738894337 -2.54109383916692 0.011050625605111 0.0446665447733057 0.0402975270637579
"DKC1" 10765.8920639041 -0.21644111821193 0.0851923983628672 -2.54061538788971 0.0110657573068741 0.0447177186746747 0.040343485391652
"LOC339803" 229.885773586088 -0.421923056198258 0.166087295043722 -2.54036924430124 0.0110735491163567 0.0447392151841017 0.0403626690889547
"CDIP1" 3858.02228158591 -0.268719005869868 0.105791658676432 -2.54007744307853 0.0110827925569516 0.0447665656496868 0.0403871339546838
"MAP7D3" 1531.07845682457 -0.272920951601722 0.10747664639911 -2.53935120554694 0.0111058274805674 0.0448415040782454 0.0404543207141857
"TP73" 71.0058303580076 0.852160680958143 0.335584019793065 2.5393362934374 0.0111063009106264 0.0448415040782454 0.0404543207141857
"PEBP1" 18330.451751448 -0.249786150959401 0.0983715438603498 -2.53921145442225 0.0111102650063959 0.0448475029122773 0.0404595224633737
"PDE11A" 24.3647148526056 0.728150987351691 0.286827789704138 2.53863472609392 0.0111285945619481 0.0449114735042403 0.040517023651602
"HPCAL1" 175.134427002695 -0.636270670981715 0.250669089595582 -2.53828931204978 0.0111395853534796 0.0449458052523002 0.0405477857014405
"DMXL2" 817.607810839326 0.343367921856902 0.13529301663857 2.53795746734065 0.011150153459692 0.0449784166309823 0.0405769955054576
"RNF148" 10.1827816479671 -1.44072420154927 0.567801178757367 -2.53737444628469 0.0111687422322489 0.045023292366847 0.040616848318509
"SLFN12" 621.843916615909 0.369706544385947 0.145704195886357 2.53737747315323 0.0111686456539423 0.045023292366847 0.040616848318509
"TRIM5" 1267.60769863922 0.23394041855937 0.0921970592933974 2.53739566481079 0.0111680652282774 0.045023292366847 0.040616848318509
"ITGAE" 627.432226506047 -0.232633839624395 0.0916930003518527 -2.53709485709608 0.0111776662848283 0.0450492314232188 0.0406400382653033
"TMOD3" 3116.27711233584 0.313221349432855 0.123465053766471 2.53692312016728 0.0111831510000455 0.0450613004891614 0.0406507156652372
"NOP9" 4264.98180144689 0.241152405290782 0.0950649345059643 2.53671247494156 0.011189881582676 0.0450783831522939 0.0406659158929414
"SLC16A14" 126.902255042326 0.622341622014214 0.245439402387092 2.53562230009302 0.0112247726128628 0.0452088771872615 0.0407834257038518
"LSM10" 955.602072120244 -0.344681671170453 0.135945598930623 -2.53543824795943 0.011230672721843 0.0452225753392237 0.0407955720865854
"ZNF839" 233.830181884517 -0.446018264488103 0.175939840491419 -2.53506120752598 0.011242768004587 0.0452612079668536 0.0408302118700617
"CCNDBP1" 1106.07489175126 0.14428932073992 0.0569249970083566 2.53472689192655 0.0112535023688246 0.0452943458332405 0.0408598945817541
"TMEM50B" 534.928347800246 0.332493695939081 0.13121543016382 2.53395271824334 0.0112783948526696 0.0453844414618431 0.0409409582433426
"SGK1" 680.842839224897 0.646801991961201 0.255279076967168 2.5337054632346 0.0112863552901541 0.0454063773522964 0.0409605350998905
"GYPC" 532.880168394619 -0.522316007207262 0.206178937930614 -2.53331408362885 0.0112989660542631 0.045439789995806 0.0409902535269542
"PPFIBP2" 263.783180307141 0.493946790840592 0.194982188499496 2.53329185933242 0.0112996825254823 0.045439789995806 0.0409902535269542
"DTX3" 2123.02350511993 -0.230989791795482 0.0912512337190541 -2.53136075405465 0.0113620921203437 0.0456806085336014 0.0412072784014465
"SLC12A1" 78.9488567867342 0.645763827264184 0.255113687889648 2.53127863348326 0.0113647528689204 0.0456811568005293 0.0412075607433536
"GATA6" 13.976366425275 1.90240206908598 0.751627715729795 2.53104300077444 0.011372390560383 0.0456862071782036 0.0412114803352691
"MLST8" 2417.72811141357 -0.258827643600693 0.102262385898647 -2.53101510713058 0.0113732949938412 0.0456862071782036 0.0412114803352691
"SLC44A3" 163.838896931378 0.41463720954408 0.163823070415383 2.53100621599109 0.01137358329674 0.0456862071782036 0.0412114803352691
"POP1" 1039.64065950225 -0.275225987185214 0.108759698693384 -2.53058798885727 0.0113871520062047 0.0457204132913867 0.0412419121695777
"WNT16" 10.2597337106152 1.08322835919683 0.428051186973849 2.53060473177244 0.0113866085331375 0.0457204132913867 0.0412419121695777
"TIMM50" 3149.53588889473 -0.207934616181156 0.0821890652871795 -2.52995475072754 0.01140772375422 0.0457928502786969 0.0413070414831652
"GNA14" 684.695078450575 -0.556842732675966 0.220155183504423 -2.52931920026666 0.0114284037865965 0.0458453546713034 0.0413725332451465
"WWC3" 62.4152500665026 0.6180618687048 0.244404770921932 2.52884535098631 0.0114438439081405 0.0458971186528612 0.041419030333592
"OAT" 5491.4658281921 0.238130165277969 0.0941784734041934 2.52849888802048 0.0114551449312529 0.045932262946145 0.0414505289710158
"PRC1" 2739.15677840867 0.202002644319484 0.0798979289830404 2.52825882836541 0.0114629810706582 0.0459535014299137 0.0414694784583403
"TRIP12" 10074.6277663396 -0.290117966237361 0.114767285139596 -2.52788036141552 0.0114753448291589 0.0459928770827151 0.0415047951494902
"PCYOX1L" 869.367695410008 -0.290959968037855 0.115113101888897 -2.52760079663807 0.0114844852504279 0.0460091310807491 0.0415190296137155
"SLC38A10" 1111.69030174902 -0.371830208260778 0.147104898317041 -2.52765348071149 0.011482762241103 0.0460091310807491 0.0415190296137155
"NADSYN1" 1490.4489604183 -0.267111657140228 0.105703938113915 -2.52697923943351 0.011504830333526 0.0460540878735375 0.0415681434120368
"SH3BGRL3" 3048.10581141292 -0.392823990941696 0.155447101755792 -2.52705895770784 0.0115022191730877 0.0460540878735375 0.0415681434120368
"ZNF593" 648.283693890929 -0.328307038182959 0.129922408451391 -2.52694698394382 0.0115058870068669 0.0460540878735375 0.0415681434120368
"C6orf164" 13.5908627313997 1.16057369932407 0.459337376179369 2.526625873508 0.0115164111182105 0.0460860184863194 0.0415967450712996
"CCDC91" 1102.96984611008 0.327404128220339 0.129648858330413 2.52531439487066 0.0115594824226023 0.0462481525357973 0.0417428661317784
"TMEM98" 2870.8239176305 -0.225927426189147 0.0894872785291327 -2.52468764166961 0.0115801165527606 0.0463126744655033 0.0418007037577058
"UEVLD" 383.508919221984 0.322732558519855 0.127831644687413 2.52466874934633 0.0115807390377999 0.0463126744655033 0.0418007037577058
"MAP10" 231.535157044405 -0.393521974478541 0.155885097732201 -2.52443614048716 0.0115884057239058 0.0463126744655033 0.041809458371595
"PCDHB12" 435.334547100051 -0.394770155318713 0.156375310857464 -2.52450436807474 0.0115861565058862 0.0463126744655033 0.041809458371595
"C1orf61" 32.6421593144591 -1.07414680312842 0.425548056842167 -2.52414923733704 0.0115978681289042 0.0463300268566558 0.041824680860881
"SLC38A9" 2595.6975648201 -0.246120374108729 0.0975053531595214 -2.52417294162372 0.0115970860737812 0.0463300268566558 0.041824680860881
"POLR2H" 2085.40501264502 0.218587112116326 0.0866017053525708 2.52405089745542 0.011601113071736 0.046332761453572 0.0418269283494861
"CBL" 10999.0409219527 -0.254525929688903 0.100910613484395 -2.5222909751536 0.0116593219850871 0.0465549626306567 0.0420272984523451
"TMEM139" 34.0735558290328 0.725971151111342 0.28786334327716 2.52192982561299 0.0116712988917761 0.0465925049074743 0.0420609673637669
"SLC6A16" 230.715261503949 0.57469765408323 0.227917426947526 2.52151694488699 0.011685004745515 0.0466369311589854 0.0421008504313339
"ZNF518B" 468.742578560387 0.384463580298432 0.152494647958424 2.52116113873879 0.0116968274223006 0.0466635337376435 0.0421339319700573
"GAL3ST3" 714.721577233671 -0.47595509044379 0.188812003822062 -2.52078830163963 0.0117092273854556 0.0466924148892034 0.042159560755486
"SMC1A" 11237.4581579023 0.129561988773377 0.0513958725621744 2.52086368641068 0.0117067192689338 0.0466924148892034 0.042159560755486
"MRGPRX3" 15.8263222502374 -1.80007869635376 0.714190227893341 -2.52044711065774 0.0117205850663718 0.0467274085395603 0.0421909327953285
"TTYH1" 1800.23175754105 -0.585742881909244 0.232421804344452 -2.52017182106188 0.0117297561218589 0.0467536710971717 0.0422144211974141
"SNAI2" 33.7564931014112 1.31669447440216 0.522575399222292 2.51962583076374 0.0117479641913418 0.046815934817556 0.0422704151350174
"LGALS8" 837.487883367718 0.235102867336199 0.0933207801442147 2.51929813459424 0.0117589044692191 0.0468389027679921 0.0423002394367354
"ANKS6" 1367.63758507995 0.210460142519879 0.083549544222347 2.51898612348848 0.0117693294916409 0.046868008460943 0.0423260712449841
"LOC100130093" 33.5322938295003 0.717627271025289 0.284894321972273 2.51892444207832 0.0117713913823489 0.046868008460943 0.0423260712449841
"MRPS6" 2141.72611075093 0.382259480963576 0.151791913595758 2.51831254978169 0.0117918631233584 0.046939189414935 0.0423901271451239
"UAP1" 1218.00072378811 0.30523145760459 0.121209958007198 2.51820446622434 0.0117954824945276 0.0469432705566247 0.042393585879183
"ALDH18A1" 7942.12150631782 -0.17540913948948 0.0696601723783382 -2.51806927115825 0.0118000111300105 0.0469509677679574 0.0424003102631053
"DROSHA" 5980.60204348266 0.211420240948791 0.0839980122647727 2.51696719063264 0.0118369851297296 0.0470877298104171 0.0425235894527597
"PPCDC" 693.154386145793 -0.331641113600706 0.13179522829938 -2.51633627317194 0.0118581981639151 0.0471549323909489 0.0425838230876174
"SELO" 499.736665802434 -0.404009996151944 0.160556542830312 -2.51630976246749 0.0118590902581349 0.0471549323909489 0.0425838230876174
"CCDC122" 104.490471318293 0.617936641678165 0.245603899932253 2.51598871943245 0.0118698981905625 0.0471875390282116 0.0426130413438871
"PPIF" 2850.19942444426 -0.225471968853861 0.0896279010587115 -2.51564486271037 0.0118814838337523 0.0472232223710917 0.0426450378141022
"KLHL3" 959.536291184014 -0.398784694608477 0.158626402080596 -2.51398688602835 0.0119374872720974 0.0474310885670124 0.0428364084433293
"KCTD8" 154.085954625728 -0.546875159378047 0.217548650445713 -2.51380626015198 0.0119436026011304 0.0474361425712252 0.0428460327900865
"PPP6R2" 1362.06085090756 0.26706649479848 0.106242306158148 2.51374903704496 0.0119455405447101 0.0474361425712252 0.0428460327900865
"LOC493754" 646.414212527461 -0.281838629509088 0.112122407561927 -2.51366908397346 0.0119482487384192 0.0474364873125129 0.0428461138172039
"AFTPH" 1541.73388873575 0.257040737163508 0.102262727618121 2.51353296700018 0.0119528605844044 0.047444388053385 0.0428530197221546
"MMEL1" 22.6538165409756 1.02576651279854 0.408144393531684 2.51324415832975 0.0119626510798367 0.0474728363905098 0.0428784846838272
"CUX2" 437.045946958035 -0.393618866492725 0.15662412293594 -2.51314330841436 0.0119660715249898 0.0474759987538291 0.0428811107613853
"BACH2" 493.194960798557 -0.510583063789812 0.203194074719616 -2.51278520052494 0.0119782241878559 0.0475137976552916 0.0429150210404341
"RRN3P3" 146.428464284547 -0.521395722218005 0.207515985402332 -2.51255690595172 0.0119859772472879 0.0475341319892443 0.0429331569383096
"ALKBH8" 1351.17816956403 -0.250929525460159 0.0999139943891868 -2.51145524702709 0.0120234529984353 0.0476723061918679 0.0430577259566861
"COPG2" 2610.09489051558 0.245472046038489 0.0977577947787773 2.51102274344449 0.0120381940857887 0.0477052141188782 0.0430964231860084
"SPATA6" 529.865792995322 0.266284100538519 0.106047889852598 2.51097971782978 0.0120396614103071 0.0477052141188782 0.0430964231860084
"FANCF" 1327.22200494341 -0.311367094791051 0.124027683204067 -2.51046449266288 0.0120572447172623 0.0477517285765937 0.0431377449955389
"XPNPEP1" 2254.49662810832 -0.174456972683096 0.0694935896660019 -2.51040381597161 0.0120593169537485 0.0477517285765937 0.0431377449955389
"ZNF766" 2026.4467672206 0.157683422786028 0.0628093316441026 2.51050948415614 0.012055708367035 0.0477517285765937 0.0431377449955389
"DSG2" 16621.5679941363 0.18481454553603 0.0736291218907973 2.51007401405842 0.0120705859039887 0.0477858942285233 0.0431683764878358
"RBM38" 3389.05725545414 -0.33382218921781 0.13299808621788 -2.50997738923052 0.0120738892300683 0.0477885169526064 0.0431705129485678
"RNF122" 598.859942669733 -0.223014560412558 0.0888570437778199 -2.50981296395803 0.0120795123010405 0.0478003180843272 0.0431809409031593
"APP" 32289.0445618615 0.167820872608894 0.0668875488779681 2.50900018649318 0.0121073420474778 0.0478999697619496 0.0432707291723703
"LINC00261" 1.60421565849667 2.91134985282374 1.16041832150892 2.50887959872785 0.0121114758462716 NA 0.0432758086565324
"EIF2AK3" 2681.21448937356 -0.30448847395544 0.121400151777545 -2.50813915384049 0.0121368860376137 0.0480063584123842 0.0433568920385331
"CCDC85B" 455.58523551407 -0.805565687511208 0.321207701164608 -2.50792768850328 0.0121441516597724 0.0480245997454634 0.0433731353436331
"IL10RB" 124.364098336327 0.372461669516967 0.148630264530022 2.50596115599143 0.0122119034887505 0.0482714297799104 0.0436053509981033
"CCNL1" 2232.24518891646 0.264800729587446 0.105676659936078 2.50576361656036 0.0122187276792225 0.0482878567554509 0.0436199555592562
"CYB561D2" 378.7184555778 -0.401382766032137 0.160202080378112 -2.50547786323865 0.0122286052829671 0.0483057937569465 0.0436356897079976
"UCMA" 114.994071843249 -0.397518223135283 0.158657358226424 -2.50551394261825 0.0122273577408765 0.0483057937569465 0.0436356897079976
"GSPT1" 10872.1133852819 0.159893324479159 0.0638235368514912 2.50524073667696 0.0122368073816866 0.0483276443428637 0.0436551934184767
"TSNAXIP1" 34.556353023797 -0.832356099637844 0.332259219551358 -2.50514071742465 0.0122402684629725 0.0483307654606045 0.0436577784614941
"ARNTL2" 900.375292565757 0.27435143102141 0.109574865468125 2.50378067861938 0.0122874176077859 0.0485063501375424 0.0438161512102406
"POT1" 1531.09175696159 0.257976712885509 0.103043319257362 2.50357533845725 0.0122945502004998 0.0485239215764983 0.0438317885807316
"CCDC176" 39.4857284463005 -0.718813989946797 0.28715543542625 -2.50322264971164 0.0123068095802804 0.048561715256161 0.0438656925924472
"AASS" 50640.412593803 0.365607866869138 0.14607312473812 2.50290987835441 0.012317690499699 0.0485940543454444 0.0438946692499884
"GKAP1" 253.179003132988 0.403426417440724 0.161188668781744 2.50282120008683 0.012320777054582 0.0485956367872091 0.0438958635839217
"C19orf57" 181.4812079841 -0.456430588129614 0.182395767067562 -2.50241875383296 0.0123347932975002 0.0486191286237343 0.0439261813098925
"SMYD2" 279.095368048033 -0.388867980248197 0.155394227018131 -2.50246091962493 0.0123333241014374 0.0486191286237343 0.0439261813098925
"PPP2R3C" 1131.09583236403 0.199708509360105 0.0798123521856377 2.50222558151898 0.0123415260439377 0.0486246876823759 0.0439304929920139
"PRAM1" 10.7895404826868 -1.44549970776084 0.577703744130394 -2.50214703028578 0.0123442647664033 0.0486246876823759 0.0439304929920139
"PXYLP1" 1135.76837887176 0.396571184136708 0.158489868555705 2.50218634005192 0.0123428941472453 0.0486246876823759 0.0439304929920139
"PIGV" 230.941541241841 0.325407711590084 0.130089521960546 2.50141369332401 0.0123698588591909 0.0487149000905154 0.044011759197041
"LOC80154" 33.1881278193594 1.07023567414295 0.427885710776057 2.50121854315225 0.0123766776821327 0.0487311486805642 0.0440262019488841
"LRRC69" 53.5093530132169 0.557606626869488 0.222963744188961 2.50088474652147 0.0123883487263879 0.0487664908750741 0.0440578946903238
"UTP23" 1297.31479989229 0.253812500224537 0.101505889287369 2.50047068210968 0.012402839841565 0.0488129164360503 0.0440996003637905
"LRRC40" 3346.37213949175 0.312900752204625 0.125182690005241 2.49955287102014 0.0124350142373658 0.0489289014219115 0.0442041482047536
"BRCA2" 2465.47234713091 -0.512374654491903 0.205032802610542 -2.49898868848393 0.0124548286453009 0.048996212862036 0.0442647218104546
"SH3BP5-AS1" 221.259900107427 -0.712249581204646 0.285059167953495 -2.49860261053188 0.0124684040289699 0.0490389565981827 0.0443030997501527
"SPRY1" 1242.7788058792 0.308958607256584 0.1236670152131 2.49831053756892 0.0124786826867357 0.0490687183614014 0.0443297491837411
"PCOLCE-AS1" 128.953499927516 0.788045937267871 0.315457577232387 2.49810432255791 0.0124859443423004 0.0490866063042079 0.0443456714241008
"JAG2" 160.518707207884 0.796419683560831 0.318841934150514 2.49785112388909 0.0124948655982779 0.049111009527897 0.0443674795804419
"C18orf21" 1088.16756059946 -0.252564475729738 0.101129021298616 -2.49744803703736 0.0125090796924702 0.0491348613229741 0.0443883134816881
"LOC100506469" 574.610499209794 0.326341234876167 0.130667642779337 2.49749079370225 0.0125075712811453 0.0491348613229741 0.0443883134816881
"SGSM3" 2223.59131224678 -0.256177060748095 0.102570352949138 -2.49757413699382 0.0125046314781752 0.0491348613229741 0.0443883134816881
"TIE1" 78.0344512330736 -0.695423380053365 0.27850320072537 -2.49700318790633 0.0125247830729137 0.0491858668592548 0.0444341536902969
"COL3A1" 593.637523301713 4.01621820138715 1.60864777478374 2.4966423752565 0.012537532744617 0.0492252533188521 0.044469496978128
"PDZD8" 1704.89395361376 0.225502146022866 0.0903294621710745 2.49644070276637 0.0125446640469548 0.0492425684585018 0.0444849011347226
"LIMS2" 87.3351668205268 -0.769497168626187 0.308254849877935 -2.4963019038659 0.0125495741745874 0.0492511590247957 0.0444924236403039
"DDX39A" 3543.77963541237 -0.301216480667798 0.120683402516985 -2.49592300503298 0.0125629867029669 0.0492931065431244 0.0445300799509296
"CCDC173" 32.649452961877 -0.654987559387219 0.262456432371614 -2.49560490275893 0.0125742569106992 0.0493184107794364 0.0445524628708531
"RPL22" 40686.7007092018 0.307764702544507 0.123323564962854 2.49558713808839 0.012574886568099 0.0493184107794364 0.0445524628708531
"ARHGEF11" 3416.75716864542 -0.197412050651005 0.0791197353086064 -2.49510504403231 0.0125919847454982 0.0493659426997197 0.0445946872078909
"CHRAC1" 1473.64165511704 0.170287996367156 0.0682498822784881 2.49506652146753 0.0125933518927677 0.0493659426997197 0.0445946872078909
"EVC2" 363.678363422721 0.320545349807794 0.128474331328263 2.49501473557993 0.0125951899560459 0.0493659426997197 0.0445946872078909
"POPDC2" 29.2069629761406 -0.796636446434288 0.319369648848782 -2.49440248723036 0.0126169388129751 0.0494297737085079 0.0446518726313675
"USP35" 278.514310557931 0.386537432909673 0.154960233278637 2.49442985939904 0.0126159657637626 0.0494297737085079 0.0446518726313675
"PQLC2" 413.676831333214 -0.282941137778151 0.113474758278779 -2.49342798407233 0.0126516246001726 0.0495549347975593 0.0447646970217684
"ARHGAP22" 230.344190182019 -0.459670640926255 0.184379411219807 -2.49306925260902 0.0126644142781094 0.049594295775085 0.0448000144995471
"GPR108" 1170.74501452157 -0.248818249683705 0.0998218238079064 -2.49262375893394 0.0126803131775502 0.0496458129080373 0.0448463126656253
"PCDHGC5" 14.4624401613369 -1.20823520779808 0.484743322348028 -2.49252573907684 0.0126838137072203 0.0496487763023703 0.0448487508610356
"C1QL1" 57.3597887762834 -0.991711833305768 0.397942439381996 -2.49209869358467 0.0126990745330506 0.0496977622729419 0.044892762043051
"BTN2A2" 465.020471507943 0.358754460492374 0.143965957282747 2.49193953392597 0.0127047663917891 0.0497092870542304 0.0449029337648656
"METAP2" 10211.3312257108 0.178289771641045 0.0715595257860503 2.4914890041907 0.012720890455104 0.0497616155805366 0.0449499637476698
"TMEM88" 90.1630303452917 0.708375396012635 0.284353729402011 2.49117673786917 0.0127320768170141 0.0497946103481061 0.044979529127246
"GRID2IP" 38.1402869569794 0.717578674115677 0.288105677085341 2.49067870295079 0.0127499360108914 0.0498536823796652 0.0450326497936155
"EMC7" 1445.11969041235 -0.218605910921225 0.0877904623992695 -2.49008724805445 0.0127711739777253 0.0499259374164867 0.0450976780966422
"LOC101927550" 144.759151446818 -0.562148233692207 0.225818107307436 -2.48938510908198 0.0127964270288648 0.0500138538907855 0.0451768525820998
"IL2RB" 58.454134130558 -0.793777637578904 0.318933119259821 -2.4888529589561 0.0128155957063698 0.050077957223595 0.04523451634943
"TBC1D22B" 1216.65892286778 0.170221185053986 0.0684026016509464 2.48851916368054 0.0128276323709489 0.0501141699880594 0.0452669866945629
"ATXN7L3B" 7467.92375826702 -0.136564350632151 0.0548920400001037 -2.48787165920401 0.012851009922872 0.0501946634069266 0.0453394542922379
"EPHA4" 762.925259508308 -0.439928578464532 0.176848393894302 -2.48760290538723 0.0128607240968267 0.0502109305838568 0.0453536676040613
"PTRHD1" 1002.36620790182 -0.270701229766761 0.108819527588605 -2.48761629245583 0.0128602400641691 0.0502109305838568 0.0453536676040613
"LOC554206" 24.6795463675482 -0.810248491889421 0.325773063851485 -2.48715618875967 0.0128768851566756 0.0502523428499466 0.0453905934135224
"SLC24A4" 16.3128703358563 1.12835356288326 0.453665778224608 2.48719126952664 0.012875615374845 0.0502523428499466 0.0453905934135224
"CNOT8" 3317.3673752151 0.166140466281318 0.0668053618657123 2.48693310898132 0.0128849623348307 0.0502660823554698 0.0454022837383679
"GIPC2" 93.4898708029641 -0.622464701421501 0.250304600978972 -2.48682884368472 0.0128887390655051 0.0502660823554698 0.0454022837383679
"PHTF1" 2121.19184770381 -0.386451016559046 0.155395711634431 -2.48688340556123 0.0128867625857472 0.0502660823554698 0.0454022837383679
"NME6" 442.140974282446 -0.298363370412773 0.11999523767899 -2.4864600977828 0.0129021037548976 0.0502972061766024 0.0454299162664776
"WBSCR17" 2194.37637025741 0.340782324976989 0.137055481258233 2.48645527963164 0.0129022784632951 0.0502972061766024 0.0454299162664776
"ST8SIA3" 937.353154456942 -0.460877736109979 0.185451818859903 -2.48516158505915 0.0129492642262962 0.05046949934074 0.0455851295798614
"COMMD9" 990.985358364203 -0.367231609250876 0.147783642127782 -2.48492731647083 0.0129577888081153 0.0504701132741399 0.0455851295798614
"SBNO2" 1392.08511919059 -0.304964547326903 0.122719801759665 -2.48504758770837 0.0129534117499944 0.0504701132741399 0.0455851295798614
"ZNF141" 639.586582341995 0.37719756624782 0.151789929041333 2.48499731589642 0.012955241144199 0.0504701132741399 0.0455851295798614
"ESD" 3093.96827728346 0.196677166184953 0.0791569760334004 2.48464729251361 0.0129679848526157 0.0504989571536334 0.0456109414326788
"CRADD" 229.26968095909 0.26933160501638 0.108404633036298 2.48450271425389 0.0129732519168122 0.0505085986847319 0.0456194095395243
"TPD52" 2739.4753960205 0.286150622646303 0.115188258374061 2.48419957628893 0.012984301540726 0.0505407443925525 0.0456482033452496
"DGCR6" 127.695624544746 -0.430512509621916 0.173386472203008 -2.48296481352855 0.0130293957053202 0.0506944624131316 0.0457865592693124
"GJA3" 67.6582595654673 -0.796337190409994 0.320710883634677 -2.48303762374683 0.0130267328008614 0.0506944624131316 0.0457865592693124
"KIF3A" 1307.19158264953 0.405584353605483 0.163370336519783 2.48260707693633 0.0130424862814204 0.0507344866183541 0.0458224677678443
"PGM5P2" 14.11838092578 -1.64073668929514 0.661016699486094 -2.48214105720889 0.0130595566846119 0.0507790583937981 0.0458723397944294
"LARGE" 3050.92734704425 -0.235730541142316 0.0949942220011521 -2.48152504622288 0.0130821516221498 0.050855986198587 0.0459415907945802
"LOC100506548" 2661.10485344463 0.346692425892098 0.139714706281792 2.48143116153321 0.0130855982943394 0.0508584593501646 0.045943581687476
"UPP1" 958.89949071903 -0.249440866319157 0.100547254598671 -2.48083219491955 0.0131076063242313 0.0509330564834205 0.0460107263579288
"TENM3" 4613.56794032728 0.305722416058337 0.123245443139909 2.48059813222692 0.0131162154587631 0.0509555678277751 0.0460308186161695
"SLC8A2" 260.529459512173 0.375174815858433 0.151264604510004 2.48025515998107 0.0131288394620853 0.0509936636415317 0.0460649889549393
"SLC30A1" 1902.48358363537 -0.858854891762239 0.346313743541652 -2.47999078228596 0.0131385779165942 0.0510205377636671 0.0460890220055725
"PRKAR2B" 2895.83417092513 0.39860747000184 0.160768261969731 2.47939154854388 0.0131606745735689 0.0510953801938001 0.0461563864908152
"CC2D1B" 899.888692648361 -0.340309006332109 0.137280644217481 -2.47892926400454 0.013177743695918 0.0511397061808562 0.0462060929504782
"RAP2C-AS1" 38.615542240714 0.851387127815012 0.343546896961548 2.47822680206105 0.013203718459806 0.051229521708544 0.0462869972111063
"LINC00852" 35.4381671066348 -0.800187178056887 0.322945169599345 -2.4777802964188 0.0132202523120761 0.0512826764928894 0.0463347771060769
"MTRNR2L9" 243.690789061288 -1.16806599055872 0.471446110721882 -2.47762355865057 0.0132260605623895 0.0512942117310329 0.0463449528250301
"MOB1A" 2677.0237259817 0.302983500293996 0.122311552271486 2.47714540995675 0.0132437933177345 0.0513300385484777 0.0463765832304077
"UBALD1" 1320.1006382925 -0.604345048167797 0.243963064759945 -2.47719895125298 0.0132418066258417 0.0513300385484777 0.0463765832304077
"ZFP28" 488.044552190408 0.251824511023633 0.101659172003684 2.47714501367872 0.0132438080229245 0.0513300385484777 0.0463765832304077
"TPM2" 5130.33623800816 -0.362512710027952 0.146348401374 -2.47705274963362 0.0132472321745356 0.0513323155097208 0.0463783941436342
"B3GNT1" 771.112629684697 0.350078542259904 0.141382538662839 2.47610875834357 0.0132823110693364 0.051457225671315 0.0464910028082916
"SLC12A8" 527.545951093897 -0.388237165422537 0.156815218445105 -2.4757620419248 0.0132952157208535 0.0514953220236239 0.0465249287623749
"TMEM232" 37.0194630109381 0.803142275553268 0.324411267587519 2.47569167842359 0.013297835975707 0.0514953220236239 0.0465249287623749
"PRCP" 4423.99909462158 0.240167138430834 0.0970241673127973 2.4753331575272 0.0133111939663492 0.0515360218260709 0.0465614533082954
"GALT" 475.127633283771 -0.246687592830453 0.0996701777517527 -2.47503915810078 0.0133221568266552 0.0515674331412093 0.0465895857107534
"MEDAG" 261.057434383533 0.317481216206136 0.128304634726897 2.47443295311904 0.0133447866269753 0.0516439817796717 0.0466584978844541
"HDAC5" 3214.01758136694 -0.311550065821409 0.125913628965267 -2.47431567481347 0.013349168579109 0.0516498940790158 0.0466632544708115
"FGD4" 4428.65819056271 -0.410990461260767 0.166109146714345 -2.47421932741332 0.0133527694265821 0.0516500666971342 0.0466632544708115
"YLPM1" 6825.03869005514 -0.241705178673642 0.0976917448911961 -2.47416175177176 0.0133549216443353 0.0516500666971342 0.0466632544708115
"SCFD2" 484.317282143455 0.522531606826334 0.211258924514139 2.47341790661896 0.0133827546784036 0.0517355968084578 0.0467502667263523
"EID2B" 60.5821642047413 -0.54850764520011 0.221834060513576 -2.47260336816736 0.0134132916953539 0.0518425729429997 0.0468466846995788
"RANBP3" 3408.41594261276 -0.236349185735459 0.0956071821831246 -2.47208609582028 0.0134327161726442 0.0519065624301023 0.0469042577847156
"LINC00294" 618.905991277296 0.246673570821087 0.0997888625278116 2.47195493136659 0.0134376455754635 0.0519145248363765 0.046911202956443
"CTAGE8" 92.6916315838196 -0.421643507301962 0.170586314131399 -2.47173115527415 0.0134460591852486 0.051933596035133 0.0469279365173335
"LINC00176" 32.7616031724034 -0.998749639513523 0.404078714455919 -2.47167099820715 0.0134483217849598 0.051933596035133 0.0469279365173335
"CCNG1" 26498.9900616123 0.382993026165721 0.155029372096387 2.47045460474162 0.0134941444510525 0.0520994320431504 0.0470775378465103
"MSX2P1" 27.4170943999823 -0.874651428285013 0.354113369478657 -2.46997573001188 0.0135122219180994 0.0521580989398306 0.0471302991870043
"LDB3" 24.4420544589545 0.680398440751819 0.27548612721755 2.46981017746317 0.0135184764838117 0.0521711133399565 0.047141808485843
"NME1" 3636.46016018008 -0.407034070027432 0.16487326352774 -2.46876941305251 0.0135578551248359 0.0523119288569361 0.0472687982215105
"CYP1A1" 19.9729183240309 0.869737440109004 0.352355604863918 2.46835137032914 0.0135737008081493 0.0523619036078171 0.0473137038875276
"LOC101928767" 15.8673740899783 0.867978405779814 0.351695486884202 2.46798278098348 0.0135876855582782 0.0524046798513644 0.0473521047175121
"ZNF358" 1366.95887447274 -0.425006583714699 0.172218984550587 -2.46782655712303 0.0135936167307151 0.0524163836264691 0.0473624287665055
"BET1L" 1779.81114291629 -0.238307355521381 0.0965689926606061 -2.46774196308455 0.0135968293702 0.0524176021054835 0.0473632785528757
"COL6A2" 5567.71325216192 -0.483949392044118 0.196130263610593 -2.46748963232403 0.0136064161550014 0.0524433880172321 0.0473863268580861
"ASCC3" 9945.0796977254 0.315075272685722 0.127701794872991 2.46727364324901 0.0136146269554198 0.0524526909485368 0.0473942305142412
"CD82" 376.223419846974 -0.596922573573688 0.241930663592733 -2.46732912938456 0.0136125172385317 0.0524526909485368 0.0473942305142412
"NFS1" 999.851825793245 0.229038864216873 0.0928374625746643 2.46709526375378 0.0136214113317273 0.0524676584629496 0.0474075035746896
"KIAA1462" 211.121732638947 0.602084740204435 0.244076523252508 2.46678677728276 0.0136331511655144 0.0525017032328471 0.0474380138919557
"ZNF486" 1164.06372402486 0.246733555113567 0.100036292285187 2.46644042354319 0.0136463427352264 0.0525413230077992 0.0474735612729616
"CCBL1" 575.828404137452 0.429723970913435 0.174238681530755 2.46629489581844 0.0136518888106796 0.0525514954090741 0.0474825014357058
"ELK3" 298.563204261869 0.442465811004075 0.179464628226512 2.46547643051763 0.0136831177041654 0.0526493085210667 0.0475703769562551
"TRIM13" 3183.91792760046 0.307826393704422 0.124854308095039 2.46548475900491 0.0136827996096725 0.0526493085210667 0.0475703769562551
"MANEA" 540.044622204229 0.423215888192879 0.17169687103072 2.46490157713566 0.0137050891858495 0.05272263901087 0.0476363818891161
"PNPLA5" 302.350663359208 -0.342343662970523 0.138909426194235 -2.46450994975552 0.0137200754229975 0.0527690722326381 0.0476780839247445
"MYOM2" 28.3074700709809 -0.831290281426879 0.337325685283222 -2.46435512531138 0.0137260040143747 0.0527806563204684 0.0476882987903602
"IL17RB" 259.527785323434 0.54355526638216 0.220575299657213 2.46426171573552 0.0137295819805041 0.0527831985381775 0.0476903442013852
"SHISA6" 281.839606080219 0.353442139323454 0.143460640006306 2.46368717794593 0.0137516072311782 0.0528566449565421 0.0477564522782362
"COPB1" 6469.21099990201 0.193380933824537 0.0784998313828145 2.46345667777922 0.0137604523602701 0.0528794108964637 0.0477767697400978
"ATP6V1A" 4642.96822351605 0.307843995754332 0.125014580426474 2.46246473574646 0.0137985741414915 0.0529975796708753 0.0478827793880635
"MICALL2" 176.471881553954 -0.402325516726151 0.163380413940512 -2.46250763492765 0.0137969235358429 0.0529975796708753 0.0478827793880635
"QSOX2" 2055.22406201755 0.218399399366196 0.0886927055603501 2.46242797517986 0.0137999886941404 0.0529975796708753 0.0478827793880635
"ZNF510" 1605.56384992552 0.24802779786428 0.100728713702475 2.46233460894662 0.0138035820178076 0.0530001315922442 0.0478848331185263
"ANO1" 346.030848555287 -0.705323905751465 0.286556685355151 -2.46137655060221 0.0138405019314835 0.0531306158150457 0.048002471264106
"MAN1A2" 1494.62209303148 0.292400723962064 0.118823308914637 2.46080273839308 0.0138626561909418 0.0532043746407812 0.048068858263483
"GPN2" 700.499138264942 -0.290983793210988 0.118261308278718 -2.460515594206 0.013873754262747 0.0532243920158298 0.0480864383028168
"ZSWIM3" 621.898768967794 0.314201069159005 0.127696255866917 2.46053470421607 0.013873015420665 0.0532243920158298 0.0480864383028168
"GALR2" 20.2249534122531 -0.986444224640957 0.400956020912816 -2.46023048212425 0.0138847815547733 0.0532554063194526 0.0481142061087865
"ASB6" 1080.45238672472 -0.235192499141112 0.0956077434386621 -2.45997333146976 0.0138947340180171 0.0532822858211565 0.0481382381158404
"PMAIP1" 7542.89222972423 0.435736567256455 0.177149106474108 2.45971642719035 0.0139046832345529 0.0533091414856927 0.0481622484420445
"RASAL3" 16.7197038004629 1.30687547446065 0.531486072473088 2.45890822384029 0.0139360238202503 0.0534179807352786 0.0482603264658722
"HAUS6" 5346.34707063713 0.213599565237806 0.0868729595274491 2.45875778147417 0.0139418645681061 0.0534290515087777 0.0482700753731694
"BCL11A" 845.840711315334 0.38198346328416 0.155421012869188 2.45773371458891 0.0139816802124875 0.0535589511272594 0.0483974237600403
"PRRG4" 143.37272560304 0.55027043381632 0.22394396632774 2.45717910082473 0.0140032854262862 0.0536303604389576 0.0484616953776508
"TGFBR2" 426.737018066601 0.272396453482524 0.110864639843812 2.45701834116162 0.0140095533933157 0.0536430127391959 0.0484728724434957
"GTSF1" 15.5548117799032 -1.5132357844482 0.616015021855453 -2.4564916938069 0.0140301045508285 0.0537066685976129 0.0485298811250309
"RPRD2" 4254.21753778969 -0.151886982522647 0.0618321503594284 -2.45644024410816 0.0140321136786867 0.0537066685976129 0.0485298811250309
"DCAF8" 4812.18318820424 0.165222416729224 0.0672695472305535 2.45612500055867 0.0140444295898988 0.0537280878098934 0.0485484682743928
"HTATSF1" 7026.24993780195 0.200578752315907 0.0816617536270334 2.45621411991705 0.0140409469145689 0.0537280878098934 0.0485484682743928
"TRIM37" 5275.87716274308 0.143728073068556 0.0585195575265298 2.45606903304757 0.0140466171213863 0.0537280878098934 0.0485484682743928
"LINS" 466.873971219039 -0.179488490803342 0.0730957987849194 -2.45552403540287 0.0140679344837231 0.0537982549487433 0.048611615064613
"MMP15" 2756.97668042574 -0.31115270134117 0.126762439890463 -2.45461275130111 0.0141036427824453 0.0539234142808219 0.0487244514835713
"CLN3" 726.198267270245 0.322508960046244 0.131397796669452 2.45444724509009 0.0141101366522179 0.0539368468226733 0.0487363325718736
"LIN28A" 107347.605913235 0.180947326022381 0.0737262314239101 2.45431405522374 0.0141153644605846 0.0539454351169461 0.0487438364944084
"NCAM2" 73.2901692423942 0.385110205969764 0.156921259041089 2.45416209583766 0.0141213310750467 0.0539568427225601 0.0487538878968394
"ARHGAP31" 275.063101494386 0.519741471986503 0.211789453125157 2.45404794392363 0.0141258146605697 0.0539625801346144 0.0487588159010664
"OSBPL7" 297.930594182396 -0.440764853562932 0.179635518676108 -2.45366204195761 0.0141409811731624 0.0540091167812466 0.0488006086170523
"RFX8" 10.2627473092582 0.94270803761141 0.384468287714447 2.45197866179168 0.0142073086640378 0.0542509933708435 0.0490189019087498
"SLC22A4" 13.2867751598935 -1.15055334207122 0.46934625943602 -2.45139557190412 0.0142303471291314 0.0543275024575448 0.049087774723927
"PHGDH" 27937.4634053132 -0.295509294301638 0.120599619277757 -2.45033355885678 0.0142723930262889 0.0544765290452909 0.0492221699830119
"ST14" 1284.3294176767 -0.480821752585275 0.196246467484368 -2.45009124876897 0.0142820016068544 0.0545017083672792 0.0492446625536536
"DAPK2" 51.2195647258213 0.544118662092526 0.22209864759101 2.44989633207721 0.0142897349875488 0.0545197226090412 0.049260681069869
"FAM212B" 1962.97182844982 0.392868707192515 0.160445801874062 2.4486069601303 0.0143409843253301 0.0546477843370991 0.0493745817433698
"NIPSNAP1" 12329.4450026614 -0.268331782841303 0.109588202477582 -2.44854625566283 0.0143434011685652 0.0546477843370991 0.0493745817433698
"NPAS4" 55.9233913083732 0.615462887962295 0.251332101623851 2.44880333226756 0.0143331685690864 0.0546477843370991 0.0493745817433698
"POLE2" 1262.9740329835 0.221239019045029 0.0903530054463983 2.4486071929979 0.0143409750548018 0.0546477843370991 0.0493745817433698
"TBC1D9" 115.745205166482 -0.487077373202252 0.198927244733474 -2.44852018060597 0.0143444394120922 0.0546477843370991 0.0493745817433698
"TUBA1A" 19042.4981663233 -0.356816982866011 0.145704849571801 -2.44890258570411 0.0143292196385728 0.0546477843370991 0.0493745817433698
"UNC5D" 4349.90687635517 0.302199496105336 0.123408304250509 2.44877764053783 0.0143341909052491 0.0546477843370991 0.0493745817433698
"RPL7" 77733.5339860693 0.182325077926249 0.0744794881812893 2.44799047870004 0.0143655451730166 0.0547140539380666 0.0494365633499368
"NPR1" 1200.0886656701 -0.327547488792598 0.133848479456163 -2.44715136192394 0.0143990355107193 0.0548211543450402 0.0495411284317481
"PDE6D" 818.552076111669 0.292286584084217 0.119447737466687 2.44698300933271 0.0144057629883947 0.0548352307610412 0.0495535883391223
"COL12A1" 602.352634540008 -0.962241601287345 0.39333161990871 -2.44638760929181 0.0144295778003192 0.0548912423532851 0.0496034225870055
"LOC101928358" 63.9264144171149 0.499543460674576 0.204194215942771 2.44641337350408 0.0144285465650513 0.0548912423532851 0.0496034225870055
"SCUBE2" 31.3535878240069 -0.660649216290456 0.270040485845391 -2.44648210516368 0.0144257958378619 0.0548912423532851 0.0496034225870055
"S1PR2" 457.373506201552 0.227405032819434 0.0929762878826932 2.44583901979769 0.0144515510098791 0.0549632759719993 0.0496682560990115
"PSENEN" 1363.56121611777 -0.309860320945155 0.126692903501665 -2.44575909447907 0.0144547548009434 0.0549639089888363 0.049668567325921
"HEATR5A" 2101.34937698721 0.34010477232716 0.139070148025139 2.44556274050762 0.014462628271894 0.0549822943714693 0.0496849206394911
"MBNL1-AS1" 18.8345213632819 -1.0448883900347 0.427288795475318 -2.44539150359035 0.0144694976773124 0.0549968556959979 0.0496978182871565
"TMTC1" 2547.66238069041 -0.451604407596671 0.184694495374479 -2.44514275685919 0.0144794816215458 0.0550232464140053 0.0497214054649465
"FAM86FP" 31.5165614661357 -0.880583192231005 0.360182817762535 -2.44482287550864 0.0144923296237705 0.0550605074263597 0.0497548153255078
"TSNAX" 1949.74464316947 0.438430175208678 0.179363947236718 2.44436065309186 0.0145109124984686 0.0551195366440569 0.0498078954390207
"FABP6" 73.850799690943 -0.586639154745204 0.240006318792269 -2.44426545808135 0.0145147422618546 0.0551225133201514 0.0498103243806471
"MGAT5B" 398.44450095446 -0.301512179643044 0.123368502144039 -2.44399643671618 0.0145255700024996 0.0551520593296753 0.0498367621118019
"TUSC2" 1265.06876202641 -0.293928569537626 0.120305418031187 -2.44318646946915 0.0145582130861272 0.0552644061268216 0.04993802011956
"CLDND1" 3021.5896919759 0.159655689179542 0.0653751615878961 2.44214599706782 0.0146002408241271 0.0554123233962675 0.050071419197791
"CWC25" 1164.34282134329 -0.135553057518949 0.0555110116187711 -2.44191293882153 0.0146096693815153 0.0554255649577025 0.0500828608509574
"PARD3" 4331.1938780789 0.161719727876345 0.0662267805991461 2.44190833999909 0.0146098554845403 0.0554255649577025 0.0500828608509574
"CCDC87" 33.92633812746 -0.674950135542422 0.276428407719713 -2.44168152293086 0.0146190368068811 0.0554487717579796 0.0501035688973107
"MED9" 768.508133276819 -0.215947633891413 0.0884451902008222 -2.44159838879973 0.0146224032648805 0.0554499181645596 0.0501043431460274
"KIAA1429" 3870.18397436501 0.193839479424115 0.0793955270521105 2.44144080430237 0.0146287864134891 0.0554625013489416 0.0501154516729236
"DNAJC8" 8822.7898282321 0.167433431869764 0.0685902259623131 2.44106838140117 0.0146438816121261 0.0555081025666179 0.0501563948561313
"DANCR" 4815.41307985313 -0.396346071062918 0.162387624503579 -2.44074061847109 0.0146571779926023 0.0555468676343731 0.0501911606984282
"TBRG4" 3620.10017330702 0.328336721216682 0.13452862897722 2.44064571023227 0.0146610301278549 0.0555498327457418 0.0501935782531753
"CACHD1" 7290.30531010927 -0.215527035958053 0.0883319999601029 -2.43996553972966 0.0146886630108685 0.0556293742978068 0.0502644031654369
"KCTD12" 583.754761853113 0.428146085107492 0.175478328020866 2.4398801261463 0.0146921363001942 0.0556293742978068 0.0502644031654369
"LINC00963" 18.445368488671 -1.07439930623488 0.44035890734861 -2.43982644226232 0.0146943196918389 0.0556293742978068 0.0502644031654369
"SOAT1" 387.271738139892 -0.424876397023768 0.174134293252613 -2.4399352309508 0.0146898954153303 0.0556293742978068 0.0502644031654369
"PCDHB4" 65.2310710709342 -0.593855932503976 0.243417539918041 -2.43965957713618 0.0147011081343443 0.0556317969048712 0.0502660692617507
"SLC16A6" 21.9077081640911 -1.01474338803234 0.415928560807669 -2.43970595830657 0.0146992209683865 0.0556317969048712 0.0502660692617507
"NAT6" 82.536327768672 0.719946117942035 0.295122794753074 2.43947987326565 0.0147084219766899 0.0556362048683487 0.0502803008819607
"SUCLG2-AS1" 22.0174258289417 -0.887693290757831 0.363904409676162 -2.43935843357267 0.0147133663169116 0.0556432762530475 0.0502864280676966
"HS6ST2" 833.499061439965 -0.507494969218743 0.208106565745252 -2.43863026330452 0.0147430440473155 0.055732217480723 0.0503662793856256
"TNFSF9" 77.2098227352986 1.04342483091772 0.427863967887954 2.43868357522212 0.0147408694472624 0.055732217480723 0.0503662793856256
"CTGF" 3129.6703433888 1.03203349648181 0.423263035610893 2.43827929597557 0.0147573671091764 0.0557690203021987 0.0503990114825813
"PLIN2" 2559.34873329833 -0.463923088940225 0.190269603224338 -2.43824069151622 0.0147589433149442 0.0557690203021987 0.0503990114825813
"PLCG2" 375.400231892111 0.366598466143552 0.150365721228476 2.43804547438386 0.0147669162305389 0.0557874981435976 0.0504154465101685
"KRR1" 3195.02419558108 0.283243882668154 0.116203245434943 2.43748684994111 0.0147897521381113 0.0558621070113258 0.0504826071055686
"MRAP2" 493.768472168817 0.327015530694411 0.1342074980253 2.43664128685838 0.0148243769639059 0.0559812031591906 0.0505899700710491
"NR1D2" 3043.10121139729 0.424738186023788 0.174381753872126 2.43568020502449 0.014863818868028 0.056118436519056 0.0507137224594779
"RYR1" 2814.94918413791 -0.324248635275045 0.133147876136668 -2.43525202716883 0.0148814206429284 0.0561731722892016 0.0507629217312978
"KIF20B" 5501.51859807194 0.350129985669295 0.143789151244597 2.43502366234638 0.0148908158995312 0.056196914393726 0.0507841121977599
"GNS" 2937.75420261212 0.165502838584041 0.067971300626928 2.43489291888692 0.0148961972254157 0.0562055014576987 0.0507916072952088
"CNTN4" 59.8683965121495 0.464499381217795 0.190827390430338 2.43413369627019 0.0149274802711314 0.0562941913349446 0.0508709590847535
"GNB1L" 367.849746848173 -0.349045814185887 0.143390069186846 -2.43423980590356 0.0149231046481004 0.0562941913349446 0.0508709590847535
"INPP5F" 19220.3954460448 0.162312987473096 0.0666830675773623 2.43409599123179 0.0149290353788903 0.0562941913349446 0.0508709590847535
"ARL9" 12.5456393956169 -1.06006485280857 0.435523223677292 -2.43400304548178 0.0149328694458528 0.0562969178108651 0.0508731580480751
"NAALAD2" 319.515083448806 -0.360551836914119 0.148147226828941 -2.43374003436751 0.0149437235103295 0.0563261030291445 0.0508992666276253
"HERC1" 2978.37128475361 0.313552136981647 0.128842778596143 2.43360272417344 0.0149493928520756 0.0563357378282298 0.0509077083376764
"SERTAD1" 400.093841488389 0.468806838526884 0.192651430237002 2.43344592848417 0.0149558690392917 0.0563366790455917 0.0509080295824322
"ZNF608" 2419.51223907922 -0.258087750410772 0.106056240573191 -2.43349895315837 0.0149536786660836 0.0563366790455917 0.0509080295824322
"TCEA3" 12.3117462695109 -1.26372469565701 0.519509821481515 -2.43253282883696 0.0149936322428311 0.0564671735829908 0.0510256844714436
"ENPP2" 539.577989603649 -0.425353196632348 0.174874143932049 -2.43233897858352 0.0150016601383293 0.0564856516569304 0.0510421168366188
"DDR2" 75.5324021750813 -1.23602285367901 0.508252061900771 -2.43190917722303 0.0150194729520389 0.0565378223589794 0.0510887295674647
"HDC" 6.64611265026487 -2.0936076914139 0.860910137618007 -2.43185391823421 0.0150217644729207 0.0565378223589794 0.0510887295674647
"RAB19" 86.5444540712332 -0.509656513235967 0.209597081883035 -2.43160118765575 0.0150322488183024 0.0565655176993139 0.0511134905471433
"ZNF346" 706.872575426164 0.266322377009943 0.109554055738465 2.43096775573262 0.015058554611031 0.0566527243744736 0.0511920264786679
"ANLN" 5894.39433058512 0.223791187612171 0.0920666955829455 2.43075073125168 0.0150675767413976 0.0566748843717171 0.0512117851155214
"AGMAT" 467.499435219192 -0.325736109530964 0.134013279830697 -2.43062560622705 0.0150727805958831 0.0566826761560889 0.0512185605168731
"GABARAPL2" 1804.03475713463 0.206843450497263 0.0851302038030496 2.42973047469496 0.0151100546255164 0.0568110426975577 0.0513342869453766
"RB1CC1" 4835.47791501891 0.303059473224771 0.124737277400041 2.42958223509111 0.0151162352762342 0.056822474773314 0.0513443512022654
"ETS1" 3893.1950985561 0.494629959248091 0.203599503603942 2.42942615523408 0.0151227452219363 0.0568351396752147 0.0513555294318373
"FAM83G" 1358.7954653514 -0.272843459538695 0.112342264672255 -2.42868042881887 0.0151538828692125 0.0569167007889723 0.0514284295459298
"LOC100505817" 275.538794552843 -1.39071087592205 0.572611954562314 -2.42871435854856 0.0151524649155569 0.0569167007889723 0.0514284295459298
"LSM1" 1468.38694240328 -0.190089739281206 0.0782686162324173 -2.42868404261471 0.0151537318399025 0.0569167007889723 0.0514284295459298
"PTPRR" 24.0216708664521 0.694090828164389 0.285808946295095 2.42851330289622 0.0151608689159795 0.0569311234495882 0.0514411958072176
"MZT2B" 1065.417135717 -0.481345861797505 0.198251111278779 -2.42796047241642 0.0151839980474695 0.0570061470263501 0.0515087188707906
"STAG3L2" 201.892947054222 0.38306110018237 0.157831489656439 2.42702581732076 0.0152231725042181 0.0571413668608857 0.0516306322560152
"ZNF655" 2946.78108332627 0.221974475901607 0.091467312967323 2.42681750125215 0.0152319158311492 0.0571623286769962 0.0516493060935503
"RBBP4" 16719.5124281448 0.174524451581326 0.0719272223480145 2.42640332664178 0.0152493124745714 0.0572157492307369 0.051697307951405
"HIPK2" 3201.15662247074 -0.414288306356759 0.170747567491436 -2.42632040059684 0.0152527977319262 0.0572169626361808 0.0516981378829723
"NEGR1" 119.070650488885 0.450617383575781 0.185757903102263 2.42583155844362 0.0152733572913 0.0572822121333399 0.0517568271506797
"C7orf25" 390.308804522035 -0.319469931422889 0.131709710589443 -2.425560955173 0.0152847487210838 0.057313056953322 0.0517844300480295
"CSF1" 236.632310506525 -0.388799255649516 0.160303938760837 -2.42538803884027 0.015292031796624 0.0573284871331483 0.0517981051556984
"NAMPT" 7171.10708235407 0.30608014415154 0.126216087680189 2.42504857960023 0.0153063383917431 0.0573702360267158 0.051835559902753
"ZNF282" 2104.59826632271 -0.330201263249139 0.13618153693401 -2.42471388327146 0.0153204557880324 0.057411258633306 0.0518723581583762
"PTPRB" 37.7221605859717 0.704368671104488 0.29057043875969 2.4240892298305 0.0153468341558773 0.0574982010113365 0.0519506454748284
"EDNRB" 1290.93231094291 0.743220212988196 0.30666056198923 2.42359241816787 0.0153678424545234 0.057560294251163 0.0520107251844434
"PPAPDC1B" 1188.65188751466 -0.149004061767616 0.0615011735105095 -2.42278404235903 0.0154020797390373 0.0576574337934669 0.0521155419208062
"ZSCAN31" 501.351153949226 -0.312078482132641 0.128832834341614 -2.42235206364499 0.0154204029206591 0.0577140871255942 0.0521664775649269
"EPHA1-AS1" 163.202008593307 0.42887215297675 0.177065688876064 2.42210761271166 0.0154307802605471 0.0577290468461568 0.0521794549124138
"RALY" 6406.71645951954 -0.219931408882119 0.0908005958260694 -2.42213618623608 0.0154295669507814 0.0577290468461568 0.0521794549124138
"FTO" 2027.73196816019 0.205857183669849 0.0850011571427736 2.42181625038443 0.0154431570941706 0.0577634085936567 0.0522102412122055
"B3GNT8" 29.8374949698615 -0.863761111344049 0.356773914339632 -2.42103213443399 0.0154765091067427 0.0578496913248309 0.0522871397816246
"C3orf33" 164.690752130093 0.345729801974095 0.142804526839355 2.42100029758173 0.0154778646108006 0.0578496913248309 0.0522871397816246
"PCDH11X" 595.424263414047 0.608898799465302 0.251493141445693 2.42113481093394 0.0154721382050401 0.0578496913248309 0.0522871397816246
"SMG1P3" 201.51346616628 0.351222926037561 0.145075090042017 2.42097334515414 0.0154790122344624 0.0578496913248309 0.0522871397816246
"LOC100128398" 203.308953546564 0.334611052889129 0.138233924299108 2.42061458202622 0.0154942953601919 0.05789485212431 0.0523276858968039
"LRRC58" 2874.50829818429 0.461208893556036 0.190544321816735 2.42048091047092 0.0154999930948434 0.0579041855995637 0.052335849700557
"GLB1L2" 407.550417358371 -0.44269623192052 0.18293862354842 -2.4199167094058 0.0155240624210512 0.0579673600168985 0.0523921322778145
"HTATIP2" 1348.54573468922 -0.14608602552114 0.0603668824778779 -2.41996968411736 0.0155218010737891 0.0579673600168985 0.0523921322778145
"WDR5" 5013.23889726982 -0.177441806033114 0.0733273239254388 -2.4198592902905 0.0155265138153132 0.0579673600168985 0.0523921322778145
"HIATL2" 109.944799183898 0.40769726763932 0.168498711821017 2.41958685163354 0.01553814968183 0.0579889143257482 0.0524110694308863
"RILPL1" 170.302289089078 0.552429658791058 0.228316904061104 2.41957406116199 0.0155386961519426 0.0579889143257482 0.0524110694308863
"HNRNPAB" 27678.5641075104 -0.177973872262896 0.0735803880280726 -2.41876778626113 0.0155731782244717 0.0581056150824825 0.05251627254137
"TMEM109" 1337.45316218952 -0.373697103821078 0.154574929375959 -2.41757900410982 0.0156241418578839 0.0582837499608879 0.0526769989857734
"HDAC9" 1593.67506204207 0.389240549699904 0.161028487624191 2.41721545946774 0.015639756453404 0.0583179544159897 0.0527073668055782
"KIAA1217" 1298.83346824982 -0.287210876844792 0.118815269467449 -2.41728927714528 0.0156365848020678 0.0583179544159897 0.0527073668055782
"LDLR" 7116.79966388031 0.422167051167825 0.174679231098675 2.41681308368793 0.0156570548897561 0.058370429601365 0.0527545203191486
"ANKFY1" 4430.61503707996 -0.164946830642812 0.0682563912792658 -2.4165770787375 0.0156672087492812 0.058396253249638 0.0527775862301588
"CHURC1" 1028.35596810206 0.162541578992328 0.0672686489385378 2.41630509244863 0.0156789178521078 0.0584235537601548 0.0528017136710416
"FEZF2" 8.45390040613863 -2.59912337246754 1.07568168613877 -2.41625697077474 0.0156809903079726 0.0584235537601548 0.0528017136710416
"CADM3" 685.664949958394 -0.386401328902297 0.159925226288859 -2.41613745291424 0.0156861386256024 0.0584307049339031 0.0528079036996963
"PTGES3" 26651.6563407438 0.214485657324349 0.0887930027186878 2.41556936647225 0.0157106296930615 0.0585098898797366 0.0528791953846209
"KDM1A" 13841.6930304509 0.196007648251853 0.0811583228381344 2.41512689515257 0.0157297285987258 0.0585689647577246 0.0529323117620906
"KLHL5" 1273.87332712658 0.301178626895797 0.124711724930856 2.41499848601067 0.0157352750945106 0.058577563898429 0.0529398099657997
"RANBP1" 11670.9540943772 -0.250154627569117 0.103603015592708 -2.41454967442786 0.0157546745485029 0.0586377191751766 0.0529939021182406
"ELP5" 1713.69912809049 -0.202893684091782 0.0840334091781308 -2.41444070966699 0.0157593876192964 0.0586431993334953 0.0529985813824314
"TMEM215" 30.3201880192282 -0.738355308060719 0.30582902218914 -2.41427482184501 0.0157665651738316 0.058657846090801 0.0530115449490641
"RPS15" 15379.334875287 -0.430569785800095 0.17837909972323 -2.41379055319911 0.0157875347281745 0.0587117197782667 0.0530708657929406
"CLUHP3" 225.416584638218 -0.444755733875521 0.18432382745899 -2.41290418068426 0.0158259795247213 0.0588425982082097 0.0531888934774391
"PRKCQ" 549.950949329212 0.380142411887406 0.15756053953346 2.41267523589989 0.0158359229586616 0.0588674736770624 0.053211102544753
"C7orf13" 168.424694708566 -0.332086264915843 0.137694528549588 -2.41176078972702 0.0158756936225015 0.0590031940424702 0.053333505170223
"RAB6A" 6178.12366228482 0.215620818248392 0.0894172019664514 2.41140198425456 0.0158913225990499 0.0590370301277779 0.0533635362545237
"SUZ12" 4330.06813591757 0.264814465182816 0.10981639369534 2.41142926180477 0.0158901339587825 0.0590370301277779 0.0533635362545237
"APAF1" 1543.58163809888 0.308374607359189 0.127931997036169 2.41045723121171 0.0159325392202685 0.0591658587584607 0.0534906840741085
"CACTIN" 1706.8450559808 -0.292090765190603 0.121202044926628 -2.40994915034169 0.0159547440454664 0.0592361609041363 0.0535539630762405
"HRC" 145.903970204259 1.00993167385362 0.419148397079088 2.40948475740696 0.0159750633587617 0.0592994351877235 0.0536108878472201
"FER1L5" 90.4120469498538 -0.808219836957492 0.335453998286035 -2.40933135716671 0.0159817803177047 0.0593118666788668 0.0536215671113151
"PDXDC1" 6645.95213847211 0.117183514338903 0.0486388281421109 2.40925858650462 0.0159849676057048 0.0593118666788668 0.0536215671113151
"FLJ39080" 19.5742178851376 0.868214211938419 0.360411876980225 2.40895005795288 0.015998487080698 0.0593498610521342 0.0536556365115526
"SNTG1" 22.5295461552715 0.88427705686555 0.367098805995377 2.40882575051657 0.0160039369738596 0.059357910120714 0.0536626335605204
"POMZP3" 602.697451805716 -0.242757224509934 0.100785665680918 -2.40864832186048 0.0160117186378007 0.0593746025552544 0.0536774446622131
"CNPY4" 620.374271256444 0.242175379828227 0.100559098036545 2.40828910120312 0.0160274835188868 0.0594208854246619 0.0537190067353613
"CCDC169" 288.144793797212 0.381926087673887 0.15859478212613 2.40818823011556 0.0160319128352613 0.0594251320497519 0.0537225661360552
"EVI5L" 494.011980302311 0.360676109187065 0.149817214269123 2.40744103370636 0.0160647562476716 0.0595346772594439 0.0538213190204437
"KCNA2" 17.579572778347 -0.939007283666181 0.390122636007603 -2.40695411390556 0.0160861908820886 0.0596019062658223 0.05388181594223
"PJA1" 2327.75662483003 -0.19698818657295 0.0818460051962557 -2.40681492151753 0.0160923228711253 0.0596124206091879 0.0538910409500279
"DUSP12" 1219.36218773617 -0.197675140872648 0.0821399134331049 -2.40656621867073 0.0161032843554901 0.0596408173755524 0.0539164320267553
"EXOC2" 4232.40173950414 0.214651186240191 0.0892201159252709 2.40586087581391 0.0161344077862297 0.0597438598935161 0.0540093037812649
"ZNF648" 29.2024115745006 -0.697509818785621 0.289930787695619 -2.40578044273758 0.0161379602721409 0.0597447890926068 0.0540098632644716
"VDAC2" 9421.68522699134 0.181362426833951 0.0753923394356791 2.40558163059365 0.0161467441537674 0.0597650812449528 0.0540279270614944
"PARP15" 10.6670189670873 -1.27983887449352 0.532136998891558 -2.40509281850243 0.0161683586293739 0.0598328461671064 0.0540889061801282
"MAP2K4" 3353.82985782437 -0.188874719087125 0.0785391588678037 -2.40484774486874 0.0161792049546947 0.0598607427642926 0.0541138439931235
"EXOSC2" 2991.73613371224 0.181933914580542 0.075687321638153 2.40375680685775 0.0162275646794069 0.0600071827540768 0.054256749016942
"SPATA12" 33.3105294928756 -0.679785288954278 0.282804288101546 -2.40373048625836 0.0162287330016828 0.0600071827540768 0.054256749016942
"IGSF9" 1779.40031542453 -0.501671000988824 0.208722621086295 -2.40352961446096 0.0162376517608185 0.0600275364456895 0.0542745854136754
"TIMP3" 313.403960004028 0.38077376524148 0.158427526449535 2.40345711237732 0.016240871929603 0.0600275364456895 0.0542745854136754
"RAN" 39889.3532664749 -0.180737119749396 0.0752234326848969 -2.40267046182917 0.0162758469851077 0.0601445225735161 0.0543800759791431
"AMOTL1" 2325.12381647532 -0.319307596072353 0.132902779476567 -2.40256522346587 0.0162805309750784 0.0601495484942874 0.0543843365109717
"OSGIN2" 1073.57180711947 0.304851328444887 0.126892711018708 2.40243372529051 0.0162863854116644 0.0601588957765826 0.0543925042616064
"ADO" 2633.12197161881 -0.209453983205398 0.0871869516273527 -2.40235470211906 0.0162899044958757 0.0601596146443604 0.0543928707256595
"SHISA3" 281.165977295733 -0.718649955682009 0.299186968517486 -2.40200955022547 0.0163052827398063 0.0602041208854387 0.0544328271251035
"ZDHHC20" 6308.38110069411 0.385732854253326 0.160614344021546 2.40160900076012 0.0163231452131186 0.0602454896546186 0.0544810583117352
"SFXN4" 691.620062105792 -0.272389987592433 0.113427093801628 -2.40145434801332 0.0163300465401805 0.0602463857678097 0.0544812970518694
"ZSCAN21" 1049.06602617684 -0.170219493177838 0.0708808061138669 -2.40148923961711 0.0163284892901255 0.0602463857678097 0.0544812970518694
"MANEAL" 373.333705648157 -0.321854219297396 0.134039172719846 -2.40119520858354 0.016341616297558 0.0602644973549234 0.0544971041829516
"RAE1" 2513.27495068304 -0.190266024467481 0.0792367253850952 -2.40123533049576 0.0163398245097678 0.0602644973549234 0.0544971041829516
"IGF2BP2" 6102.34486738374 0.171148701650225 0.0712884733632732 2.40079066889372 0.0163596921148964 0.0603188648148258 0.0545459828633348
"C22orf24" 8.64995267455495 -1.55813657704026 0.649062521018595 -2.40059551519786 0.0163684183361127 0.0603387447973714 0.0545636744952658
"C16orf80" 1777.25534315129 -0.181681806223727 0.075726765560203 -2.39917557391632 0.0164320336695087 0.0605485809984586 0.0547528540441399
"GALNT18" 205.773158939768 0.558998262586129 0.232992125531857 2.39921525806973 0.0164302528186243 0.0605485809984586 0.0547528540441399
"SUMO2" 15703.7620327633 0.188009094417091 0.0783915861055597 2.39833257314023 0.0164699039297603 0.060666661763506 0.0548590583886688
"ZEB2" 55.2310314566188 -0.919873250393864 0.383550124710002 -2.39831300039172 0.0164707841094223 0.060666661763506 0.0548590583886688
"MIR3648" 23.8943926742325 -2.7266629932708 1.13694616468672 -2.39823403953531 0.016474335371132 0.0606673937476607 0.0548594336278522
"KCNQ2" 1114.11050951627 -0.362090637282025 0.150996737374319 -2.39800305343292 0.0164847278246795 0.0606933132686469 0.0548825850824158
"BLOC1S4" 334.161504413507 -0.394404374306394 0.164512074509763 -2.39741900697378 0.0165110307498353 0.0607777893508989 0.0549586865393016
"LOC101928784" 23.9915393221455 -0.885538988893207 0.369442264137524 -2.3969617849775 0.0165316477674599 0.0608413052674301 0.0550158340596694
"CD2BP2" 5010.98361706488 -0.171830244790008 0.0716924103148424 -2.3967703699095 0.016540285752642 0.060860717970681 0.0550331009171325
"SIMC1" 209.837384980827 0.28578635097545 0.119287139393481 2.39578509828083 0.0165848108367425 0.0610121441150013 0.055169739801791
"TMEM212" 43.0391955639305 -1.23757562384007 0.516597588406717 -2.39562795416251 0.0165919220090212 0.0610258985112293 0.0551818894583957
"LIF" 298.765659347454 -0.492050355333244 0.205406637000335 -2.39549394566272 0.0165979883507799 0.0610358051606815 0.0551905598475078
"LOC101928437" 12.0736038156945 -1.18269287456445 0.493735245655005 -2.39539892072207 0.0166022911518932 0.0610392240318284 0.0551933638335704
"WDR90" 1043.33621464373 -0.397223448423947 0.16584095570804 -2.39520718346107 0.0166109761423554 0.0610587495982255 0.0552107319531538
"HYI" 257.621106612434 -0.328881933144376 0.137323590475155 -2.39494126250563 0.0166230279842084 0.0610906406178382 0.0552392810789546
"HNRNPDL" 20856.0671416672 -0.261011732088871 0.108997766755045 -2.39465210948269 0.0166361414433656 0.0611174948037806 0.0552629882926909
"MICU1" 1825.16366616411 0.208098742018634 0.0869022093084582 2.39463120298806 0.0166370899316657 0.0611174948037806 0.0552629882926909
"CCDC150" 709.372771988219 0.417030292510184 0.174165909407255 2.39444271229357 0.0166456435438652 0.0611365061030615 0.0552798911529612
"DOCK1" 4114.06712672777 0.241260795227594 0.100775820110824 2.39403455077099 0.0166641789426678 0.0611549345257588 0.0553069088519497
"KIF25-AS1" 20.9918019554561 1.13049161462974 0.47219382151926 2.39412623187749 0.0166600139500176 0.0611549345257588 0.0553069088519497
"UBXN6" 1503.68134296251 -0.263200963210305 0.109937442055312 -2.39409757303506 0.0166613157979981 0.0611549345257588 0.0553069088519497
"DUSP1" 282.948166409509 0.253112202454113 0.105747790967723 2.39354600354129 0.0166863886375247 0.061221739936885 0.0553667468535393
"MARCH5" 1219.54823969744 0.201803907079744 0.0843138269413865 2.39348532026703 0.0166891491549875 0.061221739936885 0.0553667468535393
"ZNF705D" 13.2652599158494 -1.13119360109117 0.472695314489426 -2.39307132187888 0.0167079928843836 0.0612784432987042 0.0554176222092974
"DCBLD1" 259.726826470156 0.306499421551708 0.128081887761183 2.39299581626401 0.0167114316440347 0.0612786356697977 0.0554176222092974
"AHRR" 51.0529764660308 0.465476512634092 0.194565180242476 2.39239370607832 0.0167388758500056 0.0613171452189678 0.055451001933345
"ARHGEF15" 25.8293215146206 0.731543815820021 0.305762649482049 2.39252183698444 0.0167330323262264 0.0613171452189678 0.055451001933345
"EFR3A" 5069.58346961073 0.27129911199925 0.113389200916561 2.39263624583517 0.0167278161226258 0.0613171452189678 0.055451001933345
"GPR137C" 123.138410146166 -0.639689826831751 0.26736238954846 -2.39259466491193 0.0167297117422721 0.0613171452189678 0.055451001933345
"PDCD10" 2961.45873110591 0.198038934083181 0.0827785495322203 2.39239434856366 0.0167388465444221 0.0613171452189678 0.055451001933345
"DRAM1" 575.484433655002 0.414634126558184 0.173333887243449 2.39211231659408 0.0167517151554325 0.0613517582377469 0.0554820144467034
"EFHB" 47.4042366428922 0.495408297132007 0.207115764101682 2.39193911328155 0.0167596224149538 0.0613682976974915 0.0554966824425432
"LPL" 450.668831999805 0.488162511312208 0.204131980344895 2.39140633666231 0.0167839658383571 0.06143257399088 0.0555657586605414
"CD55" 871.750329269769 0.214565509392124 0.0897439355446233 2.39086360643763 0.0168087959687727 0.0614488832022043 0.0555787628778859
"CDHR3" 94.4812453689004 0.639473604863299 0.267459131395778 2.39092081667245 0.0168061770575247 0.0614488832022043 0.0555787628778859
"EGR1" 1441.50070741226 1.6275099606979 0.680686945955782 2.39098159641162 0.0168033951376047 0.0614488832022043 0.0555787628778859
"RPS14P3" 20.8419744910371 0.916771818009398 0.383429484708367 2.39097892721184 0.0168035172997644 0.0614488832022043 0.0555787628778859
"TOX" 1329.46615733319 -0.439629470989203 0.183874063508444 -2.39092704322061 0.0168058920466269 0.0614488832022043 0.0555787628778859
"ZNF225" 443.3213443464 0.277760408429176 0.11616940946651 2.39099440812127 0.0168028087906528 0.0614488832022043 0.0555787628778859
"CDKN2AIPNL" 1457.25413422461 -0.177094768627201 0.0740784718225533 -2.39063744526765 0.0168191524497547 0.0614619108907029 0.0556014832539135
"SOX15" 413.31522506122 1.21063637223499 0.50642611211248 2.39054887431654 0.0168232098594317 0.0614643257856404 0.0556033747871086
"MARK2" 2619.81716791458 -0.201675686828171 0.0843788431758484 -2.39012149535959 0.0168428000437742 0.0615234779152477 0.0556565931852472
"APLNR" 59.8991133875244 1.92633529508386 0.806360445534495 2.38892582808547 0.0168977134196657 0.0616867101154469 0.0558149316557653
"RAB17" 1128.71640832836 0.936103093896911 0.3918475951604 2.38894689021563 0.016896744741805 0.0616867101154469 0.0558149316557653
"FBLIM1" 4057.8552427235 -0.364141534117214 0.152441639267762 -2.38872748854139 0.0169068377333542 0.0617075707185916 0.0558335104942937
"PTPRJ" 1798.86930979099 -0.156538909959049 0.0655364849165133 -2.38857653349068 0.0169137850921087 0.0617204789326074 0.0558448939071817
"STAG3L5P" 15.0337485319207 -0.973423068549937 0.407653576768446 -2.38786833729379 0.0169464116532229 0.0618270696122423 0.0559410410750089
"CCDC137" 2265.5097016477 -0.296149596419037 0.124034021929711 -2.38764809696216 0.016956569366765 0.0618500935218372 0.0559612803567594
"KRT8" 13749.1934711607 0.248738702203544 0.104180114055302 2.3875833162508 0.0169595581374534 0.0618500935218372 0.0559612803567594
"MPC1" 377.454131712949 -0.290631891886151 0.121759453122748 -2.38693493139428 0.0169894979794594 0.0619343181781419 0.0560368928600983
"MRPL40" 654.486384174821 -0.280029834307105 0.117317371955715 -2.3869426124957 0.0169891430253446 0.0619343181781419 0.0560368928600983
"GNPDA2" 226.347470581166 0.273806404294996 0.114716119710343 2.38681717082442 0.0169949406698871 0.0619416810397335 0.0560432582570026
"ARMCX3" 1790.59733199133 0.263411952216638 0.110371019593912 2.38660432046211 0.0170047821287549 0.0619525946047814 0.0560525400996189
"RPAP2" 1050.49444981026 -0.286180020408987 0.119909147952571 -2.38664042982094 0.0170031122057075 0.0619525946047814 0.0560525400996189
"CCNK" 3567.71633571979 0.151367211911037 0.0634527303994988 2.3855114028668 0.0170553936333271 0.062124477292409 0.0562077566672383
"CNRIP1" 81.7484998715985 0.590204335852171 0.247423914227975 2.38539729554339 0.0170606853984551 0.0621312463212805 0.0562135842310931
"DHRS3" 562.522564832074 -0.306872118034008 0.12865917008715 -2.38515542907779 0.0170719067996421 0.0621470982591679 0.056238943027357
"KPNA6" 5823.00859367676 0.173732040449591 0.0728429396715919 2.38502236775249 0.0170780829443223 0.062157077425675 0.0562476745032448
"HIST1H1B" 13.817128344097 -1.33733344486645 0.560779570154835 -2.38477561601826 0.0170895413062756 0.0621612742670077 0.0562505760264743
"HLCS" 777.056651215448 -0.362058585517082 0.15181663165672 -2.38484138111923 0.0170864867260484 0.0621612742670077 0.0562505760264743
"NDUFB8" 3273.06023950761 -0.219819253235796 0.0921755092341355 -2.38479022315387 0.0170888628097968 0.0621612742670077 0.0562505760264743
"MAGOHB" 1910.34956452053 -0.388261662878799 0.162850304567809 -2.38416295203876 0.0171180206335598 0.0622523515644893 0.0563326941394004
"C2orf88" 14.1802557839695 0.845951137900441 0.354857040280908 2.38392096499136 0.0171292807259783 0.0622633960064481 0.0563417920432145
"FBXL2" 89.3096070159869 0.393410764569274 0.16502648185042 2.38392505347027 0.0171290904277497 0.0622633960064481 0.0563417920432145
"JAK1" 1798.13520574401 -0.193903673826581 0.0813396688398325 -2.38387587006778 0.0171313797920041 0.0622633960064481 0.0563417920432145
"SEMA4F" 169.0523949054 0.312855175441765 0.131261985968094 2.38344081978015 0.0171516419854897 0.0623245207569121 0.0563968046653963
"NR1D1" 343.493922483183 -0.473028395073782 0.198497484784847 -2.38304478057493 0.0171701055400465 0.0623790864992334 0.0564458816785291
"YPEL3" 476.258776934453 -0.342242601807669 0.143627260548988 -2.38285267364643 0.0171790679438516 0.0623991195327055 0.0564637103370846
"COLQ" 67.0215846050485 0.491101953234438 0.206136714976673 2.38240894296784 0.0171997850905441 0.0624367725172491 0.0564968851831461
"THAP10" 126.962662371859 -0.392159150141709 0.164605589885016 -2.38241696661485 0.0171994102835386 0.0624367725172491 0.0564968851831461
"ZHX3" 276.464734209885 0.502507290197354 0.210913832309925 2.38252410803929 0.0171944060943244 0.0624367725172491 0.0564968851831461
"METTL14" 1661.48011000322 0.205368804054221 0.0862147522847759 2.38206105813385 0.0172160426558898 0.0624832546933377 0.056538646466049
"GAS7" 744.26756062442 0.334107236803912 0.14027157542997 2.38185987274887 0.0172254507239192 0.0624923328588696 0.0565462635492607
"HOMEZ" 238.608697293297 -0.466119397818599 0.195691177743639 -2.38191319196428 0.0172229569088309 0.0624923328588696 0.0565462635492607
"ERCC6" 541.175448153975 -0.412047474150716 0.173001556399021 -2.38175587970056 0.0172303155371452 0.0624974523872878 0.056550597424319
"MEMO1" 1963.95776388579 -0.203210487260164 0.0853458320751631 -2.38102414985185 0.0172645800749816 0.0625966421632672 0.0566514007643473
"C20orf194" 631.116588269945 0.291941768142084 0.122617298885428 2.38091827821839 0.0172695426464304 0.0626020920933103 0.0566560319517069
"ABCC10" 692.457154742126 -0.357696131834406 0.150265952453951 -2.38042035466432 0.0172928988367218 0.0626618920297931 0.0567095495289703
"NKAP" 666.992565366796 0.23493048782601 0.0986929160691383 2.38041895186714 0.0172929646770992 0.0626618920297931 0.0567095495289703
"WIZ" 1968.90235100422 -0.31120166215016 0.130776260263275 -2.37964949849198 0.0173291121726295 0.0627677369647525 0.0568164109334425
"KIAA0020" 4072.50803764625 0.173123953878006 0.0727555507954742 2.37952914911855 0.0173347719521258 0.0627756720523651 0.0568232898549856
"ZNF404" 180.297228224069 0.349863492127642 0.147037613863568 2.37941491931628 0.0173401454404788 0.0627819898895336 0.0568292276822923
"RAB20" 359.518251908459 0.359436406050125 0.151067703941136 2.37930673911733 0.0173452356959361 0.0627819898895336 0.0568342350160124
"MGAT2" 1529.0496286699 -0.216012536447773 0.0907926495847658 -2.37918529127294 0.0173509518016605 0.062784007958978 0.0568412905633864
"SOX2" 15812.6538417154 0.344688959613545 0.144886897063693 2.37902092321033 0.0173586906358332 0.0627994533678605 0.0568549682619755
"C21orf67" 29.1055896401993 -0.760221253903456 0.3195851421824 -2.37877533577442 0.0173702591087036 0.0628036381280921 0.0568578403406355
"PBX2" 8779.37812052366 0.168170686709352 0.070694493686249 2.37883713342251 0.0173673474747954 0.0628036381280921 0.0568578403406355
"TRIM46" 1100.99346079579 -0.376283082848949 0.158177729314839 -2.37886259006785 0.017366148193883 0.0628036381280921 0.0568578403406355
"TMEM106C" 1623.5106032519 0.390504852310413 0.164189558474855 2.3783781133087 0.0173889847083271 0.0628587829168772 0.0569074588793129
"ADAMTS19" 2457.47981935077 0.204933682729764 0.0861722522591778 2.37818645047585 0.0173980262807304 0.0628789062464744 0.0569253714689854
"COL2A1" 1098.26751635245 -0.487887667093372 0.205235083828023 -2.37721376868585 0.0174439755025767 0.063032384324007 0.0570640117219825
"EPB41L4B" 2198.81403278509 0.171503346150507 0.0721685377962675 2.37642816922053 0.0174811646463309 0.0631541536115002 0.0571739443967944
"KIAA1715" 553.395055753226 0.404681092941198 0.170310612907069 2.37613549756887 0.0174950370611914 0.0631664386790341 0.0571841469523146
"PFN1" 35459.088020777 -0.401410016214898 0.168927463684588 -2.37622709451429 0.0174906943980051 0.0631664386790341 0.0571841469523146
"PMS2P5" 106.543279892394 -0.361178342371444 0.151998567763811 -2.37619569503231 0.0174921829588044 0.0631664386790341 0.0571841469523146
"AMOT" 615.756327248645 0.279088161122583 0.117496529165227 2.37528855622723 0.0175352358315386 0.0632761070503192 0.0572825093063377
"TMEM220" 116.822403137947 -0.415184823197634 0.174794456759941 -2.37527454184569 0.0175359016830985 0.0632761070503192 0.0572825093063377
"TNFAIP3" 119.661134194725 0.59988093752332 0.252545106747934 2.37534175675818 0.0175327083686765 0.0632761070503192 0.0572825093063377
"ADD2" 8309.34427623502 -0.252852479837272 0.106465204800157 -2.37497763059672 0.0175500137462009 0.0633144036585431 0.0573168719154328
"ISG20L2" 2731.49424753215 -0.199157047667845 0.0838765606482465 -2.37440646264754 0.0175771891108197 0.0633998034979855 0.0573938753733151
"GEMIN7" 1027.43967013313 -0.25471063740561 0.107318325471821 -2.37341233462024 0.0176245762999302 0.0635453940473276 0.057525059388111
"UBL7" 2122.689985112 -0.272944261576183 0.115000000330683 -2.37342835470722 0.0176238117821891 0.0635453940473276 0.057525059388111
"FSCN1" 13753.5168497952 -0.366876538271659 0.154595639353265 -2.3731363950914 0.0176377493726407 0.0635802216428896 0.0575562801168152
"CRHR1" 14.701858731005 1.10574215539466 0.466132422358913 2.37216315011717 0.0176842800201134 0.0637352581645034 0.0576963197220632
"FAM89B" 484.589023261065 -0.353557665464545 0.149065417426481 -2.37182890283 0.0177002851164708 0.0637789408847776 0.057735247645618
"ZNF788" 2406.78504031176 -0.269202014461294 0.113502922186031 -2.37176285223804 0.0177034493846285 0.0637789408847776 0.057735247645618
"CHP2" 133.36423489224 0.857317006404826 0.361510183467935 2.37148784629152 0.01771662935109 0.0637938015766836 0.0577477771016419
"MIR4720" 20.1930758474574 0.741562291037626 0.312685442278248 2.37159199236955 0.0177116370229353 0.0637938015766836 0.0577477771016419
"PGBD2" 524.729030540204 0.246580349042216 0.103978457187352 2.37145612381917 0.0177181502389706 0.0637938015766836 0.0577477771016419
"GNPNAT1" 4357.28871703374 0.262462311302251 0.110689780371791 2.3711521553361 0.0177327293685608 0.0638186093660415 0.0577693114812971
"RAB39B" 1039.59294059011 -0.346853849146535 0.14628077823138 -2.37115124311068 0.0177327731371132 0.0638186093660415 0.0577693114812971
"SMAP1" 2226.2265887101 0.215336785042418 0.0908175615615759 2.3710919049111 0.0177356203858213 0.0638186093660415 0.0577693114812971
"GGN" 48.104794746277 -0.523728987714961 0.22090084754409 -2.37087812716712 0.0177458814912833 0.0638428372696348 0.0577909355607132
"MRPL23" 1268.88923681868 -0.299835601782921 0.126523607536517 -2.36979965731994 0.0177977262656782 0.0640166278083309 0.0579479438454347
"RQCD1" 5319.40419023596 -0.161179077394617 0.0680308463577052 -2.3692058238867 0.0178263299622693 0.0641067700709908 0.0580292324460405
"C11orf30" 2335.19471694049 0.177210184299463 0.0748010166907118 2.36908791002392 0.0178320144134985 0.0641144710563618 0.0580357028279699
"MGAM" 36.1581112428099 1.04012601780772 0.439054455417351 2.36901369516684 0.0178355930152649 0.0641145989678651 0.0580357028279699
"ZNF740" 2782.63226474536 -0.201898572898384 0.0852289742928358 -2.36889596024805 0.0178412714226792 0.0641222736176372 0.058042341818398
"PDF" 196.853944633216 -0.830204546445223 0.350510553046682 -2.36855791995128 0.0178575840602827 0.0641681574969969 0.0580835669924058
"AHDC1" 1244.0614889496 -0.385764411296472 0.162891221233471 -2.36823328093021 0.0178732622987844 0.0641838423937694 0.0580962256248474
"CARD8" 1074.59959050649 0.299215771250161 0.12635265449193 2.36810039688776 0.0178796833281936 0.0641838423937694 0.0580962256248474
"RABGAP1" 2880.5107984122 -0.236174875023572 0.0997304439645056 -2.36813219349176 0.0178781467150371 0.0641838423937694 0.0580962256248474
"XBP1" 5623.26273185634 -0.176982458048179 0.0747297893179222 -2.36829863517003 0.0178701050874754 0.0641838423937694 0.0580962256248474
"ZNF664" 5530.4647729308 -0.365744453348818 0.154430744728908 -2.36833963334733 0.017868124747576 0.0641838423937694 0.0580962256248474
"SYNGR1" 645.009211000709 0.414150221609312 0.174992171710866 2.36667856373369 0.0179485136816129 0.064418148271017 0.0583079998526679
"FBLN2" 819.935351529235 -0.457927999634727 0.193545331673652 -2.365998681936 0.017981508431455 0.0645237708855067 0.0584032950967901
"SETD7" 365.859312150737 -0.433718110403565 0.183341779587759 -2.36562616212612 0.0179996093861618 0.0645631182263596 0.0584382922561712
"ZNF146" 11663.1503614198 0.222084630094865 0.0938776248480182 2.36568224275385 0.0179968833756719 0.0645631182263596 0.0584382922561712
"PCNP" 10139.7193403767 0.401670943423877 0.169806762005808 2.36545905875137 0.0180077342206975 0.0645794606535359 0.0584527755355052
"BEST1" 23.2920372705785 -1.89867210658281 0.802720844186391 -2.36529563214125 0.0180156833919727 0.0645951667646401 0.0584666828387983
"LMTK2" 3223.39564539628 0.124726542693957 0.0527593604220307 2.36406472133568 0.0180756544712982 0.0647845203629652 0.0586493779611738
"KAZN" 373.190088743439 0.323056651509717 0.136715050393059 2.36299259358001 0.0181280318879913 0.0649336629147052 0.058795409786748
"LOC101927604" 34.8346919102891 -0.728274133994827 0.308198267671415 -2.3630052806503 0.0181274113012889 0.0649336629147052 0.058795409786748
"GLOD4" 3420.6878669598 -0.127728584519597 0.0540596740164481 -2.36273316188947 0.0181407260423878 0.064953418769895 0.0588126688234617
"MYO1C" 2326.42926894938 0.347752795926601 0.147177884816049 2.36280604495195 0.0181371590426896 0.064953418769895 0.0588126688234617
"ACPP" 45.3559957449482 0.519846088808781 0.220041267312191 2.36249361385123 0.0181524541887174 0.0649762821776129 0.058832741720691
"DRICH1" 11.7490002066192 -1.09213270884287 0.462286990939159 -2.36245607219911 0.0181542928100139 0.0649762821776129 0.058832741720691
"COX8A" 4434.81651807912 -0.295142409985656 0.124944390573035 -2.36219016021478 0.0181673206522301 0.0649854117421846 0.0588400654280078
"PAFAH1B2" 7913.96091435713 0.249698350087605 0.10570288503946 2.36226617650398 0.018163595546119 0.0649854117421846 0.0588400654280078
"SFRP2" 16202.4586884145 -0.185512386505616 0.0785342622205446 -2.36218411251702 0.0181676170426455 0.0649854117421846 0.0588400654280078
"CXCL2" 13.9583173765882 0.855593995332198 0.36224480408721 2.36192206397035 0.0181804637949939 0.0650185124178278 0.0588697218155739
"PHACTR1" 229.081844773442 0.319399004633331 0.135290132153713 2.36084479739024 0.0182333596607002 0.0651947987393857 0.059029021921025
"SOX11" 5816.33658706438 0.280093743094253 0.118648259919231 2.36070670808763 0.0182401498455825 0.0652061935214658 0.0590390242719463
"IFT80" 1835.68238019588 0.336797715775888 0.142685474941699 2.3604204696624 0.0182542319324193 0.0652266978378033 0.0590606400831104
"SKIV2L2" 8066.07992082231 0.182614647944573 0.0773647787437697 2.36043650495516 0.0182534427916693 0.0652266978378033 0.0590606400831104
"FXN" 1259.31391973578 -0.161311077329836 0.0683447885453899 -2.36025424561384 0.0182624140337184 0.0652266978378033 0.0590631570026238
"GLUD1P7" 17.3275924982126 -0.984096964372301 0.416935652361545 -2.36030898005082 0.0182597194679289 0.0652266978378033 0.0590631570026238
"RAB40C" 857.936647905567 -0.236932221020406 0.10039096669493 -2.36009502468883 0.0182702544286048 0.0652364885832741 0.0590765381341632
"LARP6" 539.513473049204 -0.309663185445106 0.131222419885171 -2.35983443771334 0.0182830926732433 0.0652437083445101 0.059082126900734
"PAQR9" 76.0291498436817 -0.410997611806609 0.174154345228324 -2.35996185606379 0.0182768142128544 0.0652437083445101 0.059082126900734
"SLIT2" 471.745283599419 -0.325774855617996 0.138049432918312 -2.35984204158786 0.0182827179440588 0.0652437083445101 0.059082126900734
"CREB3L2" 3147.37941811238 0.20445032007447 0.0866603695421727 2.35921357310824 0.0183137124158949 0.0653400906699595 0.0591690902963117
"DDX26B" 587.370326160094 -0.337018773775443 0.142859288899796 -2.35909597738397 0.0183195170448776 0.0653479165078072 0.0591758604847089
"AKAP7" 572.902203567734 0.345749975735145 0.146596597046688 2.35851297165535 0.0183483185155227 0.0654377555886677 0.0592568974892002
"AMER1" 1610.00548342972 0.318240451987837 0.134979058204989 2.3577024185821 0.0183884270700917 0.0655678770956412 0.0593744111467806
"OR7E14P" 79.4461104964063 -0.502343805451164 0.21307942687427 -2.35754250337635 0.0183963492034154 0.0655832023611121 0.0593879715077477
"ADAMTSL4" 213.624110273727 0.540057588290036 0.229096945815169 2.35733211705818 0.0184067762052422 0.0656074497163805 0.0594096110820219
"INSIG1" 4112.35366169551 0.479261616981652 0.203321324831038 2.35716355566699 0.0184151340450257 0.0656243138398551 0.0594239470895543
"AGPAT5" 5697.99052412516 0.228002748388187 0.0967366753590855 2.35694215809922 0.0184261167263398 0.0656246818106366 0.0594239470895543
"PCBD1" 1014.70748321485 -0.191936344169756 0.0814302474870524 -2.3570644827068 0.0184200479648086 0.0656246818106366 0.0594239470895543
"PPP1R2" 2002.40604424681 0.396829072230137 0.168363548233719 2.35697736471595 0.0184243698783254 0.0656246818106366 0.0594239470895543
"SH3BP2" 1381.5330376619 0.31167921574671 0.132254673574899 2.35665937030346 0.0184401530781119 0.0656617493312698 0.0594571952724732
"ASB8" 468.51798718204 -0.24728302321598 0.10495040379978 -2.356189345281 0.018463503773035 0.0657319622814954 0.0595204564952516
"DCDC2" 47.4326413571362 0.559467371618651 0.237527809942965 2.35537628942476 0.0185039572356605 0.065863023236922 0.0596388148965106
"CA11" 3303.13464987033 -0.46135245313086 0.195913003369807 -2.35488428636872 0.0185284744202791 0.0659373201788341 0.059705772753208
"SLC17A9" 666.345351041929 0.597206094494684 0.253614337074593 2.35478049617926 0.0185336500566729 0.0659427706302701 0.0597103903481744
"MARC2" 270.981896509195 -0.374240502370386 0.158938579326955 -2.35462342720787 0.0185414849166557 0.0659576786026739 0.059723571645533
"LSG1" 3938.49061328615 -0.212832304099113 0.090400158055005 -2.35433553080309 0.0185558531904086 0.0659939326750987 0.059755763748868
"PTPRN2" 147.240062244367 -0.361696186890677 0.153633912088771 -2.35427310268377 0.0185589701250872 0.0659939326750987 0.059755763748868
"POU3F4" 145.803964115661 -0.530552941763082 0.225372048707436 -2.35412041912887 0.0185665952977627 0.0660080763277632 0.0597682529016356
"RFC5" 2037.37308534076 0.131170201222024 0.0557265803505128 2.35381752113589 0.0185817304469652 0.0660489086954003 0.0598049077165388
"CCDC121" 117.667674241043 -0.331461182318239 0.140854273234959 -2.35322063509801 0.0186115871357032 0.0661290557250511 0.059876842339788
"SPATA2" 1053.56311485453 -0.243647608482107 0.10353583500557 -2.35326839706271 0.0186091965022432 0.0661290557250511 0.059876842339788
"ATP6V0C" 3121.47627099336 -0.427827950826457 0.18182744217548 -2.35293388999865 0.0186259452613156 0.0661670799860163 0.0599109537699655
"MRPL46" 893.970435528524 -0.210923424090685 0.0896820138011336 -2.3519032986748 0.0186776298809051 0.0663376624778919 0.0600650891191211
"CACNA1D" 76.8826797994393 -0.579770587800216 0.246532906922797 -2.35169655457709 0.0186880132873057 0.0663615165712488 0.0600863692030784
"SNORA76C" 47.9323588048434 -0.674059045763494 0.286643124767821 -2.35156188137943 0.0186947797587542 0.0663725200146 0.0600960137560275
"PROCR" 322.805646650536 0.319003854435345 0.135664893023663 2.35141050367174 0.0187023880840688 0.0663865074086521 0.0601083600913041
"CMTM6" 5340.80902662273 0.27178966676735 0.115605590334506 2.35100799174958 0.0187226317293567 0.0664453311971836 0.0601613024391051
"C6orf163" 33.1231811278303 0.64578828438995 0.274716322627808 2.35074595572858 0.0187358206794714 0.0664660676368778 0.0601794409342232
"PRSS22" 13.6204654925092 1.04804789724832 0.445824874695609 2.35080623970091 0.0187327857117568 0.0664660676368778 0.0601794409342232
"CDH1" 19281.940835938 -0.193106421597045 0.0821505238304013 -2.35064139086576 0.0187410859675103 0.0664717153406637 0.0601842362169201
"SLA" 17.2371842770873 0.996162207115119 0.42385874177849 2.3502221587675 0.0187622090968383 0.0665335951041319 0.0602399444417304
"CD47" 713.060632984151 0.289662966749768 0.123261097203781 2.34999503753307 0.0187736613603011 0.0665611630047038 0.0602645861855621
"CBY3" 10.2791705490659 -1.31807607918599 0.560912304162617 -2.34987906202868 0.0187795116172358 0.0665688623360428 0.060271238853627
"ZNF662" 19.8650981045147 -3.02439006415599 1.28740914246102 -2.3492066076015 0.0188134642808913 0.0666761554302799 0.0603680629801568
"CBX2" 7020.01772096229 -0.192169457185391 0.0818072181093116 -2.34905258517179 0.0188212485269931 0.0666776259484079 0.0603687573380876
"MDM2" 7125.30187225222 0.350318344696816 0.149130694970383 2.34906934998451 0.0188204011019247 0.0666776259484079 0.0603687573380876
"MFF" 2448.85205533422 0.158284642075686 0.0673943114058068 2.34863505203865 0.0188423646936637 0.0667333910269072 0.0604243389593388
"ANKRD20A5P" 13.9841053726789 -1.1831440366933 0.503809352850908 -2.34839633285534 0.0188544468970466 0.0667560303363246 0.060450933640571
"ZKSCAN1" 2887.36111619702 0.344006904308749 0.14650357538667 2.34811268872314 0.0188688116778833 0.0667938216203006 0.0604848345406772
"NR2F1" 6.46057969932453 -3.11922572625613 1.32880252716526 -2.34739599187126 0.0189051504935906 0.0669093689286163 0.0605891464392817
"CDC37L1" 1383.55634621257 0.253808134809637 0.108141181572023 2.34700722814461 0.0189248876456164 0.0669661257010313 0.0606402204254196
"GGA2" 6844.67565853418 0.165234707084945 0.0704149938427742 2.34658413027612 0.0189463883827723 0.0670290995453856 0.0606969237467368
"EAPP" 1575.70345073973 -0.183062083753586 0.0780182457850324 -2.3464009208562 0.0189557052360177 0.0670358495116233 0.0607023928814585
"FOXA2" 2.58346068184183 2.04946923194438 0.873428495212491 2.34646481443884 0.01895245556432 0.0670358495116233 0.0607023928814585
"ZCCHC14" 1350.29234947728 -0.233288272932358 0.0994531647563101 -2.34570989775925 0.0189908822899744 0.0671471289408709 0.0608028368561613
"DGKD" 1105.87044109621 0.245630200301349 0.104730337546048 2.34535862345856 0.0190087860471404 0.0671973026585372 0.0608479479526641
"PPIH" 1810.20932633685 -0.194326893299153 0.0828679040573042 -2.34502001118278 0.019026058413866 0.0672452252065077 0.0608910202477067
"MAPKAPK5" 2527.42355930531 -0.143154478538287 0.0610588620329423 -2.34453237043712 0.0190509567245525 0.0673200767208555 0.0609584764507642
"RAI14" 7169.49282786269 0.261997711230976 0.111765358619946 2.34417635720108 0.0190691522896707 0.0673712182416793 0.0610044627289766
"ACAA1" 1135.70299172982 -0.320377584054796 0.136714014381856 -2.34341435662878 0.0191081486269284 0.0674958144745064 0.0611169613460336
"IFNAR2" 405.700912146097 0.194185535205197 0.0828717042701939 2.34320673039469 0.0191187862388526 0.0675202099489222 0.0611387283332641
"YJEFN3" 317.878846700486 -0.61422203738267 0.262147826773466 -2.34303692287881 0.0191274900782778 0.0675377678939543 0.0611543039496681
"HSD17B4" 16182.2580178146 0.16236520134591 0.0693172707622724 2.34234844448436 0.0191628149807601 0.0676301857069121 0.0612489591929306
"INSM1" 61.0097739956983 1.05880565826093 0.452042322242668 2.34227107985817 0.0191667880177523 0.0676301857069121 0.0612489591929306
"TANGO6" 762.189284267974 0.33093412606224 0.141289857303494 2.34223554597685 0.0191686130907799 0.0676301857069121 0.0612489591929306
"BIK" 122.666145835219 -0.585762531981299 0.250118744228155 -2.34193776155767 0.0191839137133157 0.0676709751571465 0.0612855745659268
"SALL2" 28281.860845488 -0.258833443487217 0.110532594991648 -2.34169335757272 0.0191964795421583 0.0677021036435193 0.0613134403634822
"GRM8" 102.92124334818 0.392892075283279 0.16778696677137 2.34161259866293 0.0192006332758212 0.0677035580201208 0.0613144322022521
"PDP2" 2172.34973597612 0.298197539817041 0.127375150511856 2.34109666303621 0.0192271883260836 0.0677839859631422 0.0613869446776742
"ANGPTL2" 434.600595399844 -0.315274512259639 0.134680376761479 -2.34090904585154 0.019236852881447 0.0678048480215555 0.0614055123790727
"MMACHC" 475.447016923951 -0.229503341520689 0.0980574384812856 -2.34049904908019 0.0192579874547502 0.0678661228785123 0.0614606785063182
"KCNK17" 19.0978661333895 0.871413719913222 0.372363186635314 2.34022521879068 0.0192721141987092 0.067902682737508 0.0614934619852413
"TMC7" 252.254741302625 0.253949434922863 0.108533709264377 2.33982084132284 0.0192929923570139 0.0679630114254476 0.0615477704586682
"CEP120" 1553.25393981709 -0.416584871600524 0.178079811432313 -2.33931554761819 0.0193191086371598 0.0680301672618977 0.0616079352121549
"POLQ" 2788.21974149764 -0.383959618382315 0.164133948900186 -2.33930652954564 0.0193195750198327 0.0680301672618977 0.0616079352121549
"ARHGAP27" 560.969867890115 -0.255763321536494 0.109371147747094 -2.33848987420258 0.0193618503422471 0.0681657672749618 0.0617304077458454
"CATSPER3" 31.5705040592557 -0.838405458029119 0.358571651791676 -2.33818109669254 0.0193778556952528 0.0681877031413923 0.0617492937569224
"GLI3" 785.681677280965 0.343497127893175 0.146909690618093 2.3381515980871 0.0193793853479322 0.0681877031413923 0.0617492937569224
"SCYL3" 296.91127697162 0.244276037180219 0.104471847192359 2.33819965612788 0.0193768933482347 0.0681877031413923 0.0617492937569224
"LOC100133091" 60.3040384006902 -0.564676833362904 0.241538161425035 -2.33783692825765 0.0193957091453454 0.0682318726077315 0.0617889663947365
"TBC1D7" 760.675380991071 0.208113508450635 0.0890303165998251 2.33755777131589 0.0194102007334619 0.0682695806555347 0.0618227874828611
"MYEOV2" 936.628210960252 -0.382855880967953 0.163804886749694 -2.33726776144954 0.0194252657366933 0.0683092904724451 0.0618584210705
"CLTA" 5442.00929743595 -0.211016331998341 0.090291936709469 -2.33704514144298 0.0194368370012205 0.068325525100609 0.0618721439858313
"DEK" 19300.1611237165 0.296557462849712 0.126895489127095 2.33702131486083 0.019438075807635 0.068325525100609 0.0618721439858313
"ZNF71" 642.100980748539 0.293879515380973 0.125752851437367 2.33696104718027 0.0194412095901324 0.068325525100609 0.0618721439858313
"SGPP1" 501.654390351939 0.558063587285722 0.238857522646074 2.33638690171224 0.0194710859901006 0.0684172372964778 0.0619548675480784
"ZNF148" 1464.53037563703 0.356497334921682 0.152596071180235 2.3362156847447 0.0194800032468031 0.0684352822275574 0.0619708817147551
"SNORD12" 36.9116339967581 -0.833975920883368 0.356991113027289 -2.33612515956277 0.0194847193864497 0.0684385640561324 0.0619735273308251
"CD109" 607.580372846739 0.298784101146406 0.127920127147961 2.3357082877256 0.0195064502609936 0.068501595948562 0.0620302785457229
"CA8" 289.664982875069 0.386722284561454 0.165603931510709 2.3352240555741 0.0195317191009653 0.0685637223765409 0.062098255587246
"WDPCP" 592.587285821655 -0.352110091223419 0.150915079644091 -2.33316705032933 0.0196393794581989 0.0689149138405212 0.062428105175554
"ZNF284" 176.981877255753 0.301604647368791 0.12928575902665 2.33285281874411 0.0196558713892635 0.06895941230324 0.0624680821004601
"PPP1R14A" 111.376928573925 -0.626939824536607 0.268841770359102 -2.33200303546275 0.0197005314728156 0.0690893057232695 0.062585081465014
"TMEM208" 1054.5255416747 -0.26842992664615 0.115106534777119 -2.33201292320988 0.0197000113163586 0.0690893057232695 0.062585081465014
"C11orf58" 12522.413719936 0.261161861325804 0.111996559066758 2.33187397454 0.0197073219730914 0.06909972842958 0.0625941896792157
"ATF5" 2346.71425663608 -1.16873623022094 0.50125862841615 -2.3316032163154 0.0197215744752979 0.069122915302148 0.0626145271997816
"TPX2" 17769.8571081723 0.270783747322101 0.11613294967475 2.33167028031644 0.0197180434400896 0.069122915302148 0.0626145271997816
"IL13RA1" 744.012834240157 -0.203388762383527 0.0872373875200635 -2.33144031665035 0.0197301537230738 0.0691395936817861 0.0626293021285156
"WWP1" 3259.83301770041 0.208903715677217 0.0896073013309225 2.33132470875034 0.0197362442873444 0.0691453299607613 0.0626361729381923
"ESPNL" 25.4570119302805 -0.817084061971198 0.350511488019355 -2.33111920692905 0.0197470747810132 0.0691453299607613 0.0626456216059424
"TMEM134" 455.141271908314 -0.394828586383949 0.169372438971333 -2.33112653263956 0.0197466886073559 0.0691453299607613 0.0626456216059424
"GPR68" 12.9356927570425 -1.38870898327103 0.595750528709934 -2.33102434047051 0.0197520762468908 0.0691494625195851 0.062649030704353
"CRTC1" 561.699695415704 -0.371553497623512 0.159408533786231 -2.33082563899478 0.0197625555960858 0.0691593900728618 0.0626573553219302
"ZNF678" 2338.74522154987 0.468882551699564 0.201161960597613 2.33087085802209 0.0197601703559015 0.0691593900728618 0.0626573553219302
"NAIF1" 398.686449888122 -0.352828076078231 0.151397258644921 -2.3304786310942 0.0197808681444938 0.0692100908628692 0.0627029545752541
"DKFZP586I1420" 377.088621043434 -0.539419163789828 0.231507838603597 -2.33002548442197 0.0198048042309023 0.0692670539935076 0.062753892095296
"GLIPR2" 554.805425447938 -0.34844285175394 0.149542710374098 -2.33005574716595 0.0198032049063322 0.0692670539935076 0.062753892095296
"DPEP3" 774.254957804739 0.418241820412925 0.17953830333553 2.32954089819649 0.0198304289945749 0.0693113894869081 0.0627927196050762
"NR2F6" 3175.69661974562 -0.486168726117843 0.208687541906877 -2.32964901342691 0.0198247093885448 0.0693113894869081 0.0627927196050762
"RBM4" 3335.85035667409 -0.186791578821914 0.0801820288565411 -2.32959406846782 0.0198276159545756 0.0693113894869081 0.0627927196050762
"SLC25A26" 1109.75701478913 -0.205273334862564 0.0881192023893645 -2.32949606097818 0.0198328014347486 0.0693113894869081 0.0627927196050762
"UPF2" 4648.63365152675 -0.163770485903484 0.0703126614198047 -2.32917489676128 0.0198498022168894 0.0693574089431996 0.0628340763032249
"PET112" 1280.89615974317 0.210472946151521 0.0903702100528802 2.32900804400435 0.0198586395649831 0.0693748921945818 0.0628495805633288
"C9orf163" 12.2700991145232 -1.07767127850234 0.46277219442769 -2.32872953794274 0.0198733982771411 0.0694130506124579 0.0628838151752299
"HIBCH" 1532.7188242759 0.207237437734548 0.0890231964737161 2.32790380421506 0.0199172122100838 0.0695392383086391 0.0630099551060236
"ARHGEF35" 781.767982513747 0.202416530030323 0.0869721419859745 2.32737202290552 0.019945473468427 0.0696110487723539 0.063086852441571
"GRK5" 83.3053782611464 0.597614107836202 0.256793561658439 2.32721608741534 0.0199537672185961 0.0696265660601071 0.0631005752637229
"TICRR" 3129.27109180901 -0.264892770285761 0.113862836798182 -2.32641990779901 0.0199961606137737 0.0697610415397819 0.0632221059120384
"MON1B" 1871.07420517182 -0.177184659085146 0.0761730658341958 -2.32608018523004 0.0200142734041622 0.0698066984302689 0.0632628018852735
"MRPL44" 2818.1864500544 0.183403724886963 0.078848399757093 2.32602976664044 0.0200169627627467 0.0698066984302689 0.0632628018852735
"SLC2A1-AS1" 33.1861820638639 0.829356770692264 0.356570825749906 2.32592436284724 0.0200225860849049 0.0698128550659804 0.0632680408790994
"RWDD3" 403.458500034011 0.30680187197401 0.131914717777378 2.32575922644033 0.0200313989312274 0.0698301281177985 0.0632833541680796
"HUNK" 581.702130097398 -0.336842134033027 0.144860282441944 -2.32528977822491 0.0200564705023 0.069902086854522 0.0633478853725945
"PRKAA1" 1991.36695951856 0.310976222712418 0.133740093248702 2.32522809845906 0.0200597666354737 0.069902086854522 0.0633478853725945
"NIPA2" 4879.73919854789 -0.196027618930064 0.0843105076905695 -2.32506747141781 0.0200683526761299 0.0699185425543407 0.0633624576677175
"GNE" 648.285517100704 0.262126319143306 0.112746230152606 2.3249231374611 0.0200760705338388 0.0699319677344268 0.0633742835965303
"MRPL30" 4304.19319389256 -0.215361174153933 0.0926418685569607 -2.32466354045437 0.0200899582827709 0.0699534125620594 0.063393036875658
"TLCD2" 82.3800168602699 0.380822512565834 0.16381366373098 2.32472984177457 0.0200864105416223 0.0699534125620594 0.063393036875658
"INPP5J" 259.150608415249 -0.354891714906555 0.152707875218872 -2.32399091663019 0.0201259808791009 0.0700653616753002 0.0634941465187217
"LYSMD3" 1650.6895249083 0.403862322824626 0.173792848695825 2.32381439084109 0.0201354441100303 0.0700848233535504 0.0635114423351964
"TUBG1" 3301.63523966477 0.248733061343047 0.107053929861836 2.32343699725982 0.0201556885283183 0.0701417960785477 0.0635627307335027
"BAIAP2L2" 191.476927523499 -0.42305490095251 0.182099663411162 -2.32320528784996 0.0201681268496166 0.0701715869007233 0.0635893865135935
"CYLD" 2002.40265946369 -0.286798614863222 0.123467799632523 -2.32286163450568 0.0201865867321785 0.0702223132459637 0.0636350137769563
"YAF2" 67.8679838632488 -0.599615804003206 0.258146799423298 -2.3227706302877 0.0201914776359817 0.0702258272728667 0.0636378574090186
"GREB1" 1221.96612826211 0.234122233662973 0.100809182511063 2.32242964213384 0.0202098127993108 0.0702760900108242 0.0636830640727246
"ZNF816" 483.912850649322 0.215562350453747 0.0928400935112942 2.32186701134164 0.0202400975983917 0.0703678782210366 0.0637658998982506
"C14orf119" 2426.25914521136 0.251314080162913 0.10824736334486 2.32166467983393 0.0202509981981722 0.0703787331273525 0.0637750543335253
"CNOT6" 4115.01517630415 0.1936774312405 0.0834199697867052 2.32171543259618 0.0202482634145069 0.0703787331273525 0.0637750543335253
"C1orf52" 1710.30566615344 -0.22151612139272 0.0954232104966697 -2.3214071318681 0.0202648809911251 0.0704134574530339 0.0638061794616953
"RNF19A" 746.445131209526 0.295875644661438 0.127477620649603 2.32100068352161 0.0202868069602483 0.0704761103383861 0.0638626121238756
"LINC00638" 20.3826016140563 -1.11837158050419 0.482047624596619 -2.32004375385119 0.0203385105405226 0.0706421663610934 0.064012743571414
"GLYATL1" 256.61964925651 0.280157618774266 0.12077881557254 2.31959236763672 0.0203629391286614 0.0707134420403486 0.0640769883350422
"AIM1L" 391.072152643835 -0.296041775740048 0.12763341238099 -2.31946925352393 0.0203696063869952 0.0707230232500126 0.0640853283963955
"SLC10A4" 52.3551533685916 -0.720041919423603 0.310466682893197 -2.31922444209997 0.0203828698349025 0.0707554982797611 0.0641144135145967
"CCR6" 20.9055621937452 0.68334056116133 0.294691050934184 2.3188371652112 0.0204038671935817 0.0708148025959062 0.0641678094236945
"COL23A1" 245.092661564127 -0.458070717025088 0.197550588444802 -2.3187514683262 0.0204085160515172 0.0708173550274699 0.064169780269197
"TENM4" 360.32086235256 -0.366882013964965 0.158258548494459 -2.3182445274216 0.0204360353259862 0.0708992513916884 0.064243646815918
"METTL20" 55.2948662200151 -0.460909346373078 0.198885695998581 -2.31745849825402 0.0204787688980687 0.0710202763471542 0.0643526253692708
"SERPINB9" 5098.33872102803 0.827804161643959 0.357194948510526 2.31751362973031 0.0204757690590403 0.0710202763471542 0.0643526253692708
"SSTR3" 68.2974190066676 -1.0445303810977 0.450755415495774 -2.31728858975293 0.020488016448005 0.0710387326390301 0.0643690063827239
"HOMER2" 575.780627710851 -0.260041342113021 0.112235677035219 -2.31692229228876 0.0205079651804817 0.0710942792923364 0.0644189951741298
"DBF4" 4041.40812968758 -0.259918496449927 0.112232269894523 -2.31589806295642 0.0205638351222149 0.0712606588225968 0.0645817766810663
"ARMC2" 74.7349668880759 0.443323774202154 0.191541318762534 2.31450726697653 0.0206399130985309 0.0715034412223229 0.064801110899149
"MTFR1L" 1009.42658252301 0.158400746427342 0.0684392324536278 2.31447286517524 0.0206417980186458 0.0715034412223229 0.064801110899149
"GAS2L1P2" 15.6520666563317 0.94723791933733 0.409293200451557 2.31432605841553 0.0206498434418131 0.0715176204637415 0.0648136144541976
"ASF1B" 1089.05707652262 -0.202862910236316 0.0876814036554789 -2.31363666386332 0.0206876607775762 0.0716073108516213 0.0648935105445276
"EVL" 1140.4280547466 -0.233611594867747 0.100973321319305 -2.31359721375316 0.020689826672894 0.0716073108516213 0.0648935105445276
"LCOR" 1174.00972038185 0.40776484954743 0.17624953869476 2.31356548543156 0.0206915687689615 0.0716073108516213 0.0648935105445276
"MAP6" 63.1881594029566 -0.591277960295999 0.255548678854793 -2.31375862691105 0.0206809659959291 0.0716073108516213 0.0648935105445276
"AP4E1" 1187.26418848677 0.253522398798541 0.109589624010246 2.31337958395439 0.0207017785676001 0.0716289454989084 0.0649127702962838
"HNRNPK" 51347.4575729531 0.285464263477081 0.123405009240446 2.31323076132894 0.0207099551429704 0.0716435381891018 0.0649256483299174
"SLC35B1" 1807.08200370291 -0.216967677203017 0.0937975202769291 -2.31314939416776 0.0207144267875099 0.0716453109990021 0.0649269086381008
"LAYN" 199.648372428492 -0.456452283487018 0.197384655068954 -2.3125013609977 0.0207500704012563 0.0717548775045165 0.0650258540918568
"GABRA3" 554.886572159077 -0.528814286243442 0.22869703696902 -2.31229181301145 0.0207616075531999 0.0717810566073186 0.0650492315207681
"R3HDM2" 1008.9206157405 0.40635983531018 0.175756847556293 2.31205691818082 0.0207745468816903 0.0718120726592297 0.0650769921363611
"ZBTB24" 2335.6723741629 0.215158476655666 0.0930746901434003 2.31167545467163 0.0207955750153034 0.0718710323676338 0.0651300753423931
"SEMA6B" 2166.60945885756 -0.320323373637815 0.138579321630647 -2.31148031227608 0.0208063393898046 0.0718945040286239 0.065150998748762
"MAGEF1" 1737.9185115799 0.315719342426357 0.136597737363026 2.31130726263271 0.0208158891547547 0.0719000439290783 0.0651553257945765
"RMND5B" 2505.90080400297 -0.235056109731186 0.101695687922295 -2.31136751747814 0.020812563550548 0.0719000439290783 0.0651553257945765
"PPP2R2C" 285.251832319482 0.257481688941926 0.111413076512721 2.31105447404577 0.0208298461895908 0.0719345222608465 0.0651862232461223
"C14orf23" 6.38984524107034 -2.08218889166887 0.901242775425617 -2.31035293535146 0.0208686224800147 0.0720546827701481 0.0652947642765551
"LOC728392" 349.998916579849 -0.316105196002181 0.136826880936918 -2.31025653612551 0.0208739556874906 0.0720593479818445 0.0652986449094559
"TYSND1" 136.23990771954 -0.413812490782134 0.179139601772977 -2.31000005965491 0.0208881508212196 0.0720945979898511 0.065330240776659
"GNB3" 432.07386649762 -0.544785557270553 0.235927903534828 -2.30911879904079 0.020936989852144 0.0722493837460713 0.0654701560370649
"THOC7" 2081.75846921655 -0.222022895282386 0.0961564459312964 -2.30897568157855 0.0209449307375365 0.0722630060298303 0.0654821526526861
"FOXD4" 9.49873919676859 -1.09445986855651 0.474101313468574 -2.30849364358292 0.0209716959702428 0.0723415574299491 0.065552985405418
"LINC00649" 346.411060139831 0.276376333587173 0.119750540555416 2.30793391249267 0.0210028125178071 0.0724350858247068 0.0656373890125552
"SNORD17" 255.579043611455 0.547089759898183 0.237117704126219 2.30724973453253 0.0210409019464106 0.0725526222603364 0.0657435467397248
"PFKFB2" 1175.70805874998 0.259574313945862 0.112533395044076 2.30664252015318 0.0210747570718364 0.0726555160929609 0.065836435152551
"LOC400927" 46.0533094828571 0.567494216847908 0.246037889874125 2.30653179938359 0.0210809354013481 0.0726629727662468 0.0658428432641166
"ADRBK1" 2432.24408207317 -0.221863877640117 0.0961985372990967 -2.30631238134429 0.0210931838096268 0.0726775046113875 0.0658553139919346
"PCDHA13" 70.1212157875001 0.468894448380532 0.203303574913487 2.30637581547724 0.021089642136716 0.0726775046113875 0.0658553139919346
"LRRFIP2" 1429.76345974688 -0.132965838615185 0.0576554180629597 -2.3062158437562 0.0210985747186303 0.0726822402642936 0.0658592567131731
"FUT11" 420.511739681508 0.241315145781306 0.104654570238837 2.30582520410327 0.0211204013070239 0.0727435824232785 0.0659144918725077
"GTF2H1" 1592.78915785817 -0.15536696712335 0.067385718815524 -2.30563641457449 0.0211309567765216 0.0727660882641172 0.0659345363607717
"TRIP6" 4590.20770122795 -0.234295890802452 0.101636589712273 -2.30523172280504 0.0211535991089055 0.0728301996717567 0.065992280051521
"TRIP4" 991.341570770901 -0.175638558221425 0.0762195702581374 -2.30437612842187 0.0212015388401796 0.0729813671013677 0.066128905309135
"MSANTD2" 387.925600197432 -0.391664771843199 0.169982445857924 -2.30414834818039 0.0212143175147998 0.0729975831427681 0.066142900455563
"NR1H3" 573.852505047944 -0.202878053525749 0.0880463697358732 -2.3042182674238 0.0212103942694729 0.0729975831427681 0.066142900455563
"ARRDC4" 843.758407525204 -0.849016642311667 0.36854516605098 -2.30369767540032 0.0212396204295034 0.0730568658605387 0.0661959180176396
"LYPD5" 22.5346517099823 0.7476032155896 0.324521937595981 2.30370624903744 0.0212391388195288 0.0730568658605387 0.0661959180176396
"PPM1A" 2840.82980263038 0.266970186127787 0.115892192225572 2.30360804296598 0.0212446559537734 0.0730602991523153 0.0661986798997072
"SBK2" 29.7337857705892 0.754386197217144 0.327499795606126 2.30347074208383 0.0212523714941217 0.0730729459543278 0.0662097900443698
"ADRBK2" 3093.32680714149 0.229964356063735 0.0998537611374792 2.30301145839784 0.0212781984041751 0.0731478492252948 0.0662773091253826
"SMC2" 6002.03164047432 0.227397307706724 0.0987450178787122 2.30287373066289 0.021285948577093 0.0731605936279345 0.066288507436842
"LPAR2" 1329.12669078359 -0.286519996952651 0.124427133631022 -2.30271315099407 0.0212949877713066 0.0731638691303521 0.0662907775421318
"SLC44A2" 6430.39983219792 -0.183132587331188 0.0795274998008637 -2.30275801187954 0.0212924621695944 0.0731638691303521 0.0662907775421318
"PPAP2A" 1359.06653259624 -0.317658822620968 0.137961542845165 -2.30251718029479 0.0213060236924207 0.0731878900413906 0.0663121931308779
"LOC100130691" 63.9782096586345 0.690378656996724 0.299880760253645 2.30217722675102 0.0213251796988401 0.0732367444342478 0.0663588681324937
"C16orf93" 69.0914126396196 -0.53704062024917 0.233320926512209 -2.30172504574324 0.0213506828425295 0.0732995554388949 0.0664252718544687
"C2orf47" 1306.40309927386 -0.20288743156826 0.0881518592221668 -2.30156724269341 0.0213595892316747 0.0733162228255663 0.066440024683591
"ZNF470" 1127.5514156839 0.221399101829964 0.0962088564019759 2.30123410785514 0.0213784019558905 0.0733668806739608 0.0664855798838747
"IST1" 8297.82819679688 0.113473382129111 0.049311449626428 2.30115689132563 0.0213827645716911 0.0733679385076453 0.0664861870935022
"BRSK2" 631.920721950609 0.345684989173427 0.150238958625156 2.30090112669048 0.0213972204196616 0.0733897082475733 0.0665181711954952
"TNIK" 4900.6215086519 -0.441265987077558 0.191812266372734 -2.30050974018564 0.0214193581078553 0.073451715808177 0.066574018946566
"HNRNPA3" 41645.9977068377 0.212528979792602 0.0924204164589402 2.29958907279998 0.0214715117484449 0.0736166117089539 0.0667231200690865
"FAM86A" 982.527218455352 -0.191717712072073 0.08338707515779 -2.29912983168306 0.0214975679843327 0.0736780284553947 0.066778076250398
"WDR6" 12686.6328932982 -0.218829415394522 0.0951781471936154 -2.29915607570475 0.021496078220353 0.0736780284553947 0.066778076250398
"CMC1" 543.395373800288 0.286609661888647 0.124674363757221 2.29886604792918 0.0215125468844142 0.0737154039803748 0.0668115968452295
"DHX29" 3807.03055868047 0.249505063416626 0.108572300830104 2.29805449004029 0.0215586880115432 0.0738595263644236 0.066941866200109
"SPATA3-AS1" 29.7241181370964 -0.809650467817574 0.352438175437686 -2.29728367766087 0.0216025923060807 0.0739959323056666 0.0670651406209791
"MED21" 2179.18065902003 0.304644885337763 0.132637381410317 2.29682523960072 0.0216287411317506 0.0740714798486297 0.0671332560342313
"OLA1" 7512.16959820908 0.174103125515266 0.0758153579210345 2.29640972870698 0.0216524652357142 0.0741386964816433 0.0671938203405144
"SDK1" 448.225638037114 -0.320002209918927 0.139357352377404 -2.29627073462406 0.0216604063276112 0.0741518563950912 0.067205391394537
"SDF4" 3067.13146472877 -0.220834064507685 0.0961780192920128 -2.29609703062397 0.0216703340505758 0.0741718110420313 0.0672231206383213
"ERLEC1" 1779.90645316973 0.269641583285468 0.117450989522748 2.29577957904938 0.0216884876272132 0.0742199077348809 0.0672663552886002
"MYCN" 6596.65854118102 0.286029932099694 0.124595385684671 2.295670345478 0.0216947372464796 0.0742272575557373 0.0672726604529321
"HCCS" 1622.32719774765 -0.168029317461953 0.0731967228761736 -2.29558525108025 0.0216996068686771 0.0742298839122082 0.0672746848004031
"DEPDC1-AS1" 20.7610725619008 -0.974205709000463 0.424405447745601 -2.29545995268285 0.0217067789415324 0.0742403839965923 0.0672838451978255
"GJA5" 28.013553134681 0.902844073863744 0.39360513231301 2.2937812537103 0.0218030667434395 0.0745556114492218 0.0675691777049017
"MUC19" 224.474869033216 -0.829164340574284 0.361568707385714 -2.29324143278181 0.021834108988756 0.0746335542615279 0.0676522382611407
"KLHL7" 5252.68030322821 0.219807673698884 0.095855140942752 2.29312347295135 0.0218408973523862 0.0746426588269653 0.0676601313320329
"SLC4A3" 409.658097243305 -0.311340577405155 0.135858620226964 -2.29165125396558 0.0219257753730907 0.074918585942494 0.0679098855178197
"PYCR2" 2432.61234909461 -0.270199956116383 0.11793378305828 -2.29111582033161 0.0219567158850033 0.0749959854010984 0.0679925165429625
"MATN3" 155.557242308889 0.493733339619952 0.215517442694372 2.29092055588337 0.0219680088647314 0.075020397889447 0.0680142855478216
"LOC93622" 656.040765425921 -0.282115663414145 0.123175556198732 -2.29035428879232 0.0220007870975988 0.0750898233342415 0.0680761360269766
"RPS2P32" 25.9386166652488 -0.741396836690893 0.323700556512145 -2.29037862856771 0.0219993773210025 0.0750898233342415 0.0680761360269766
"UFM1" 3810.9681581455 0.352640022483807 0.153958232657469 2.2904914949782 0.0219928410476795 0.0750898233342415 0.0680761360269766
"CXCL1" 16.1349507486333 0.812431421529606 0.354765579500144 2.29005142684446 0.0220183356450938 0.0751355462631752 0.0681172245262413
"CLCN7" 2424.91243626126 -0.248439248276001 0.108504875014836 -2.28965978018988 0.0220410466447596 0.0751915367920607 0.0681672574743273
"MTRF1L" 1919.89748699863 0.135437497940028 0.0591526940498446 2.28962518302045 0.0220430538617309 0.0751915367920607 0.0681672574743273
"IKBKG" 704.695213348853 -0.244421928931758 0.10675602300738 -2.28953760215347 0.0220481357339088 0.0751946973691695 0.0681697592051901
"CRTAP" 4931.48340138185 0.251725066221227 0.109952115764876 2.28940629718778 0.0220557566024597 0.0752065143165838 0.0681801086680182
"KANK4" 14.7987208536054 0.873765538085284 0.381683043890606 2.28924379028929 0.0220651915868766 0.0752245114838204 0.0681960609409201
"ARHGEF10L" 1889.12064441109 -0.272423603120694 0.11900898146324 -2.28910120707857 0.022073472713715 0.0752385688881874 0.0682084415406952
"ACBD3" 2369.13631427766 0.261740917072456 0.114358587453697 2.28877361027595 0.0220925095342708 0.0752665266870711 0.0682326973252228
"ELAVL2" 1776.78533250996 0.318638280385305 0.139219630257687 2.28874534284803 0.0220941528382914 0.0752665266870711 0.0682326973252228
"PPP4R2" 3882.84931022966 0.185678647958825 0.0811229797176866 2.28885389324947 0.0220878429283873 0.0752665266870711 0.0682326973252228
"SCRIB" 5153.65028371268 -0.202568355901566 0.0885113248193604 -2.28861511580558 0.0221017248551654 0.0752781503819073 0.0682428717513661
"C16orf62" 3148.18802249281 0.19224338496555 0.0840395184040469 2.28753553823665 0.0221645835712203 0.0754726409119321 0.0684184582890323
"ITGB1" 27585.2322611557 0.208532056271725 0.0911619055537816 2.28749119497837 0.0221671687912754 0.0754726409119321 0.0684184582890323
"CDC42SE2" 2369.15902315952 0.242107962283683 0.10588515593179 2.28651466915387 0.0222241669409665 0.0756382405423602 0.068581113999261
"CTNS" 818.139114715436 -0.236308170590492 0.103361450506815 -2.28623117643759 0.0222407377809165 0.0756661761390233 0.0686057096977459
"FARP2" 339.108922356037 0.331606586539936 0.145044352860594 2.286242656125 0.0222400665565424 0.0756661761390233 0.0686057096977459
"PLCD1" 470.807721870513 0.392266342582894 0.171616444284551 2.28571535914409 0.0222709161201794 0.0757403679967611 0.0686855201587748
"JADE1" 13347.826593204 0.223942218572874 0.0979941418535124 2.28526128539027 0.0222975115632034 0.0758165669386938 0.0687542519287489
"C9orf172" 9.09732186046651 -1.56493847938586 0.684821359243577 -2.28517767190325 0.0223024118780179 0.0758189827812533 0.0687560732564053
"CYYR1" 1195.43747305869 0.367503458095759 0.160842369092855 2.28486722850743 0.0223206141505374 0.07586661038094 0.0687988945436
"SYPL1" 3901.40845305575 0.303125158651855 0.132671119915487 2.28478631102947 0.0223253607184364 0.0758684934386527 0.0688002327413433
"CTSD" 8349.0956858683 -0.257297297244887 0.112664651071653 -2.28374467765626 0.0223865406808878 0.0760621179424231 0.0689754480538594
"TNNC1" 130.00679148831 0.539637773467846 0.236333862537934 2.28337051522284 0.0224085525330054 0.0761226143490269 0.06902993765429
"MOB1B" 3286.45507444089 0.434886508334856 0.190495271869716 2.28292547141161 0.0224347588118323 0.0761973339825296 0.0690973247266356
"SDHA" 3575.06258305727 0.180326912490468 0.07899344505087 2.2828085592968 0.0224416475659362 0.0762064279139016 0.0691052007849732
"GRHL1" 150.362954888499 0.307833802659977 0.13488593665817 2.2821786339379 0.0224787959971589 0.0763182537269396 0.0692062353027158
"CLPP" 1189.70379916236 -0.296639322444418 0.130008642519117 -2.28168925308792 0.0225076930163819 0.0764020282919616 0.0692818318316336
"GLRB" 10.4263674103644 1.04076773834849 0.456286364271564 2.2809529712991 0.0225512299072469 0.0765354569395237 0.069402454077974
"ELL2" 2206.33017766052 0.371937635335722 0.163117431375799 2.28018325324674 0.0225968221494869 0.07665703627153 0.0695159468902649
"GRIN2D" 311.609027984069 0.578032601367445 0.253499451568907 2.28021243355756 0.0225950922700095 0.07665703627153 0.0695159468902649
"ITFG3" 3633.96592057845 -0.252987121899039 0.11100672885294 -2.27902510517351 0.022665572978491 0.0768370566914149 0.0697005688702478
"LINC00959" 58.4464787627776 -0.489517520136079 0.21479235568872 -2.27902673056715 0.0226654763634548 0.0768370566914149 0.0697005688702478
"MBTPS1" 3990.12531221475 0.120998389967779 0.0530961705719272 2.27885342133795 0.0226757800543321 0.0768572608846589 0.0697185189799218
"CGNL1" 7667.17221112829 0.175007976802064 0.0768121033659885 2.27839063289543 0.0227033139973626 0.0769361741753321 0.0697897247618349
"PINX1" 1271.7309735027 -0.183114530456442 0.080382062047963 -2.27805216476258 0.0227234698004636 0.0769900598219788 0.0698382271617408
"TMEM201" 1360.03941947218 -0.29525652585588 0.129625571726591 -2.27776450219747 0.0227406123494576 0.0770337179101056 0.0698774517379134
"ACBD5" 1358.0041359306 0.342563601756277 0.150461063991192 2.27675913401975 0.0228006131094649 0.0771730855457037 0.07002778208368
"CFDP1" 4281.35453891617 0.320648849080649 0.140844871415263 2.27661004521249 0.022809522487566 0.0771730855457037 0.07002778208368
"LINC00950" 114.640162318502 0.530130861785307 0.232870621009309 2.27650383499478 0.0228158713345223 0.0771730855457037 0.07002778208368
"NFE2" 77.3241110515477 0.54237057446726 0.238221937721988 2.27674486931687 0.0228014654211125 0.0771730855457037 0.07002778208368
"PRORSD1P" 40.7425068719237 -0.616307957375788 0.270708110392962 -2.27665124802191 0.0228070599519908 0.0771730855457037 0.07002778208368
"RNF43" 57.8495259032274 0.459842435506294 0.201988849820838 2.27657336488707 0.0228117149257951 0.0771730855457037 0.07002778208368
"TOM1L1" 2153.47515302539 0.211789930229166 0.0930660349318326 2.27569521345026 0.0228642580469904 0.0773222974431581 0.0701627953225014
"CCDC71L" 461.213186726758 -0.319005271850681 0.140204141543416 -2.27529135971991 0.0228884574166553 0.0773752149097316 0.0702100460729319
"URB2" 3857.16072059411 -0.214929480690171 0.0944617713256999 -2.27530648296975 0.0228875508136802 0.0773752149097316 0.0702100460729319
"ATPAF1" 2716.72455520724 -0.290282576279461 0.127588762322669 -2.27514219116997 0.0228974013891208 0.0773765407166256 0.0702104827526491
"FAM19A2" 59.16200357584 0.435286523882553 0.191321118349618 2.2751619248175 0.0228962180083769 0.0773765407166256 0.0702104827526491
"GOLGA8B" 632.554123607057 0.505121793377668 0.22202714122644 2.27504525161861 0.022903215399171 0.0773817374651604 0.0702148152341226
"ETAA1" 1295.1074976151 0.321575755210752 0.141365175556646 2.27478764797979 0.0229186715703416 0.0774195035909842 0.0702487005251162
"KRTCAP3" 562.624619385307 0.280107601559186 0.123144089258823 2.27463293808977 0.0229279584896003 0.0774364197140365 0.0702636668734313
"CACNA1S" 5.43398003898624 -1.48254316442053 0.651863040606914 -2.27431695320572 0.0229469365747956 0.0774860541626237 0.070308320744054
"TRIM25" 2600.40547974782 0.218621582645448 0.0961646434288242 2.2734091746231 0.0230015337787033 0.0776559244886969 0.0704620717944379
"ASPHD1" 240.124634263925 0.311584654869586 0.137081873040023 2.27298218181346 0.0230272537184606 0.0777282565359567 0.0705273192214092
"MEGF10" 3382.97820830793 -0.377204125236639 0.165959147943765 -2.27287335413686 0.0230338129536737 0.0777358969059453 0.0705338679199444
"ZNF433" 122.729450029723 -0.464333928241234 0.204305991732452 -2.27273769263361 0.0230419917828953 0.077748999310698 0.0705453726548285
"RPS15A" 34934.5483197545 0.313583629204833 0.138013694687046 2.27211966113871 0.0230792839044752 0.077847068673983 0.070645989142747
"PANK1" 2393.64019638545 -0.401390555110901 0.176682207121958 -2.27182216958516 0.0230972532732887 0.0778918925146164 0.0706874311762992
"ADCY3" 1044.97226713399 0.248934245444787 0.10960356980116 2.27122388345923 0.0231334283137264 0.0779702959145452 0.0707574224151056
"GGH" 1348.87598760363 -0.159599051976898 0.070268011853461 -2.2712902751501 0.0231294115513506 0.0779702959145452 0.0707574224151056
"GPR173" 367.02648788827 0.356722220112796 0.157058758128728 2.27126601765449 0.02313087908339 0.0779702959145452 0.0707574224151056
"ACAT1" 1867.65995741211 0.264579423623559 0.116523585449039 2.27060832881143 0.0231706988260682 0.0780668341010111 0.0708578357429734
"KANSL1-AS1" 21.822529597406 -0.868313239746756 0.382598956843651 -2.26951282593693 0.0232371581523387 0.0782761753396725 0.0710474551863572
"SKP1" 12893.5868248006 0.134943224433457 0.0594650640015596 2.26928578484197 0.0232509524195833 0.0783080653238003 0.0710760097532156
"GTF2H5" 704.112755456693 -0.231626205135959 0.102091481181344 -2.2688103106715 0.0232798636965261 0.0783827186756788 0.0711425971228639
"MAST3" 354.727501291825 -0.28548271112747 0.125834113699044 -2.26872270750248 0.0232851938236343 0.0783827186756788 0.0711425971228639
"SESN1" 1755.19395893975 0.322742548788034 0.14225832707682 2.26870760692801 0.023286112710016 0.0783827186756788 0.0711425971228639
"ZNF587" 1412.52260589514 0.213737800197905 0.0942156101734178 2.26860283348469 0.0232924891550122 0.0783896008460297 0.0711484533752756
"ALG1" 1609.68821318457 -0.246464196543172 0.108660593942732 -2.26820218443742 0.0233168863838597 0.078457117144352 0.0712093425283495
"B3GAT1" 1226.09849962632 -0.291666910119629 0.128658241152193 -2.2669897202668 0.0233908536963025 0.0786913717211918 0.0714215655255139
"GRHL3" 226.218133514054 -0.517774308926637 0.228475412577847 -2.26621457024493 0.0234382489786746 0.0788361623639581 0.0715525878694555
"PTPN11" 13130.4407468852 0.184720121333561 0.0815654793431554 2.26468504594232 0.0235320137943631 0.0791074348175358 0.0718250905060778
"NEURL4" 2237.33777598744 -0.309625174084921 0.136725313942496 -2.26457826394272 0.0235385720178234 0.079114784404631 0.0718313653351864
"RRP1B" 9335.80382392502 -0.172972770128739 0.0763939656094773 -2.26422033139331 0.0235605667095466 0.0791740046752004 0.0718847353765742
"FOXB2" 9.74715049619239 -1.7629939241486 0.778754304620855 -2.26386411437807 0.0235824736875011 0.079232908252696 0.0719378174398456
"YEATS4" 1509.83769493915 0.238008566393696 0.10515695237084 2.26336500847181 0.023613197916424 0.0793214088538351 0.0720177708963159
"DKK2" 28.0249177744721 -1.12975764189201 0.499226269042216 -2.2630172167412 0.0236346279952418 0.0793639317502125 0.0720555809356177
"ERI3" 2388.53264244779 -0.236557404146756 0.104528756882575 -2.2630844487369 0.0236304840082202 0.0793639317502125 0.0720555809356177
"ABCA5" 545.56741239487 -0.627952272950239 0.277496652545373 -2.26291837105157 0.0236407217045276 0.0793696660417684 0.0720603886270603
"LOC101928336" 26.91489799538 -0.933322798889879 0.412544746587758 -2.26235531202271 0.0236754595740668 0.0794715482196834 0.0721524894068122
"PSD" 206.484338743477 0.372470420440407 0.164663117037601 2.26201487704957 0.0236964841513245 0.0795144220181566 0.0722027708461098
"LRP10" 973.51968942409 -0.340553461809295 0.15056194800652 -2.26188267565818 0.0237046530080974 0.0795144220181566 0.0722036016483534
"NYAP1" 241.745828952818 -0.308419498614369 0.136356341951574 -2.2618639822701 0.023705808288459 0.0795144220181566 0.0722036016483534
"ZNF230" 251.165063712154 0.238856118244519 0.105634623688955 2.26115368146566 0.0237497421863693 0.0796470227213749 0.072323608864542
"IZUMO1" 19.8777986835187 -0.995679069101493 0.440374679947028 -2.26098164685867 0.0237603935808573 0.0796532201258232 0.0723280444591457
"NPEPL1" 72.4338239240411 -0.649561608581127 0.287291260992247 -2.26098631172305 0.0237601047046028 0.0796532201258232 0.0723280444591457
"ZNF502" 473.744364728233 -0.29356860924237 0.129845302737698 -2.26091050698546 0.0237647993640994 0.0796532338012119 0.0723280444591457
"LOC283177" 17.7120552030803 0.733797984543521 0.324597901944708 2.26063686840624 0.0237817527573986 0.0796657900588459 0.0723382428010557
"RND2" 5368.45841630019 -0.18635288427381 0.0824325851871983 -2.26067014458683 0.0237796905574425 0.0796657900588459 0.0723382428010557
"UNC5CL" 114.675057641879 0.459783614720471 0.203377885334082 2.26073554637073 0.0237756379134524 0.0796657900588459 0.0723382428010557
"METTL25" 463.678411981864 0.231975309134128 0.102631638782271 2.26027092509215 0.0238044413257886 0.0797270350234074 0.0723934534715271
"AP4M1" 491.964602466149 -0.225768314065142 0.0999046981320587 -2.25983680734124 0.023831381072077 0.0798024929460225 0.072459840947529
"AATF" 3688.53950670298 -0.187670981489029 0.0830515043677076 -2.25969394435195 0.0238402524038449 0.0798025601432585 0.072459840947529
"FAM120B" 1292.93870933148 -0.198489309796654 0.0878442139175882 -2.2595604302734 0.0238485457876682 0.0798025601432585 0.072459840947529
"INO80C" 829.507809197342 -0.195144208364156 0.0863615903582818 -2.25961804958172 0.0238449663897511 0.0798025601432585 0.072459840947529
"PLEKHG4" 529.159445274388 -0.69972316896482 0.309673345237517 -2.25955245979643 0.0238490409623531 0.0798025601432585 0.072459840947529
"CYCS" 16060.2535070359 0.308504012369195 0.136538794538839 2.25946049554026 0.0238547549884394 0.0798032377885914 0.072459840947529
"NDOR1" 2306.39345000811 -0.31540885804092 0.139598054839044 -2.25940725610099 0.0238580634635433 0.0798032377885914 0.072459840947529
"AJUBA" 3461.22257438534 0.524555335004763 0.232254569902169 2.25853611933542 0.0239122553510356 0.0799697233103569 0.0726106056091401
"HTRA1" 34.9271378226153 0.939391257618214 0.415991850921505 2.25819629768534 0.023933423986408 0.0799961655814627 0.0726334118849445
"KDM5D" 2465.78486065051 -0.125985820392418 0.0557897039485096 -2.25822708270141 0.0239315056147928 0.0799961655814627 0.0726334118849445
"PCTP" 971.278559952987 -0.198468895253748 0.0878832483935383 -2.25832452579599 0.0239254343168751 0.0799961655814627 0.0726334118849445
"LINC01122" 73.9538174770523 0.396353761745762 0.175557218600168 2.25768991389901 0.0239649984919855 0.0800869090878983 0.0727154024231907
"CIR1" 1152.83170136386 -0.205209069383249 0.0909195817645707 -2.25703930221129 0.0240056190466551 0.0802078438456926 0.0728248043868293
"APPL1" 4385.91871877019 0.310658557589463 0.137648765030873 2.25689316950854 0.0240147509622692 0.0802235431813223 0.0728386571962059
"WDR12" 3974.61344087222 0.15393451217967 0.0682088839030037 2.25681030639018 0.0240199304638666 0.080226035746425 0.0728405190307028
"CDK5RAP3" 2631.90740053479 -0.236662878026599 0.104877097021616 -2.25657350124614 0.0240347377165729 0.0802422898454729 0.0728540736259384
"RALBP1" 3863.69844137821 0.216026726408319 0.0957344717582057 2.25651975135907 0.024038099759743 0.0802422898454729 0.0728540736259384
"RIBC2" 40.6072507840592 -0.564333412053656 0.250074688007537 -2.25665946661762 0.0240293614497791 0.0802422898454729 0.0728540736259384
"KBTBD4" 1142.30661332511 -0.209535102568078 0.0928625360438797 -2.25640082098412 0.0240455402770404 0.0802523232853787 0.0728627824463253
"SHANK3" 601.834421833925 -0.296030088025657 0.131219698431538 -2.25598817528229 0.0240713716879791 0.0803237215684437 0.0729272054519595
"SMTNL1" 14.1853648247343 -1.01576191880467 0.450275759631341 -2.25586631542483 0.0240790046536615 0.0803343783577912 0.0729364800160462
"NCOA3" 2324.37706885894 0.17339884094117 0.0768739926721613 2.25562423537244 0.0240941741068943 0.0803620195919819 0.0729607741678028
"TMEM5" 437.800004101965 -0.232399154407392 0.103032426155103 -2.25559237106135 0.0240961714360131 0.0803620195919819 0.0729607741678028
"C1orf112" 1359.42342725489 0.245415577911445 0.108813512880005 2.25537776895484 0.0241096269347541 0.080377267688156 0.0729738167552774
"ZNF324" 362.108154332326 -0.283343668620954 0.125626415847992 -2.25544656916584 0.0241053124693098 0.080377267688156 0.0729738167552774
"SEC61B" 3054.18269430761 -0.233701339716523 0.103626796268188 -2.25522112168458 0.0241194527924285 0.080395214170526 0.0729897097591814
"KTN1-AS1" 54.086514437392 0.446441397185997 0.197979823374498 2.25498431899047 0.024134313071176 0.0804299317377535 0.0730208288901085
"FUT1" 531.807486846593 -0.285120648206679 0.126475307915051 -2.25435820562054 0.0241736423370454 0.0805461667706084 0.073125955602052
"RFX2" 68.1094207236999 0.723800229926537 0.3211237444546 2.25396048229273 0.0241986541469016 0.0806146622684706 0.0731877399544395
"R3HCC1" 1012.86180248253 -0.177376400556974 0.0787544783628703 -2.25227065487871 0.0243051734193247 0.0809099371221669 0.0734959698127192
"RPL23AP53" 364.380792632691 -0.307163805337783 0.136391486255519 -2.25207462555495 0.0243175565127924 0.0809362704902503 0.0735194801222456
"DCHS1" 1638.81233496434 -0.339302611477441 0.150670122686524 -2.25195682745527 0.024325000401387 0.0809461580109415 0.0735280516111649
"CASP9" 1416.63297140212 -0.149130443508343 0.0662250391927742 -2.25187399397741 0.024330235990867 0.0809486947032045 0.0735299460121789
"CSNK1G3" 2600.2576296746 0.214885194195724 0.0954347301137589 2.25164564241528 0.0243446742836383 0.0809818429846908 0.0735596465002207
"PFKM" 5879.30561930896 0.145879683457171 0.0647962517661711 2.25135990865033 0.0243627512178483 0.0810270806907156 0.073600328144206
"F2RL1" 2543.42597627609 0.399615563363118 0.177513383035414 2.25118555305429 0.0243737875313969 0.081048889961073 0.0736197285641625
"PRMT2" 2788.03672232646 0.15872822706863 0.0705207236372418 2.25080258513976 0.0243980437430267 0.0811146425819972 0.0736790440803044
"TMEM200B" 290.925247156945 0.564548383924425 0.250829850827354 2.25072248004884 0.0244031200400754 0.0811166165035277 0.0736804271611209
"FAM13C" 32.6320417220927 0.489507959716984 0.217523353979205 2.2503696764614 0.0244254882630805 0.0811760579630311 0.0737340094132803
"PAQR6" 457.41318393881 -0.52637913787477 0.233931522047351 -2.25014197859245 0.0244399340473435 0.0812091528682938 0.0737636601951037
"EOGT" 2065.47681790176 0.234347687221293 0.104157594494946 2.24993375046373 0.0244531510979699 0.0812381535283392 0.0737895919457181
"TMEM132B" 486.234707241824 -0.386329101254367 0.171718335132072 -2.2497836410843 0.0244626829668201 0.0812549028941955 0.0738043956226641
"ZFAND6" 5746.78004817942 0.221325482520495 0.0983867662244216 2.24954524895806 0.0244778273619718 0.0812902851793434 0.073836123602363
"UBIAD1" 1730.6241149877 -0.175272560662255 0.07791766195419 -2.24945867556065 0.0244833291420399 0.0812936374595146 0.0738387586261067
"ECI1" 1917.11151511121 -0.432542533424612 0.192316973513285 -2.2491126265292 0.0245053314239688 0.0813517661801761 0.0738911467658284
"ZNF653" 193.094853237515 -0.347970577274687 0.154738253111074 -2.24876893902187 0.024527200513015 0.0814094314900072 0.073943113564747
"DUSP15" 81.1237039599696 -0.584301475868821 0.259881211496119 -2.2483405880134 0.0245544804736183 0.0814850318449654 0.0740113700124894
"CORO1A" 348.281329782918 -0.465373935230825 0.207006192156309 -2.24811601229505 0.0245687933036051 0.081515117211738 0.0740378754488553
"OAZ1" 14473.8788561966 -0.254663331979268 0.113281527982411 -2.24805700024463 0.0245725555034279 0.081515117211738 0.0740378754488553
"ZNF818P" 128.968073220035 0.33283407305398 0.148088737218439 2.24753130660457 0.0246060921250889 0.0816114081920105 0.074124923293744
"ZBTB16" 4.76530770857348 -2.27837916225732 1.01390744655718 -2.24712735861027 0.0246318889199231 0.0816819977817351 0.0741886267374841
"FAM109B" 404.323648250943 -0.299787135210225 0.133448678999328 -2.24646011828813 0.0246745513192712 0.0818084794198482 0.0743030939501043
"ACTN3" 1511.4081621322 0.288893160003337 0.128610035295143 2.24627230169377 0.0246865715846066 0.081833339328639 0.0743252619476908
"CROCCP2" 462.315396694564 -0.310902684131233 0.13843307618724 -2.24586993725918 0.0247123399906459 0.0819037553975694 0.0743888060775028
"MTA2" 8261.65685785988 -0.135677907953478 0.0604266569866283 -2.24533202264527 0.0247468257564285 0.0820030322080809 0.0744785621803547
"ZC3H11A" 6752.72013651065 0.224000417098093 0.0997680750920025 2.24521137539767 0.0247545661855434 0.0820136634371282 0.0744878062852055
"ABHD8" 508.327961161592 -0.436125199976893 0.194255511186269 -2.24511107722806 0.0247610026643964 0.0820199714836019 0.0744931239878899
"MAX" 1689.89056385794 -0.208907372335136 0.0930606072690433 -2.24485288099586 0.0247775786749218 0.0820598579248509 0.0745289385708338
"KIAA1614" 24.3230719828783 0.6167187365796 0.274775816474809 2.24444328650058 0.0248038940612612 0.0821319793106281 0.0745940293785789
"NUP210" 4028.21997811137 -0.188713201816642 0.0840877820895363 -2.24424044881694 0.0248169348170751 0.0821601266830939 0.0746191816946129
"PSMC3IP" 961.346021386403 -0.221368959947661 0.0986421286649671 -2.24416243793287 0.0248219518411566 0.0821617048687708 0.0746202034433413
"PRDM10" 1064.48546250257 0.428469378488608 0.190976006293857 2.24357701683906 0.0248596293914823 0.0822713704221404 0.0747193909780913
"NUP50-AS1" 57.2222822604378 0.408290113379664 0.182023547672239 2.24306205763472 0.0248928129690342 0.0823661260719772 0.0748050363736997
"PLBD1" 599.279166025659 0.283593447054087 0.126441440856539 2.24288370278738 0.0249043149591302 0.0823891194699123 0.0748255067529121
"UPK1A-AS1" 21.613405416559 1.00395625705184 0.44768477306249 2.24255171821916 0.0249257366882849 0.0824449152095052 0.0748757678638481
"ZNF771" 137.013417613341 -0.705439312270132 0.314619445223675 -2.24219870379788 0.0249485328980638 0.0825052359874567 0.0749301381505478
"DYNLT1" 1868.59210479496 -0.209017354054966 0.0932333201302585 -2.24187397555876 0.0249695184424059 0.0825595479140833 0.0749790508620636
"PCOLCE2" 330.170202932691 -0.285208113375376 0.127241455346265 -2.24147163830556 0.0249955406643481 0.0826304902926641 0.0750430665711347
"ABCC4" 756.739456684138 0.286978075462838 0.128067491747747 2.24083466886426 0.0250367863562273 0.0827366117425656 0.0751386172925603
"VHL" 3305.56038278455 0.260810559696047 0.116389091192111 2.2408505558786 0.0250357569080503 0.0827366117425656 0.0751386172925603
"ZIC3" 6469.3278075433 0.341239777451387 0.15234321846294 2.23994071343845 0.0250947720425482 0.0829130901738089 0.075298475299382
"RPS2" 116980.377772991 -0.364473493545727 0.162722083886082 -2.2398526668383 0.0251004893975081 0.0829168412079787 0.0753014681925243
"EXOC3L1" 46.0103034565245 -0.606085329728799 0.270611154370588 -2.23969086247936 0.0251109991939576 0.082936419312622 0.0753188345817634
"CDV3" 10139.7131898378 0.13452139901452 0.0600699664681496 2.23941192119436 0.0251291264153658 0.0829811444548284 0.0753590381260801
"CACNA2D1" 1037.48116699132 0.287179096676746 0.12826078334707 2.23902497070869 0.0251542914568544 0.0830187959517122 0.0753919905885131
"MAT2B" 3472.70358008983 0.213932223483333 0.0955468294636487 2.23903006184758 0.0251539602167934 0.0830187959517122 0.0753919905885131
"ZNF473" 1067.73365652508 -0.174262167079394 0.077829411418564 -2.23902717370195 0.0251541481250781 0.0830187959517122 0.0753919905885131
"UBE2Q1" 4168.20979169352 -0.139165794836386 0.0621573900734342 -2.23892596957452 0.0251607334267475 0.0830249146773201 0.0753971339388298
"AMZ2" 2438.98076809527 -0.20872835224385 0.0932314283463193 -2.2388196335307 0.025167654267393 0.0830326110524602 0.0754037100811245
"CORO7" 137.329430767318 -0.43721298969601 0.195301114694392 -2.2386610049828 0.0251779816083 0.0830515412292739 0.075420487904397
"ZNF428" 716.54446476061 -0.342582208440663 0.153082826599031 -2.23788792023018 0.0252283649775774 0.0832025683678222 0.0755572244888811
"CRHR1-IT1" 252.538517472177 0.401490011958764 0.179411877910037 2.23781176940851 0.0252333325861599 0.0832037876237516 0.0755579181831072
"MRPL1" 2099.13878684557 -0.212397032905352 0.0949271908575459 -2.23747306737528 0.0252554376702874 0.0832615048426891 0.0756099179192654
"PLAC9" 36.2639565817766 -0.711633171989228 0.318095182923606 -2.2371705394864 0.0252751960502732 0.0833114658881135 0.0756548738810617
"GLB1" 3048.0538398138 -0.208942034553391 0.0934120005076512 -2.23677935830393 0.0253007642925883 0.0833805555706934 0.0757172000607679
"NDUFV3" 1206.53962558704 -0.165379045584306 0.0739579378514747 -2.23612299624182 0.0253437154822009 0.0834916940407623 0.0758172954815363
"TRAPPC12" 1257.28453309362 -0.25921897135988 0.115920675510218 -2.23617547274413 0.0253402791920577 0.0834916940407623 0.0758172954815363
"BMPR1B" 36.2827483369366 0.492956459552254 0.220509839558206 2.23553044408312 0.0253825452453978 0.0835858609850964 0.0759015637712747
"INO80B" 36.6081817775306 -0.75382390919317 0.337203522030241 -2.23551611992227 0.0253834845402488 0.0835858609850964 0.0759015637712747
"SORL1" 7394.8646849046 0.206411166920234 0.0923343506751889 2.23547537195925 0.0253861567182852 0.0835858609850964 0.0759015637712747
"ASPHD2" 342.572008777372 -0.327596574066922 0.146558204506367 -2.23526601714537 0.0253998896684992 0.0836158638241151 0.0759283941861038
"RIC3" 616.422595957128 -0.389540096442631 0.174283335272796 -2.23509663636461 0.0254110051647277 0.0836372407167901 0.0759473916069812
"DNMBP" 3662.71581312143 0.165096579281902 0.0738696580443066 2.23497148427136 0.025419220887817 0.0836490673187736 0.0759577168091838
"LSM14A" 11753.9312364368 0.179476174435348 0.0803502012472716 2.23367423664596 0.0255045153638113 0.0839144927315509 0.0761983217442407
"ROBO1" 8120.4599404354 0.216298171412649 0.0968382927487057 2.23360165976842 0.0255092946241149 0.0839149601014329 0.0761983311052479
"LZTR1" 1474.8147417465 -0.22034989853186 0.0986634985707504 -2.2333477093745 0.0255260236121171 0.083954729786418 0.0762340285862441
"AQP5" 41.2772067602266 0.525918762015666 0.235541289776759 2.2328092136802 0.0255615284330678 0.0840562272441933 0.0763257766462968
"DCTPP1" 2178.32501226486 -0.272523844375303 0.122068766629799 -2.23254360553829 0.0255790565935144 0.0840985843234441 0.0763638227718804
"MON1A" 421.775283720509 -0.40054160392874 0.179419883625965 -2.2324259487524 0.0255868243882145 0.0841055104062138 0.0763692812946672
"TMEM63B" 2312.34730393622 0.251906162216351 0.112842431739487 2.23237091166125 0.0255904586812894 0.0841055104062138 0.0763692812946672
"KC6" 141.156205082334 0.539638056648202 0.241776613644554 2.23196962069105 0.0256169708387828 0.0841773568728188 0.0764341037519994
"TSGA10" 127.02541219454 0.30875266094884 0.138339867712353 2.2318415222922 0.0256254389384207 0.0841898952486676 0.0764450734524241
"ZNF321P" 17.6535535077806 0.649783063595446 0.291184100509997 2.23151972397318 0.0256467224884145 0.0842445253494916 0.0764942625874303
"PARN" 3696.65716725075 -0.176503992802912 0.0791112261269039 -2.2310865529979 0.0256753963035786 0.0843234068075422 0.0765654715191202
"TDH" 34.9042267781865 -0.720662372888674 0.323034417687215 -2.23091513916165 0.0256867507224095 0.084345389416208 0.0765850160764943
"PKIG" 904.895949720313 -0.24396985123774 0.10937226863726 -2.23063720152758 0.0257051704869829 0.0843905597119815 0.0766256147139995
"PRG4" 4.2833090145629 -3.6975019344092 1.6576822197202 -2.23052518174038 0.025712597605382 0.0843996311023023 0.0766334358670399
"C19orf73" 13.5241161307561 -1.04839599039448 0.470131444477248 -2.23000610299576 0.025747037715247 0.0844583665679188 0.076684689755496
"CCDC88A" 6681.28049166797 0.263365725868337 0.11809480521896 2.23012117577931 0.0257393993656366 0.0844583665679188 0.076684689755496
"GFER" 1564.79273452609 -0.265970733712273 0.119274530818885 -2.22990383517955 0.0257538277366145 0.0844583665679188 0.076684689755496
"GYG2P1" 35.2190777142681 0.661188633508914 0.296499655475241 2.22998111903077 0.0257486963703811 0.0844583665679188 0.076684689755496
"MAPK10" 165.260051349065 -0.39472679810739 0.177012849259423 -2.22993302327389 0.0257518896495352 0.0844583665679188 0.076684689755496
"COG6" 1225.63692062027 0.223659190138345 0.100322961701293 2.22939181963429 0.0257878460483478 0.0845465292149714 0.0767639072291065
"ITGB1BP1" 856.242756433646 0.388444735963758 0.174240581185301 2.22935858754199 0.0257900553308268 0.0845465292149714 0.0767639072291065
"DHDDS" 2053.21219210779 -0.164316576431209 0.0737108853580171 -2.22920367369237 0.025800356224184 0.0845649784881061 0.0767802430890937
"CORO1C" 7315.64855122554 0.133189340826162 0.0597633262446176 2.22861325156174 0.0258396485801127 0.0846716338034883 0.0768828335410515
"MYLK3" 48.7028694000069 0.443627667847942 0.199069731523515 2.22850387375712 0.0258469333073867 0.0846716338034883 0.0768901685597702
"IL20RA" 64.3266989795431 0.537757053096347 0.241384143420492 2.22780604175633 0.0258934517968841 0.0848086703559122 0.0770141927605311
"FGD6" 3231.03827247743 -0.305111775050197 0.136989372620911 -2.22726602226678 0.0259294999466824 0.0849113700751293 0.077107034883387
"ZNF561" 3061.21970205972 0.192903396426701 0.0866224195554848 2.2269453729948 0.0259509249085625 0.0849577234956633 0.0771563652611267
"DLG3" 3439.17841503363 0.15816770405487 0.0710289164714564 2.22680722038652 0.0259601606284372 0.0849656478083196 0.0771694433885014
"PPTC7" 1575.81264475958 0.225936383781742 0.101514386167452 2.22565876928074 0.0260370464619626 0.0852018793446068 0.0773835766121743
"UTP14A" 2137.09340195108 -0.243462032233606 0.109403636006728 -2.22535594903475 0.0260573522615972 0.085252910237907 0.0774295023247386
"AHCTF1" 5925.30315378523 0.168537842108039 0.075756172753797 2.22474071724526 0.0260986491748504 0.0853725877563435 0.0775377744758963
"NRBF2" 1492.87835531322 0.164646896408343 0.0740392141467583 2.22377963226331 0.0261632744100701 0.0855685186561773 0.0777153006773894
"PUS3" 1007.88969221278 -0.184501072668799 0.0829746274408787 -2.22358422519294 0.0261764308703842 0.085596077526287 0.0777399065722467
"PCED1A" 290.815901579693 -0.392619402544758 0.176701362008113 -2.22193761317318 0.0262875220359026 0.0859438118810646 0.0780552999368677
"SRM" 4680.69530758463 -0.347960046478969 0.156660679133879 -2.22110646017058 0.0263437515947895 0.0860965376303613 0.0782077061673375
"SNORD26" 32.2630106677288 -0.824624647251058 0.371327046396089 -2.22075029345275 0.0263678789476515 0.0861598298007768 0.0782647703685269
"MRO" 134.045356695855 0.308739325041415 0.139038580408923 2.22052989992698 0.0263828183494367 0.0861930819374265 0.0782945468651252
"ELAVL1" 6410.68319701554 -0.107517054227876 0.0484225163537794 -2.22039378214767 0.0263920487624272 0.0862076740803038 0.0783073732482357
"GRIPAP1" 3163.46631570279 -0.171971417163085 0.0774666340960981 -2.21994177454197 0.0264227203029327 0.0862897127602661 0.0783838006160261
"ZBTB42" 107.182177977518 0.428253354266885 0.192936998817544 2.2196538605427 0.0264422731187455 0.086324981843193 0.0784272216650801
"FBRSL1" 1884.25965788398 -0.420420816250355 0.189431143777144 -2.21938593553 0.0264604796703616 0.0863688384045569 0.0784666343235965
"ANKHD1" 494.180708106097 0.241499972661976 0.108829657201715 2.21906398376645 0.026482371876409 0.086424707209287 0.0785169598431944
"DLEU2L" 34.7638425987103 -0.871508397129449 0.392859776764836 -2.21837013782943 0.0265296054984888 0.0865632421746579 0.0786423868678726
"C1orf35" 649.56186318588 -0.343045777308113 0.154682820670422 -2.2177367584926 0.0265727863728617 0.0866777355828241 0.0787455387006619
"PGF" 62.0853392328168 0.628419279727165 0.283363415141165 2.21771494183221 0.0265742748128597 0.0866777355828241 0.0787455387006619
"SRP14" 9503.27524048455 -0.166601810630504 0.0751435410665629 -2.21711418261386 0.0266152898703487 0.0867958705160983 0.0788524298220136
"EIF3M" 11693.9783007086 0.120136347082288 0.0541942149256468 2.21677437798688 0.0266385132269233 0.0868559523161087 0.0789065800264267
"RAX" 8.83796897205468 -1.49211328255417 0.673126110653218 -2.21669202685688 0.0266441440058277 0.0868586614897241 0.0789086084033739
"LRRIQ1" 46.0640096076099 0.488563970818797 0.220571056409028 2.2149958329655 0.0267603505414897 0.0872217765487747 0.0792380535521393
"ZBTB40" 2028.47457559105 0.485561302881617 0.219279426598706 2.21434956490571 0.0268047414863728 0.0873507296843871 0.0793547681710135
"TOR1AIP2" 2011.97953815648 0.24044520719739 0.10859400310989 2.21416653140667 0.0268173252639662 0.0873676299954473 0.0793772926273315
"RNF7" 3358.21444943112 -0.134850056699098 0.0609170353458781 -2.21366742379104 0.0268516654485651 0.0874563963205965 0.0794641941321476
"PKD2" 2455.30510953553 -0.276393510472981 0.124871303002095 -2.21342697503801 0.026868222631742 0.0874945756242582 0.079498446562836
"GSTO2" 751.055721313971 -0.343926209456534 0.155396066080959 -2.21322339831533 0.0268822477153468 0.0875110570146836 0.0795251956333475
"RAD9B" 14.3342832138843 -1.15147561928823 0.520342958179866 -2.21291669501214 0.0269033894702009 0.0875618229951 0.0795729839836087
"BTF3" 20119.7791620597 0.192116051606212 0.0868343436523058 2.21244318233654 0.0269360579636559 0.0876491287233814 0.079651442804067
"C5orf63" 21.3816862108441 1.3148647758989 0.594319381791716 2.21238750776548 0.0269399013019146 0.0876491287233814 0.079651442804067
"SCIN" 54.6981817713813 -0.504731788867786 0.228160909543401 -2.21217468793345 0.0269545970877597 0.0876811772245372 0.079680126355034
"TMEM160" 411.367070878413 -0.952456631839066 0.430836670578386 -2.21071393611973 0.0270556528578668 0.0879940859302584 0.0799640395877004
"UBL5" 3224.11474636835 -0.326857163633448 0.147869896292256 -2.21043749829535 0.0270748137644533 0.0880405803920122 0.0800058490087216
"KDELC1" 1070.01897654184 -0.169442160090171 0.076660323500999 -2.21029800491206 0.0270844870016494 0.0880562121419057 0.0800196121526508
"ARHGEF1" 1460.25141641663 0.317853612624636 0.143823800646486 2.21002095060684 0.0271037083150422 0.0880870520238872 0.0800615742377677
"MAML3" 438.830392304852 0.508804600749882 0.230266614681472 2.20963252295046 0.027130676248441 0.0881588646780012 0.0801263992720525
"SSC5D" 59.0433884615786 -0.668159466775079 0.302403683009472 -2.20949513618903 0.0271402203422751 0.0881740444010432 0.0801397511272732
"LOC728739" 115.996948704094 0.538113803181363 0.243619842726902 2.20882583765801 0.0271867571650385 0.088309380301299 0.080262310105667
"STX10" 690.355407793618 0.383399788079927 0.173604087107779 2.20847213027825 0.0272113785029276 0.0883734934294648 0.0803201355477719
"ZNF513" 981.224070956979 -0.24057861298613 0.108948446383997 -2.20818764260477 0.0272311954630405 0.0884061200393219 0.0803637610834902
"C2orf43" 1417.23362396756 0.218333411504157 0.0988780153026002 2.20810875740156 0.0272366926861936 0.088408105981948 0.0803651183864496
"NIPAL3" 792.349579991715 -0.28666175115079 0.12983266918415 -2.20793235594809 0.0272489889276893 0.0884321563191294 0.0803865327944444
"WDR47" 399.461048735998 0.249714818120389 0.113110711588011 2.20770265357306 0.0272650077437977 0.0884682768749799 0.0804189191245237
"TSTA3" 2421.92050794893 -0.261489729653108 0.118460007068244 -2.20740937067871 0.0272854723023904 0.0885188072398811 0.0804644039024651
"ZNF462" 4097.74171044543 -0.313962773948207 0.142247309971073 -2.20716141494734 0.0273027843816732 0.0885590941334931 0.0805005769774929
"RBM5" 4514.31923371851 0.123504302403363 0.055961255435551 2.20696089539305 0.0273167914341645 0.0885886483499358 0.0805269938175647
"SKA2" 2976.80963471824 0.203747120899987 0.0923233371954321 2.20688643943503 0.0273219940440167 0.0885896441893076 0.0805274511321342
"UBE2S" 7217.59039521159 -0.474421315142874 0.215017957310816 -2.20642648212438 0.0273541525181074 0.0886780265080029 0.0806073419419811
"DPH5" 2521.96955683892 0.187814654838547 0.0851298250716737 2.2062145044985 0.0273689841816766 0.0886892629031463 0.0806310967970259
"PEG10" 12272.585684062 0.26503931717486 0.120135664741641 2.20616681769601 0.0273723216906539 0.0886892629031463 0.0806310967970259
"HRAS" 820.437633698022 -0.34087935884942 0.154588597761109 -2.20507439608316 0.0274488744281919 0.0889213805321447 0.0808416729974845
"INSIG2" 524.449491767915 0.347691247694675 0.157694255065489 2.20484409879283 0.0274650363352217 0.0889578123361684 0.0808743428741467
"CUL2" 2801.42850890766 0.15558260120041 0.0705666150008087 2.20476214139826 0.0274707899584496 0.0889605252484081 0.0808763578145608
"NHLH1" 42.5300759552499 -0.809581889220614 0.367241033029134 -2.20449736387815 0.0274893851385392 0.0890048154351414 0.0809161716790137
"XPOT" 16055.7769587245 -0.285620248696156 0.129569401020428 -2.20438040499335 0.0274976025537881 0.0890154947787744 0.0809254290985308
"PPIG" 5362.31693646199 0.273407855408759 0.124036295060849 2.20425686912554 0.0275062843623313 0.0890276733716234 0.0809360495604267
"TAF15" 16521.8341065601 -0.236182445665019 0.10718548381517 -2.20349283558107 0.0275600313839283 0.0891856809591501 0.0810792440898381
"COQ4" 917.469998800147 -0.207658546338895 0.0942562999623789 -2.2031264374029 0.0275858383033945 0.0892053841919632 0.0810953499709519
"CYB5R2" 1601.86654790715 -0.183897441876941 0.0834697560974197 -2.20316256420241 0.0275832928195171 0.0892053841919632 0.0810953499709519
"MIEF1" 3599.27812275846 -0.195204204815325 0.0885965295524079 -2.20329403196155 0.0275740313491106 0.0892053841919632 0.0810953499709519
"SCRT2" 16.1580333698002 -1.18226435920418 0.53659636925678 -2.2032656703244 0.0275760291060557 0.0892053841919632 0.0810953499709519
"GABRB2" 65.4480031338336 -0.683998462284404 0.310482454830627 -2.2030180824792 0.0275934741752756 0.0892141341210982 0.0811028531673447
"HDAC10" 454.274403896544 -0.347822724343776 0.157897661131834 -2.2028364565411 0.0276062776124254 0.0892395855081191 0.0811255393311171
"VRK3" 1111.69077501022 -0.155782832975629 0.070745141574672 -2.2020287119109 0.0276632803939228 0.0894078803372794 0.0812780801850174
"SCML2" 1666.52982279032 0.237862976033671 0.10805989953435 2.20121411419654 0.0277208695749044 0.089578009969191 0.0814322874605091
"COL5A1" 406.822667207143 0.883571563940048 0.401544069839495 2.20043484714699 0.0277760577298035 0.0897132763929264 0.0815538947236027
"CP" 119.595171546135 -0.33009413035088 0.150014620627596 -2.20041305953986 0.0277776021015455 0.0897132763929264 0.0815538947236027
"ORC6" 2792.72756421057 -0.139746697880272 0.0635088782033054 -2.20042774858837 0.0277765608890585 0.0897132763929264 0.0815538947236027
"PARK7" 8135.52869297638 -0.167313449680336 0.0760531364322292 -2.19995463079196 0.0278101140960105 0.0898022527982523 0.0816343257199175
"CPNE7" 262.842992181947 0.611831886171737 0.278137112526623 2.19974918346495 0.0278246951663053 0.0898333066421875 0.0816621020388585
"C17orf59" 117.118396874175 -0.508241529225855 0.231055953730485 -2.1996469730388 0.0278319517309031 0.0898407061224443 0.0816683755591003
"MTCH1" 9178.64177929056 -0.196765468492514 0.0894572751704757 -2.19954685762052 0.027839061139471 0.0898476280327924 0.081674215045811
"HIST2H2BA" 33.4711228844894 0.541348302094931 0.246131590974427 2.19942633106035 0.0278476220637029 0.0898592312526332 0.0816843100577893
"AMMECR1" 1421.41102055486 0.349458443424975 0.158892259028398 2.19934215525577 0.0278536023631857 0.0898625046111978 0.0816868331070339
"RP1L1" 38.0104191821928 0.57657601601664 0.262191191339625 2.19906707418626 0.027873153316403 0.0898935274306948 0.0817291468498242
"KCNC4" 351.236458938861 -0.266431834858887 0.121163730039881 -2.19894051438654 0.0278821523278118 0.089906526821825 0.0817405105178077
"RSPH4A" 57.496842534519 -0.628094279173006 0.28567325849396 -2.19864569222984 0.0279031253178573 0.0899581250226162 0.0817869669889942
"PCDHB2" 1141.77303273229 -0.299223734046566 0.136108839603496 -2.1984151427508 0.0279195355681351 0.0899949974422824 0.0818200349842078
"ZDHHC13" 1174.16837353492 0.197171847840135 0.0896937095913848 2.1982795531413 0.0279291905676502 0.0900100859327156 0.0818332977624043
"SLC5A6" 7494.58107837715 -0.295360583108539 0.134378373515518 -2.19797706566549 0.027950740323866 0.0900634965991238 0.0818814012352108
"PLCD4" 11.221435830896 -0.956200088060995 0.435113559670447 -2.19758742702759 0.0279785200092087 0.0901369588902689 0.0819477342072546
"FBN3" 5145.06296011334 -0.285982053396429 0.130191483670979 -2.19662642542092 0.0280471373615853 0.0903258582835466 0.0821336324278142
"AK5" 242.103016086766 0.29009937425761 0.132195541873419 2.19447169054603 0.0282015169640541 0.0907724466239235 0.0825378739244846
"LINC00657" 19332.236147817 0.225716398730151 0.102859671165495 2.19441104732861 0.0282058724229842 0.0907724466239235 0.0825378739244846
"MTHFD1L" 4625.06807741289 -0.23419239900208 0.106712682854963 -2.19460698331781 0.028191802185293 0.0907724466239235 0.0825378739244846
"NCL" 95047.5025697837 0.147754352123618 0.0673286113596594 2.19452546458052 0.0281976553418141 0.0907724466239235 0.0825378739244846
"UBE2J2" 1771.56399414248 -0.270518694271246 0.123302210928429 -2.19394844775549 0.0282391158853143 0.0908632718813385 0.0826199990526874
"LOC100653515" 14.3757858403997 -0.927769058686924 0.422942077417816 -2.19360784424956 0.0282636140070416 0.0908936127726009 0.0826462056210304
"TNFRSF10D" 1187.96831910325 0.333465300814017 0.15201148313297 2.19368493709335 0.0282580674528771 0.0908936127726009 0.0826462056210304
"ZBED8" 292.265250551255 -0.53769701365828 0.245118763151836 -2.19361833726784 0.0282628590167871 0.0908936127726009 0.0826462056210304
"DYNLT3" 293.842695615281 0.345821038933806 0.157662847389913 2.19342124450259 0.0282770430743141 0.0909206416973681 0.0826703216433218
"LOC100287042" 29.6680015707082 -0.73458521190725 0.33492479344577 -2.19328406341524 0.0282869191237437 0.0909362388458457 0.0826840431843545
"ANKRD20A9P" 146.516944773302 -0.559488613936342 0.255165193316879 -2.19265255838219 0.0283324212754961 0.0910663402133885 0.0828018774554433
"PCDHA7" 132.83369795601 0.340437529938111 0.155309094992657 2.19199995952721 0.0283795095552076 0.0912014926142846 0.0829243031948319
"SLC6A11" 44.5053928700484 -0.572390457830834 0.261151607234963 -2.1917937396259 0.0283944033673765 0.0912169578086357 0.0829526297973127
"ALOX15" 45.2580702499487 -0.478200362813951 0.218209662015903 -2.19147199256053 0.0284176543426751 0.0912733376248612 0.083005356532962
"JAG1" 3259.31684768071 0.387627368921074 0.176912977040869 2.19106238222156 0.0284472784671579 0.0913219711090455 0.0830614715712001
"MLXIP" 2312.36031948623 0.22219350460601 0.101407154306076 2.19110284798413 0.028444350690303 0.0913219711090455 0.0830614715712001
"CENPT" 1605.78058100123 -0.289190063379001 0.131997720426159 -2.19087164873258 0.0284610819029231 0.0913500777075731 0.083086569200226
"DNAJB12" 1377.63015645612 -0.214131076723816 0.0977480174571339 -2.19064368049941 0.0284775875962928 0.0913868460972716 0.083119544916073
"PM20D2" 385.271415099908 0.370267196634727 0.169048768603765 2.19029809973121 0.0285026245703322 0.0914509741533211 0.083177404864657
"PTPLAD2" 62.252688775451 0.434334901145532 0.198326085347674 2.19000390384414 0.0285239537011794 0.0915031849275914 0.0832244252649262
"ASNS" 12558.2551619398 -0.660675999266902 0.301749970514153 -2.18948157025889 0.0285618566342654 0.0915927859679686 0.0833049855097409
"GALNT10" 785.044895095346 0.30011022781863 0.137069211758066 2.18947948973647 0.0285620076932608 0.0915927859679686 0.0833049855097409
"DNPH1" 375.383300785983 -0.36780347811313 0.168025310890013 -2.18897662599112 0.0285985389481331 0.0916612045351428 0.083381047218296
"PIP4K2C" 1741.98287938184 -0.102852905456914 0.0469860764182219 -2.18900817641002 0.028596245740278 0.0916612045351428 0.083381047218296
"GSTP1" 26664.5836315356 -0.244042915033987 0.11149324840677 -2.1888582360039 0.0286071454077642 0.091672552381601 0.0833909003901827
"ARL2" 1787.74729716597 -0.327506658349433 0.149637600373283 -2.18866553281022 0.028621158898765 0.0917012201544001 0.0834165087816764
"NR1I2" 133.220963138871 -0.409165482371218 0.186961486004721 -2.18850144548426 0.0286330960867559 0.0917232265508823 0.0834360575284208
"AFF1" 6921.04184509209 -0.198010029459721 0.0904886294990655 -2.18823105793382 0.0286527758632578 0.0917537837588947 0.0834781567060655
"PRKCG" 973.689815758849 -0.363930109148552 0.16635467481045 -2.18767587723775 0.0286932204232438 0.0918670411852475 0.0835807264254942
"LOC100505715" 100.510660702866 0.354959823413645 0.162264104956088 2.18754371775387 0.0287028553985753 0.0918816329900262 0.083593529578107
"HIST1H2BO" 30.5366457109972 -0.920000287266646 0.420657646964329 -2.18705233081062 0.0287387039891275 0.0919682374135686 0.0836713765793838
"KCNMB4" 945.284138068054 0.22683002429861 0.103715840715303 2.18703355952398 0.0287400741917402 0.0919682374135686 0.0836713765793838
"IQCE" 424.225481503262 -0.260734726166338 0.119231698177074 -2.18679034311089 0.028757832764134 0.0920087945013736 0.0837078022110917
"GPLD1" 602.678811369765 0.327893813327621 0.149972013382421 2.18636668223896 0.0287887891462274 0.0920590083742942 0.0837520682054909
"KIAA0391" 2340.05453210465 0.279069218925783 0.127633130046747 2.18649514294268 0.0287793996500913 0.0920590083742942 0.0837520682054909
"SLIT1" 69.2999638148487 0.649630968769743 0.297120990908889 2.18641896280209 0.0287849675181855 0.0920590083742942 0.0837520682054909
"PTGES" 56.8635650823663 0.585345516949316 0.267790118303007 2.18583688098227 0.0288275414474573 0.0921666413486198 0.0838495161809907
"TRERF1" 3284.60479573565 -0.180340737041223 0.0825176644227854 -2.18548038535402 0.0288536425828177 0.0922337954740626 0.0839101373981541
"EPOR" 385.062430715527 0.344909501172319 0.15783210759854 2.18529364158038 0.0288673233082078 0.0922612297042263 0.0839346229376977
"NUBP2" 1609.70491245163 -0.33057764246588 0.151344501210667 -2.18427256901608 0.02894222519568 0.0924842852094341 0.0841370737558088
"PPP4C" 4105.71519846738 -0.22863499670486 0.104678479550017 -2.18416428751828 0.0289501781054882 0.0924933656421106 0.084144860902707
"KCP" 109.743036581332 -0.458720254962142 0.210057573429944 -2.18378346218081 0.028978163382904 0.0925664332880903 0.0842108594919582
"NFIA" 61.5844666801913 0.356699120336307 0.163358810504558 2.18353157221572 0.0289966865259697 0.092609255096002 0.0842493419842143
"LINC00663" 54.6021463545673 0.468313438427657 0.214510360410082 2.18317398531416 0.0290229997704024 0.0926769373293104 0.0843104403381282
"FRS2" 2580.13160422539 0.224322779034027 0.102765946598737 2.18285128934709 0.0290467631845641 0.0927200964169821 0.0843487549775274
"ZNF7" 1089.38481765447 -0.137641294592193 0.0630542191619401 -2.18290379964413 0.029042895172312 0.0927200964169821 0.0843487549775274
"MBOAT7" 2379.36569377993 -0.29362559381429 0.134539255440103 -2.18245294173649 0.0290761206995603 0.0927955103200739 0.0844164117469955
"TSPAN2" 651.848339901741 0.218749920371242 0.100234037332239 2.18239159264998 0.0290806442874193 0.0927955103200739 0.0844164117469955
"ITGB3BP" 1349.07029841361 0.278784798973974 0.127775263328057 2.18183701377478 0.0291215637710381 0.0929038786776056 0.0845140461156053
"KLHDC9" 90.8136810528706 -0.412629707792953 0.189124202261215 -2.18179219190062 0.0291248731066565 0.0929038786776056 0.0845140461156053
"PEAK1" 2746.74349888061 0.239373154138274 0.109770307902192 2.18067306827235 0.0292076064027029 0.0931349507424337 0.0847387075011315
"PIAS4" 1371.56761140787 -0.275354249272713 0.126280326652964 -2.18049997629026 0.0292204205908122 0.093159395879376 0.0847604709283305
"CKMT2-AS1" 136.8401258362 0.443986059132415 0.203642242326659 2.18022574324351 0.0292407322657224 0.0932077313863858 0.084803970653942
"RSF1" 5065.53528000808 -0.226771470364216 0.104049916864726 -2.17944883760973 0.0292983414687016 0.0933749184955309 0.0849556051965949
"NAP1L1" 62290.29450101 0.205805949065311 0.0944591419727431 2.17878274952675 0.0293478110427192 0.0935161099892669 0.0850835866573764
"THAP11" 2024.18061873058 -0.224943206403456 0.10324767538083 -2.17867574813429 0.0293557646051066 0.0935249852630297 0.0850911825054271
"DGUOK-AS1" 22.3169261839656 0.696791669364674 0.319893975975025 2.17819565761086 0.0293914732318169 0.0936222671365884 0.0851792123415816
"SLC35F2" 1701.40494307459 -0.180537467589899 0.0829001397671773 -2.17777036440389 0.0294231372988944 0.0937066336784219 0.0852554908221143
"LOC100996634" 56.2686119300548 0.574555065167134 0.263843174536354 2.17763853916929 0.0294329579495208 0.0937214159870717 0.0852684603462239
"B4GALT1-AS1" 9.12465776944908 -1.32579642909846 0.608850511414594 -2.1775401420262 0.0294402901285762 0.0937282706134263 0.0852742172678476
"SLC35D3" 17.8989033224433 1.0518678376471 0.483076457156199 2.17743552198609 0.0294480877375209 0.0937366043444465 0.0852813199790177
"DUSP18" 57.8658233285021 0.516485697981123 0.237223328688127 2.17721292773923 0.0294646841882048 0.0937564489308517 0.0852984161746724
"FLJ30403" 15.0235632672389 -0.914147775314004 0.419865220871215 -2.17724100466612 0.029462590351456 0.0937564489308517 0.0852984161746724
"PRDX6" 24597.7529148985 0.199732566083381 0.0917488149491852 2.17694981885055 0.0294843117536232 0.0938024095452823 0.0853397514000915
"DGCR5" 53.3415400076267 0.670945552577035 0.308261799017627 2.17654459526031 0.0295145628812484 0.0938821462294026 0.0854118150203949
"LAMP2" 2500.50646867173 0.19271034763085 0.0885449820119 2.1764118446029 0.0295244789102764 0.0938971828401338 0.0854250156936071
"AQR" 6827.29551543103 0.166966115687024 0.0767331567049124 2.17593179867621 0.0295603606514784 0.0939782653459509 0.0855133261711127
"NBPF1" 1021.62393209475 -0.337167779041379 0.15498480822543 -2.1754892166654 0.0295934753203873 0.0940504969086283 0.08557808686994
"SNORA10" 16.8142990250368 -1.00176900439981 0.460477557014738 -2.17550017180912 0.0295926552547062 0.0940504969086283 0.08557808686994
"GRWD1" 3870.39245883716 -0.260575384769658 0.119815174514792 -2.17481121089123 0.0296442666314032 0.0941953729520409 0.0857094291115271
"CCNT2" 4252.33690722582 0.312875589231201 0.143898712517301 2.17427650156066 0.0296843760623492 0.0943062621531376 0.085809845207233
"LIN54" 1208.41183735394 -0.360492850460813 0.165805877436097 -2.17418619915781 0.0296911543989718 0.0943112392493933 0.0858138908118109
"SNF8" 2822.42165200489 -0.171049596109435 0.0786806277581959 -2.17397345424226 0.0297071288554494 0.0943454201067414 0.0858445089222677
"QRSL1" 1807.04959952359 0.166971509341311 0.0768079072918581 2.17388437243636 0.0297138199689547 0.094350111626286 0.0858482947817282
"SRPK1" 7536.79507747773 0.168504793990755 0.077516365157894 2.173796380255 0.0297204305107723 0.0943545457057783 0.0858518465270435
"TARBP2" 2309.84423410095 -0.257953846346999 0.118713438679766 -2.17291192316348 0.0297869469175177 0.0945371238048049 0.0860284125854593
"DAPK3" 2254.36415405038 -0.368900778866886 0.169778478992929 -2.17283592746906 0.0297926682102781 0.0945371238048049 0.0860293626473804
"EFCAB5" 12.6827365671655 0.849162734895669 0.390833984306743 2.17269421031005 0.0298033398300661 0.0945514091102518 0.0860446043519498
"NMRK2" 1651.4134873959 -0.216274555595771 0.0995529643632983 -2.17245721389592 0.02982119353515 0.0945748892765641 0.0860650003002502
"ZC3H12B" 130.880831208389 0.49172388981353 0.226338770669094 2.17251285919737 0.0298170007690861 0.0945748892765641 0.0860650003002502
"ZNF211" 992.904219927714 0.147417347270318 0.0678650621086645 2.17221266274354 0.0298396260020239 0.0946167639973059 0.0861026213124054
"ZBTB37" 205.985850518033 0.293693843903057 0.135212163451014 2.17209632925858 0.0298483978018367 0.0946279969555075 0.0861123577812844
"PAG1" 33.866222054679 -0.830222845050418 0.382234991848926 -2.17202208786409 0.0298539969244945 0.0946291694422231 0.0861129392394477
"CERS6" 3583.85228942098 0.221343949157222 0.101911493621445 2.17192331592562 0.0298614474866069 0.0946362090573798 0.0861188599423945
"SHROOM3" 3841.83802062699 0.0965434134503303 0.044454121968005 2.17175391563949 0.0298742294061488 0.0946601392634687 0.0861401510836252
"AIF1L" 11923.0868857571 -0.166359582408588 0.0766129675400034 -2.17142851595878 0.0298987952906869 0.0946748439404673 0.0861511078853978
"DDX11L2" 20.9119618813353 -0.768596756067281 0.353972496176035 -2.17134597848825 0.0299050291757135 0.0946748439404673 0.0861511078853978
"MORN3" 18.0110772164723 -0.857652903004161 0.39497299022777 -2.17142165217317 0.0298993136556764 0.0946748439404673 0.0861511078853978
"PIEZO1" 2076.98979286332 -0.284783872914359 0.131152452710336 -2.17139570804165 0.0299012730712612 0.0946748439404673 0.0861511078853978
"TSSC1" 914.266277547875 -0.260961116254857 0.120174319394372 -2.1715214828758 0.0298917750288853 0.0946748439404673 0.0861511078853978
"POMC" 49.3112406164569 -0.626548201317699 0.288596543024065 -2.17101769394879 0.0299298348917445 0.0947368011546282 0.0862070023222408
"C3orf18" 205.803324170318 0.307788733374372 0.14179935116147 2.17059338320869 0.029961922707816 0.0947851511653737 0.0862490611538913
"EVI5" 549.767282013806 0.342173537899382 0.157633877491405 2.17068528253414 0.0299549704617577 0.0947851511653737 0.0862490611538913
"FAM111B" 2570.76944143583 0.249855555591565 0.115107711747383 2.17062394689854 0.0299596103901107 0.0947851511653737 0.0862490611538913
"LOC101928137" 10.974051636055 -1.65542814159191 0.762680783037013 -2.17053868198955 0.0299660615504588 0.0947851511653737 0.0862490611538913
"PRR29" 14.4686680589416 0.793676942844637 0.365699456338908 2.17029839417947 0.0299842481994795 0.0948261019604649 0.0862858397861645
"C12orf5" 2490.02085162772 0.256903858027866 0.118401968918831 2.16976001644013 0.0300250308087722 0.0949142799830403 0.0863801956621319
"C2orf72" 35.0009706125689 0.711160230322604 0.327765505113111 2.16972261945986 0.0300278654345107 0.0949142799830403 0.0863801956621319
"LPIN3" 171.175996094104 0.454617025471339 0.209589690919184 2.16908104343088 0.0300765316105852 0.0950183163451728 0.0864890024000138
"NOTCH3" 8650.34274007534 -0.281927396853567 0.129972603271811 -2.16912941463496 0.0300728600948627 0.0950183163451728 0.0864890024000138
"KCTD16" 33.1971608225875 0.752048700112917 0.346791601853728 2.16858971236022 0.0301138469100286 0.0951195974312928 0.0865807016764455
"PRIM2" 2282.92646685383 0.222038135372857 0.102412116038205 2.16808463648993 0.0301522475563943 0.095224270816843 0.0866754878404891
"ZNF469" 78.937194187407 -0.703929248753808 0.324711958328727 -2.16785748321956 0.03016953161116 0.0952622306814781 0.0867095491487023
"C17orf75" 1678.34438424918 -0.29167170355229 0.134554344496116 -2.1676870014458 0.0301825091333259 0.0952865815207022 0.0867312231111458
"SETD9" 529.209455528538 -0.295037001455169 0.136117751790503 -2.16751303613402 0.0301957567763688 0.0953117764913954 0.0867536653358883
"LOC100129034" 374.180982463671 0.503426429716046 0.23233417384682 2.16682040950188 0.0302485505892016 0.0954451214406612 0.0868896968131297
"FAM117B" 2481.80235996377 0.20738136287634 0.0957157217621911 2.16663844829574 0.0302624332960603 0.0954722791013784 0.0869139263375961
"ADRA2A" 147.62595174778 -0.574485829936133 0.26517999681995 -2.16639956567385 0.0302806671260956 0.0954965061543789 0.086934994300833
"CEP112" 135.859838751787 0.558150537497827 0.257635043350929 2.16643873534533 0.0302776766714223 0.0954965061543789 0.086934994300833
"FGF10" 7.29487388068072 -1.81327578947842 0.837045114659607 -2.1662820291542 0.0302896421133569 0.0955081658273751 0.0869451151990817
"EIF4A2" 19002.2286997262 0.274335051316274 0.126646652378529 2.16614530399371 0.0303000852043277 0.0955244498009606 0.0869594458265595
"GVINP1" 30.6657116918759 -0.72838042671591 0.336315630367825 -2.1657644217109 0.0303291933715132 0.0955829124435567 0.0870116797426941
"STPG1" 561.749579388665 -0.238143870529165 0.109957827947044 -2.16577459718334 0.0303284154191408 0.0955829124435567 0.0870116797426941
"CSGALNACT2" 633.018229022679 -0.221682111882388 0.10238483788163 -2.16518496751131 0.030373523076676 0.0956783858374252 0.0870971113875497
"PIGU" 1389.75694043967 0.198078778902155 0.0914845450576408 2.1651611075658 0.030375349615164 0.0956783858374252 0.0870971113875497
"SEMA3D" 373.55913108715 0.538576175790783 0.248740436509452 2.16521359915808 0.0303713313770762 0.0956783858374252 0.0870971113875497
"HDHD1" 1080.3299953706 0.146765517884479 0.0678070542036297 2.16445795512264 0.0304292200756471 0.0958313899214948 0.0872358988475964
"LINC00648" 129.272425698073 0.534351153909448 0.246914351428165 2.16411541418607 0.0304554928028348 0.0958974417539758 0.0872955321912372
"LXN" 183.005996442602 -0.249373031536473 0.115250098613766 -2.16375547210757 0.0304831211824575 0.095967738503436 0.0873590291620131
"DZIP3" 3129.59012336138 0.206477495997424 0.0954498488144491 2.16320401301849 0.0305254917538582 0.0960033426846472 0.087402672583806
"FAM63B" 1715.05168130989 0.350223087477366 0.161905715716126 2.16312985572061 0.0305311933806686 0.0960033426846472 0.087402672583806
"FOXI3" 595.44405885659 0.330963383992128 0.153012145860746 2.16298766434746 0.0305421284052193 0.0960033426846472 0.087402672583806
"KCNQ3" 85.2108945171703 0.554807118279044 0.25650043738543 2.16298702619896 0.0305421774886999 0.0960033426846472 0.087402672583806
"LDLRAD3" 870.076497007642 0.271833141621127 0.125671872236487 2.16303884698715 0.0305381918899532 0.0960033426846472 0.087402672583806
"NLRC5" 52.2105535213004 -0.475548092398671 0.219851641528215 -2.1630408992768 0.0305380340551004 0.0960033426846472 0.087402672583806
"SGTB" 1239.18420415307 0.339276681765063 0.156842177505565 2.16317247797089 0.0305279162324906 0.0960033426846472 0.087402672583806
"TSSK6" 79.9638203525994 -0.441525813294667 0.204089840932626 -2.16338947238644 0.0305112366063303 0.0960033426846472 0.087402672583806
"IFI6" 90.531715050242 -0.58304945614888 0.269566598004913 -2.16291432419329 0.0305477698399112 0.096004245054365 0.0874029985699324
"LOC102723927" 25.2043159086537 0.725186306872518 0.335321888710149 2.16265722963098 0.0305675530076714 0.0960451352760416 0.0874392343658139
"MLKL" 284.435273523459 0.400152423378127 0.185032401508021 2.16260730616297 0.0305713958438329 0.0960451352760416 0.0874392343658139
"PCBP4" 1161.53765074643 -0.563914982420294 0.260777908790851 -2.16243386962875 0.0305847492666243 0.0960704083889659 0.0874617475891242
"PLD3" 10418.0582825545 -0.260735623119633 0.120612049193646 -2.16177094131793 0.0306358363740563 0.0962141782410489 0.0875921386221674
"TRMT44" 549.270697828382 -0.201845602890416 0.0933900029113808 -2.16131916262975 0.0306706936747641 0.0963069360989989 0.0876760879568512
"PTGIS" 2089.43014501618 0.266754305764624 0.123444357462631 2.16092749192992 0.0307009408587347 0.0963851883725994 0.0877468309674406
"GAPDH" 223455.886280778 -0.198363214759212 0.0918068987065907 -2.16065696101083 0.0307218478482739 0.0964173705623246 0.0877751362054731
"MICAL3" 2342.80292716881 -0.209726123796026 0.0970634223641095 -2.16071223008488 0.0307175755872554 0.0964173705623246 0.0877751362054731
"SLC31A1" 4683.54589567397 0.138958598933309 0.06432444882625 2.16027655843049 0.0307512665467107 0.0964674869268193 0.0878277312005411
"SNW1" 4521.73409506705 0.16452471913542 0.0761583257868943 2.16029852856524 0.0307495668131123 0.0964674869268193 0.0878277312005411
"CASC9" 260.849633167421 0.748367785318483 0.346486182510868 2.15987771834165 0.0307821370952117 0.0965396105502514 0.0879001638118861
"SYTL5" 51.3812857533757 0.498581746830724 0.230959570961172 2.15874035769898 0.03087031590791 0.0967993825454064 0.0881361882596271
"PARK2" 39.520961934697 1.00565190086685 0.466038338194469 2.15787375940563 0.030937648178297 0.0969937078022283 0.0883126210478709
"DYRK2" 2697.88356587724 0.215935268665942 0.100072462488251 2.15778909898708 0.0309442328112183 0.0969975466744857 0.0883156154329476
"KCNJ6" 36.6946674681721 0.482889819360506 0.223817720196398 2.15751379710585 0.0309656532814729 0.0970478804609513 0.088360943024972
"AGAP11" 28.3511151452886 -0.554659553739728 0.257146640804428 -2.15697763736907 0.031007406906808 0.0971619108892809 0.0884642649841228
"ADCK2" 195.879787813113 0.255509009844805 0.118465819921509 2.15681628687578 0.0310199815881425 0.0971775151375861 0.0884774699790611
"LOC101926935" 15.8411072539199 -1.01317423992337 0.469763327171147 -2.15677593656485 0.0310231269313569 0.0971775151375861 0.0884774699790611
"COL20A1" 41.022393696226 -0.841646377777461 0.390276699258645 -2.15653760364434 0.0310417107821356 0.0972188989812263 0.0885146476886848
"DGKA" 576.87540823956 0.344422149716809 0.159733604786945 2.15622849165775 0.031065827815397 0.0972775947650848 0.0885675870205225
"ARHGAP10" 310.075629295396 -0.216392150451681 0.100374281248308 -2.155852552671 0.0310951803870652 0.0973206691956901 0.0886053012616838
"MRPL12" 3304.18140778695 -0.256784120905771 0.119104322676413 -2.1559597094004 0.0310868113774693 0.0973206691956901 0.0886053012616838
"PCMTD2" 2218.56713355398 0.202658677787253 0.0940042603106512 2.1558456724997 0.0310957177989324 0.0973206691956901 0.0886053012616838
"TMEM246" 782.00356099657 -0.234938256276919 0.109023071655038 -2.15494071768856 0.031166473553442 0.0975083861381548 0.0887910569770739
"EZH2" 3027.01641960158 -0.251371109463515 0.116679083578713 -2.1543802175472 0.0312103666618722 0.0976235063983995 0.0888948757719279
"MIR4523" 19.8011941161856 -1.71294500185293 0.795116131768068 -2.15433310105773 0.0312140587986925 0.0976235063983995 0.0888948757719279
"ZNF846" 141.129964742341 0.360713654198039 0.167454438139807 2.15410029262337 0.0312323076075974 0.0976637011347991 0.0889309719028394
"GORAB" 803.393778179037 0.222901262421581 0.103501103862437 2.15361241671237 0.0312705797078555 0.0977503966225807 0.0890089055481648
"GRIN1" 45.8725208782937 0.734993389397588 0.341284484424527 2.15360915289464 0.0312708358779907 0.0977503966225807 0.0890089055481648
"CYC1" 4509.21500917222 -0.306674301346527 0.142415207828607 -2.15338169302538 0.0312886931569651 0.0977694584188503 0.0890279669388659
"SCOC" 2158.51895425889 0.395538724449641 0.183676831289331 2.15344919483384 0.0312833928539028 0.0977694584188503 0.0890279669388659
"TMEM87B" 831.262697559012 0.331198783659146 0.153839107155096 2.15289070369631 0.0313272692731798 0.0978591860465151 0.0891218355892137
"LINC00277" 33.9128514863342 -0.544968178619181 0.25316868040609 -2.15258924502445 0.0313509745315143 0.0979163332969077 0.0891733727359207
"AC093375.1" 99.4632500013517 0.546764557747615 0.254070853334585 2.15201606391105 0.0313960891841043 0.0980403157679986 0.0892857766208913
"AAED1" 215.009122910028 0.242622488396571 0.112751224588422 2.15183905347566 0.0314100327926007 0.09806693468166 0.0893095104568083
"DNAJA4" 646.787796646772 -0.3788968003875 0.176095674022234 -2.15165308569511 0.0314246877184511 0.0980957648702933 0.0893352579936153
"C1QL3" 114.158639574921 0.618041379003961 0.287287320360815 2.1513005802962 0.0314524825009416 0.0981317454029377 0.0893665014817493
"CREB3" 1355.08037834342 -0.167880037037105 0.0780324786263332 -2.15141233486912 0.0314436684557015 0.0981317454029377 0.0893665014817493
"INO80E" 1631.58052493209 -0.254892954150258 0.118482338614105 -2.15131602846261 0.0314512639830771 0.0981317454029377 0.0893665014817493
"LOC100862671" 390.368276123959 -0.232794092307166 0.10821485896355 -2.15122114039421 0.0314587491877146 0.0981343777453685 0.0893683911219371
"ILDR1" 34.4505414877167 0.525575587062682 0.244338625386252 2.15101311236342 0.0314751647374831 0.098168662717941 0.0893991059679198
"KNTC1" 4049.43966162013 0.237973209060373 0.110656254357689 2.15056266310208 0.0315107349959463 0.0982626676695924 0.0894842054334865
"ZNF823" 189.277216955786 -0.381528304651043 0.177432239114244 -2.15027610853395 0.0315333810557117 0.0983163445182908 0.089532578993206
"DNAJB5" 3417.65477504337 -0.177006462996254 0.0823214404349315 -2.15018665928426 0.0315404529796383 0.0983214534228312 0.0895367236365035
"C17orf80" 2582.83890214732 -0.160666079201759 0.0747385367171341 -2.14970865445009 0.0315782674583496 0.0983607389217731 0.0895853781934624
"C1D" 944.662965840916 0.346552228310374 0.161206874552477 2.14973604117337 0.0315760998727848 0.0983607389217731 0.0895853781934624
"EXOSC9" 2918.81390800977 0.242858824743188 0.112977815449217 2.14961515920222 0.0315856683175521 0.0983607389217731 0.0895853781934624
"PINLYP" 226.387025054916 -0.340743135869599 0.15851179603875 -2.14963898198656 0.0315837824219588 0.0983607389217731 0.0895853781934624
"SLC4A7" 4133.37183827121 0.428103078067568 0.199147352712775 2.14967998437323 0.0315805367546301 0.0983607389217731 0.0895853781934624
"LOC102288414" 989.364038978752 0.310273556539616 0.14435107151989 2.14943715535124 0.0315997627870536 0.0983876991387685 0.0896094233033511
"COL8A1" 14.519801323642 -1.62213312822382 0.75479638856489 -2.14910027763649 0.0316264517646719 0.0984538570675215 0.0896691685540387
"CHRNA3" 87.5305409897723 0.450835847304673 0.209808966783308 2.14879208556563 0.031650885066023 0.0985129714748457 0.089722498284174
"CHCHD10" 689.505022831369 -0.450969055228311 0.210009176258826 -2.14737785872991 0.0317632118884769 0.0988455859559551 0.0900249213836846
"STX1A" 144.513868649868 0.454464125674726 0.211701807375475 2.14671821326818 0.0318157218864921 0.098991970986582 0.0901577312570329
"SLC25A12" 761.074034402715 -0.198010320188717 0.0922428956012054 -2.14661865174719 0.0318236537795151 0.0989996284672693 0.0901641932868733
"TOR1B" 883.913892094113 0.164182774859369 0.0765055910739078 2.146023219411 0.0318711262359594 0.0991302681962739 0.0902826612159972
"SNORD104" 121.477643213461 -0.509773232964567 0.237589047657194 -2.14560914314576 0.0319041753679889 0.0991989617627367 0.090360236786951
"LOC284454" 21.5596744454145 0.812830656581897 0.378933716273403 2.14504706674197 0.0319490840054039 0.0993044699693901 0.090455312550526
"TCTN3" 2729.8535287142 -0.164855441982862 0.076851611678615 -2.14511365971438 0.0319437605488621 0.0993044699693901 0.090455312550526
"TCTN1" 155.545565130125 -0.339414434879078 0.158262626895377 -2.14462783499389 0.0319826149487161 0.0993916194593795 0.090534180073069
"MAN2B2" 361.261727747851 -0.300323594908368 0.140044049528547 -2.14449379262737 0.0319933422715868 0.0994078849152876 0.0905484801491744
"DEPDC1" 2282.58540146267 0.346756581089692 0.16170291127746 2.14440530693171 0.0320004254137719 0.0994128237403633 0.0905524631165869
"C1orf216" 883.028619370844 -0.218581517035676 0.101938523570536 -2.14424840952723 0.0320129881115688 0.0994347807873238 0.0905719475672936
"HMSD" 81.4395795335557 0.424105076406461 0.197811602492012 2.14398483740906 0.0320341017168766 0.0994675685355962 0.0906156132608243
"AIFM3" 32.3662685725441 -0.552071866183156 0.257517359227049 -2.14382388760209 0.0320470005680607 0.0994891957933825 0.0906360303249141
"LINC00116" 288.70484526664 -0.393864112891683 0.183739431866387 -2.14360145174551 0.0320648343661272 0.099520938537996 0.090663912013442
"STARD13" 104.451667538074 0.363578107154234 0.169614214928298 2.14355917814985 0.0320682246140061 0.099520938537996 0.090663912013442
"PRRC1" 5043.87239216573 0.226623395962228 0.105728662154326 2.14344333262668 0.0320775167406135 0.0995327062651134 0.090674114471961
"DTX4" 1786.82152404818 -0.244671610505487 0.114223631562423 -2.14204019920145 0.0321902473494407 0.0998482543770106 0.0909766530049561
"MAML2" 311.772478723505 0.591884129402947 0.276349350900654 2.14179670577813 0.0322098446388429 0.0998919192089975 0.0910159159348388
"BLOC1S2" 3463.90144797474 -0.299072856308466 0.139649640446447 -2.14159417347841 0.0322261530069041 0.0999082516383307 0.0910297530226891
"SMAD1" 1317.81801846147 -0.260803033619429 0.121777460754886 -2.14163632582531 0.0322227582197284 0.0999082516383307 0.0910297530226891
"CDKL1" 45.731990151693 0.509344869036037 0.237878723018754 2.14119557467055 0.03225826976923 0.0999704077434089 0.0910842982380229
"KREMEN2" 245.409501254725 -0.685799477070423 0.320306717863291 -2.14107116343132 0.0322682997142601 0.0999704077434089 0.0910842982380229
"MAD2L1" 5129.5825616343 0.25908101935373 0.120998247733921 2.14119645702191 0.0322581986442369 0.0999704077434089 0.0910842982380229
"RASAL2-AS1" 44.7826930695922 -0.464281484707077 0.21683888483431 -2.14113573338953 0.0322630937969701 0.0999704077434089 0.0910842982380229
"SMIM13" 958.934662235929 0.231253492720317 0.108021824345274 2.14080343599042 0.0322898927717134 0.100020181375715 0.0911291260003389
"EPGN" 6.06431462620791 -2.60673296208581 1.2176851697162 -2.14072818402917 0.0322959643069069 0.100021867208247 0.0911301405292523
"LRIT3" 19.13817967211 -0.742948679458728 0.347069809782777 -2.14063182252505 0.0323037404463349 0.100028830786598 0.0911359637631878
"POMGNT2" 774.735344326811 -0.272414763326209 0.12727745167197 -2.14032226248761 0.0323287320454315 0.100071969738989 0.0911903449527606
"F12" 47.504624632525 0.884175458974198 0.413136130962007 2.14015524838109 0.0323422224136484 0.100081991271643 0.0911984293090033
"WIBG" 1954.04788973592 -0.231529343702173 0.108183939623096 -2.14014524252679 0.0323430307778827 0.100081991271643 0.0911984293090033
"MED31" 242.724289927706 -0.309038498617398 0.144421388371162 -2.13983885699236 0.0323677917795035 0.100107256886326 0.0912521205248629
"LRSAM1" 1008.3213268049 0.218960242662445 0.102332369735933 2.13969678633914 0.032379278940502 0.100125671857027 0.0912683774234574
"MAZ" 10910.0734166967 -0.277729945876358 0.129867928518835 -2.13855683265233 0.0324715767124877 0.100393926565723 0.0915123714663538
"LITAF" 7086.68463956075 -0.313739536455465 0.146712120131256 -2.13847046975246 0.0324785783672394 0.100398420589949 0.0915159377023909
"COASY" 2889.49103126311 0.225543112507957 0.105529262342434 2.13725660069609 0.0325771266613374 0.1006686618961 0.0917774110462612
"CTSA" 1562.49932731676 -0.249251801433909 0.116640872447337 -2.13691647022312 0.0326047861412323 0.100736931878392 0.0918391168956957
"ZNF500" 345.031964129316 -0.21499285046058 0.100619430097425 -2.13669318393487 0.0326229547619953 0.100775860254876 0.091874072422396
"NUDT17" 96.9971881462817 -0.376510270892864 0.176288342560007 -2.1357638595116 0.0326986662966934 0.100992501332132 0.0920710416691575
"PKMYT1" 1729.57203777777 -0.335674000392563 0.157249256349772 -2.13466192581489 0.0327886351557985 0.101235820129556 0.0923080792792676
"SHPK" 1594.17142204759 -0.157357093931533 0.0737288892871414 -2.13426643820303 0.0328209769218765 0.101283833284154 0.0923665312774065
"WNT10B" 21.4487590488843 -1.35360356076049 0.63421895335802 -2.13428430921769 0.0328195148959864 0.101283833284154 0.0923665312774065
"CERS2" 9017.23715916771 0.159752380843011 0.0748772428819452 2.13352381437019 0.0328817802276656 0.101454167945411 0.0925213265876855
"PPM1K" 500.460058526156 0.40510446495716 0.189942950513814 2.1327691491646 0.0329436682084823 0.101610468706442 0.0926791187794263
"TYK2" 940.4579525649 -0.229259929590654 0.107515628724739 -2.13234050072482 0.0329788648521983 0.101701693654632 0.0927617788878652
"RPP40" 704.103988884732 -0.307384092787433 0.144164853257548 -2.13217081585271 0.0329928066948191 0.101727352180856 0.092784635644129
"BCL9L" 6297.74670457984 -0.293070995663317 0.137499865301223 -2.13142751101088 0.0330539384305674 0.101873065585912 0.0929401716110808
"DTX1" 147.281084311374 -0.385889302938439 0.18107098407934 -2.13114931086559 0.0330768434096756 0.101917002952748 0.0929881867414915
"ALKBH6" 475.437580030703 -0.314539618448751 0.14760732881853 -2.13092141810552 0.0330956165653615 0.101957101579386 0.0930236675000708
"TNFAIP6" 73.8212475998205 0.955034962062737 0.448193405298995 2.13085456138209 0.033101125761433 0.101957101579386 0.0930236675000708
"MSI2" 1640.755973343 0.18123297234841 0.0850737424699945 2.13030445219136 0.033146486228749 0.102079444315085 0.0931347378114585
"DENND1B" 279.704256426162 0.574582784966164 0.269771809235069 2.12988446270712 0.0331811531913828 0.102168818810832 0.0932157277716713
"TMEM223" 409.1548860572 0.287825203550045 0.135142176931528 2.12979552413068 0.033188498379559 0.102174050132103 0.0932199477372331
"ELFN2" 42.0464817759991 0.575987806101637 0.270569811976077 2.12879552931265 0.0332711809787882 0.102393756971454 0.0934192927376957
"ZNF330" 1591.99558589374 0.242059428275065 0.113704775768084 2.12884134936229 0.0332673885887618 0.102393756971454 0.0934192927376957
"ARAP3" 2674.78916374048 0.288539733345889 0.135586257323961 2.12808981559593 0.0333296375596114 0.10255621854765 0.0935669606943587
"MMP24" 1889.71355333671 -0.321726703471047 0.151202195293943 -2.1277912192055 0.0333543977226953 0.102597515075624 0.0936035288070151
"SRRM3" 573.0647594042 -0.286541809824714 0.134665731971136 -2.12780048517562 0.0333536291348259 0.102597515075624 0.0936035288070151
"CCRN4L" 847.019427495238 0.209631786623856 0.0985262462457401 2.12767454979459 0.0333640764403907 0.102609844878537 0.093614223624691
"ASRGL1" 923.427681373949 -0.174263071662438 0.0819182242611403 -2.12728087350769 0.0333967529653219 0.102641549652701 0.0936573936800774
"PACRGL" 528.623171148018 -0.262308226679389 0.123300730766714 -2.12738582365483 0.0333880390561079 0.102641549652701 0.0936573936800774
"PCDHB13" 173.074565759582 -0.306144321061782 0.143913707217062 -2.12727701191124 0.0333970736270503 0.102641549652701 0.0936573936800774
"TTYH2" 242.856499632281 -0.496301747511844 0.233339241557666 -2.12695363282559 0.0334239359357434 0.10270666406745 0.0937162520068278
"SNORD45C" 39.4261887450484 0.679419568910794 0.319452916855663 2.12682224222036 0.0334348555113589 0.102722775099075 0.0937303962094922
"CCM2" 1068.21853772736 -0.188968014451994 0.0888677981402654 -2.1263946942146 0.0334704091840637 0.102797101933947 0.0938135818908209
"ARSB" 1083.34302506325 0.216163787794882 0.101674873349508 2.12602957519129 0.0335007970395412 0.102838070097971 0.093882261719452
"SMC5" 2993.00576931209 0.303529631760046 0.142782718168624 2.12581491411014 0.0335186737071417 0.102875495150006 0.0939158623680609
"LPPR3" 1220.11908453128 -0.670040749261658 0.315239913057071 -2.12549465187916 0.033545359856126 0.102939940979558 0.0939741301395319
"NUDCD2" 1472.79862010221 0.248047229357824 0.116724903528623 2.12505833681839 0.0335817454595241 0.103034124421083 0.0940595447790112
"CAPZB" 12310.1301344551 -0.124902681762507 0.0587849821696448 -2.12473793735373 0.0336084860100685 0.103063745608914 0.0940848895954787
"GPR179" 10.0967407712903 -1.15460124866408 0.543377373885744 -2.12486073979748 0.0335982347621047 0.103063745608914 0.0940848895954787
"SCGB3A2" 1786.22593675772 -0.348388912825566 0.163963376865996 -2.12479713143685 0.033603544298711 0.103063745608914 0.0940848895954787
"CDK19" 347.707382005415 -0.295500442753272 0.139082150926174 -2.12464677016769 0.0336160981541662 0.10306962253436 0.0940896894651873
"TULP2" 31.830419521385 0.541055608118366 0.254668382675132 2.12454959047101 0.0336242139457554 0.103077041430186 0.0940958970865781
"GBAP1" 159.84481985122 -0.342093904274675 0.161025953132502 -2.12446439607894 0.0336313301841975 0.103081394141809 0.094099305815273
"APOBEC3G" 55.7095188169473 0.514907718344498 0.242379694610167 2.12438471453912 0.033637987103037 0.103084337784345 0.0941014284134407
"MMP23B" 20.3799974242884 -1.31559245255196 0.619349243208684 -2.12415283780153 0.0336573654375728 0.103126258882207 0.0941391318707988
"CIB1" 832.106298545287 -0.23060572112158 0.108599215885419 -2.12345659442779 0.0337156090690897 0.103287229001904 0.0942855086920696
"IRAK1BP1" 372.237816758572 0.355007793939114 0.167199360947655 2.12326047137379 0.0337320311234932 0.103320046582724 0.0943149009015441
"S1PR5" 43.2619407121864 0.816864848918162 0.384826233739228 2.12268493491454 0.0337802622564765 0.103450266676798 0.0944332055440382
"LRRIQ3" 28.0041607177868 0.541456699422621 0.255101361050602 2.12251591756587 0.0337944374532509 0.103476165846705 0.0944562815573169
"UBAP1L" 14.7616576518662 -0.927830114679394 0.437162975713064 -2.12238951198004 0.033805042198425 0.103491125634021 0.0944693717347473
"UQCR11" 2483.74470609694 -0.226538790927982 0.106743964419608 -2.12226323202184 0.0338156392453225 0.103506056796914 0.0944824358178415
"PPP3R1" 4569.40927206768 0.198634880893226 0.0936091640962078 2.12195977617188 0.033841115992816 0.103566520379841 0.0945370626071417
"FOXO3" 1864.75807071159 -0.277296468448696 0.130692046228027 -2.12175473911303 0.0338583392439357 0.103601708988546 0.0945686176991859
"RNF180" 116.143751475361 0.418718217083548 0.197369953471018 2.12148916144439 0.0338806590878154 0.103652477912613 0.0946143943789615
"KCNG3" 401.66438832877 0.557577155274467 0.262833358675168 2.12140939066859 0.0338873656893981 0.103655471520512 0.0946165614645882
"PRKAB1" 2026.00946005642 -0.214333034785864 0.101039455212774 -2.12128058622753 0.0338981971147434 0.103671079092174 0.0946302426541761
"SIPA1L3" 2091.38326981399 -0.317864073869615 0.149902626190039 -2.12047034764184 0.0339663996081537 0.103862110055618 0.0948040481715333
"LRRC16A" 2695.23537300736 0.204312782139899 0.0963599087925722 2.12030900298703 0.0339799949232283 0.103886127408471 0.0948254047586469
"EPB41" 6581.89043874826 0.144276785543138 0.068048691599528 2.12019925955694 0.0339892448445541 0.103896853835651 0.0948346296344904
"ARHGEF9" 2842.95112182353 -0.209180991086961 0.0986722186324802 -2.11995832247461 0.0340095602085316 0.103941395293631 0.0948747199802261
"EGR3" 125.776960174443 2.19686419992477 1.03635921493374 2.1197902891858 0.0340237346043072 0.103967156602422 0.0948976681603352
"MXI1" 413.310643225957 0.358514858845203 0.16915597670968 2.11943358915728 0.034053840663448 0.104041583765956 0.0949650365223998
"CEP95" 2119.22118453243 -0.224320070882926 0.105897828594761 -2.11826884327657 0.0341523057289617 0.104298736248783 0.0951980534850908
"OGFR" 722.101832291046 0.411767478594191 0.194391923699317 2.11823346751333 0.0341553001221424 0.104298736248783 0.0951980534850908
"SHISA5" 6747.41673464739 -0.243137212566864 0.114781429855372 -2.11826262203934 0.0341528323113849 0.104298736248783 0.0951980534850908
"HABP4" 347.178248624542 0.25514496244145 0.120475929113099 2.11780863048524 0.0341912781251321 0.104390985144658 0.0952816858005865
"CAPZA2" 5177.51770819871 0.288069727906098 0.136070222529908 2.11706663331708 0.0342541930296519 0.104565431353674 0.0954403415290022
"ERGIC2" 1434.13232445645 0.205480032095099 0.0970827478049444 2.1165452847291 0.0342984580096656 0.104649338563366 0.0955152220475142
"LOC101928936" 134.381455714521 -0.5059253652806 0.23902231443392 -2.11664491024108 0.0342899955529648 0.104649338563366 0.0955152220475142
"LY6G5B" 332.713339970457 -0.401412940552738 0.189655386995056 -2.11653856456607 0.0342990289024827 0.104649338563366 0.0955152220475142
"GRM2" 173.039335740019 -0.408391642859507 0.19299996351696 -2.11601927491359 0.0343431682791111 0.104751083682693 0.0956069501750198
"SNX4" 1670.89700457846 0.220480656553479 0.104196413040114 2.11601004411349 0.0343439533316434 0.104751083682693 0.0956069501750198
"TRMU" 1204.06869680926 -0.299795326277185 0.141708576922987 -2.11557643712782 0.0343808476187072 0.104845941777574 0.0956929593351107
"MAGI3" 579.664036658318 0.312173253792408 0.147597171641077 2.11503547338659 0.0344269240377847 0.104968764513522 0.0958044908597274
"ACTG1" 117584.921826004 -0.224612793708698 0.106210555100314 -2.11478787109769 0.0344480310802447 0.10499773798688 0.0958297973590626
"C2orf44" 2609.55189633189 -0.128272739714797 0.0606535133876368 -2.11484434372343 0.0344432160559811 0.10499773798688 0.0958297973590626
"GLUL" 14958.8295503327 0.0986275195675612 0.0466425369035094 2.11454020546941 0.034469154581457 0.105026445551563 0.0958542931486551
"SPRY2" 2294.92500385132 0.24245139390566 0.114657772994132 2.11456569907448 0.0344669797108041 0.105026445551563 0.0958542931486551
"TUBB2A" 4886.25810806121 -0.375412358877569 0.177544145484737 -2.11447332072035 0.0344748611061165 0.105026445551563 0.0958542931486551
"SNORA26" 45.3939680181148 -0.55632214962549 0.26316952090451 -2.11393077630502 0.0345211801639455 0.105149852928254 0.0959663544756206
"IGBP1" 2374.12534056237 0.18763100698712 0.0887659663726491 2.11377191793784 0.0345347525585984 0.105173490794412 0.0959873592891775
"ACOT11" 136.324667948157 -0.30608426502125 0.144839720529725 -2.11326191394047 0.0345783566232346 0.105268315322592 0.0960889269699122
"SDHAP1" 280.900334748741 -0.286094429496641 0.135384220577623 -2.11320365309936 0.034583340771044 0.105268315322592 0.0960889269699122
"UBC" 25939.3411633139 0.322358365068701 0.152550386735773 2.11312715730472 0.034589885829957 0.105270530437084 0.0960903775955309
"LINC00540" 91.1288825492414 0.720975863254383 0.341252718430644 2.11273295219453 0.0346236312032313 0.105349180170275 0.0961673767786129
"MYT1L" 7.07984623578011 -1.33694819339488 0.632855600029404 -2.11256437224031 0.0346380708346693 0.105349180170275 0.0961739961880115
"XRCC3" 1444.10185401297 -0.211033779599257 0.0998921493204834 -2.1126162669921 0.034633625267838 0.105349180170275 0.0961739961880115
"NUP98" 8606.8944912259 -0.159598373301056 0.0755500480157712 -2.11248539865572 0.0346448370464912 0.105349180170275 0.0961760449346999
"NMRAL1" 1206.33194516209 -0.27298218378261 0.129240483977793 -2.11220335440336 0.0346690109397088 0.105369570366975 0.0961929392229764
"SPHK1" 47.3014252594887 -0.637165746581692 0.301643504219424 -2.11231383294831 0.0346595401546379 0.105369570366975 0.0961929392229764
"TERT" 396.166485976404 0.458636954531415 0.217135694098491 2.1122135466285 0.0346681371175761 0.105369570366975 0.0961929392229764
"EXOSC4" 650.051101762985 -0.416135105836974 0.197023452529087 -2.11210950013953 0.0346770583429162 0.105376330440539 0.0961985374374691
"GMCL1" 1824.47314195819 0.234280825392778 0.110938343517091 2.11181110124188 0.0347026547419398 0.105419238630606 0.0962365624039179
"PROS1" 265.658550180803 0.382628562673068 0.181185207181023 2.11180906336786 0.0347028296044716 0.105419238630606 0.0962365624039179
"MED7" 511.054347578557 -0.181524505808589 0.0860140236788241 -2.11040593201872 0.0348234059582327 0.105762018412961 0.0965541568748079
"ACSM1" 11.3855248630525 0.797473058124614 0.377920482035484 2.11016098897158 0.0348444914716551 0.105782515099883 0.0965826740419619
"HGSNAT" 238.519719370739 -0.57613074010796 0.273028876923968 -2.11014580801429 0.0348457986577368 0.105782515099883 0.0965826740419619
"FAM150B" 140.827647105277 -0.281743535974881 0.133533977014572 -2.1099014818089 0.0348668426055639 0.105828645385824 0.0966242152039546
"ADAMTS7" 1999.11119493419 -0.244289912779618 0.115796523500672 -2.10964807400456 0.0348886802199992 0.105877168750814 0.0966679409916407
"MIOS" 2866.49342594071 -0.150842755340765 0.071510618176211 -2.10937563102964 0.034912171231436 0.105912933881654 0.0967162319545633
"FAN1" 2729.7445639336 -0.193664049569058 0.091817649174028 -2.10922465681946 0.0349251945844398 0.105934683405971 0.0967355129166932
"TTC12" 262.722069322673 -0.285820592845714 0.13551620688279 -2.10912480079173 0.0349338106543719 0.105943059762278 0.0967425820482294
"ZNF444" 1139.21540678447 -0.301069650108248 0.142759990984649 -2.10892175063686 0.0349513364193279 0.105978449035549 0.0967743181593123
"LRRC47" 3600.64592440828 -0.130837017853726 0.0620512974586762 -2.10852992946455 0.0349851767016571 0.106063286579525 0.0968512075478462
"GMFB" 8353.25069572276 0.368661729549591 0.174869452695291 2.10821114761526 0.0350127294560584 0.106128242221561 0.0969082017178239
"TGIF1" 7253.83133530426 0.134566739452503 0.0638349651484648 2.10804124572689 0.0350274218767872 0.106128242221561 0.0969082017178239
"USP22" 20103.0445670485 -0.165186625041011 0.0783601158998842 -2.10804467481978 0.0350271252908172 0.106128242221561 0.0969082017178239
"ZNF77" 134.835811485094 -0.290484233273498 0.137800168308754 -2.10801072914977 0.0350300613831447 0.106128242221561 0.0969082017178239
"PGM1" 2873.9868853237 0.424014435171167 0.201168572538868 2.10775684203477 0.03505202772506 0.106153021801299 0.0969290904074086
"TEX30" 346.629835021392 -0.286388255427276 0.135876220268582 -2.107714321617 0.0350557077457888 0.106153021801299 0.0969290904074086
"XPNPEP3" 829.431931938609 0.190442646758513 0.0903551214614201 2.10771280784375 0.03505583876462 0.106153021801299 0.0969290904074086
"KIAA1033" 4804.72381356369 0.278262337288119 0.132027480693419 2.10760923276474 0.0350648043007822 0.106162405659521 0.0969370798500571
"FAM161A" 1039.11129917902 0.343179916859418 0.162856909007346 2.10724812936206 0.0350960769908382 0.10623931234965 0.0970067242397493
"KLF4" 116.955245758611 0.608301323897641 0.288884298215603 2.10569188998859 0.0352311247618615 0.106594621917847 0.0973631325915015
"HSPB1" 3850.64584164206 -0.346138377927817 0.164403568441885 -2.10541888602724 0.0352548612445274 0.106648607335501 0.0974118559569086
"LOC646214" 31.1099635946958 -0.82857696506969 0.393738742371255 -2.10438261695982 0.035345084509535 0.106885803690599 0.0976442386606271
"CLCN1" 33.4826255045438 -0.599853756891441 0.285086434980816 -2.10411188779223 0.0353686881120151 0.1069393116249 0.0976925294562135
"LINC00266-1" 30.5633895456359 -0.630415462197657 0.299666674553772 -2.10372228789336 0.035402679099821 0.107024203306108 0.0977694897626007
"MORF4L2-AS1" 64.7006281791315 -0.626816879262491 0.29802045963345 -2.10326794352792 0.0354423539801692 0.107126246471545 0.0978621175838732
"AP2B1" 15246.8155223538 0.143707638938531 0.0683319403642316 2.10308148974729 0.035458646728014 0.107155342527685 0.0978875150336089
"TDRD5" 141.456911562229 0.784206909390258 0.372895200693221 2.10302226451936 0.0354638232978726 0.107155342527685 0.0978875150336089
"CASP3" 7427.11737814131 -0.231402373112659 0.110042150915224 -2.10285214518326 0.035478696132589 0.10717387121576 0.0979116274172851
"C1QTNF6" 166.372552920557 -0.545455770322367 0.259399574480671 -2.10276277983259 0.035486511109949 0.10717387121576 0.0979162570474103
"MPL" 25.8377309391294 -0.711998401442819 0.338632853804274 -2.10256740727923 0.035503601505993 0.10717387121576 0.0979178214465759
"PDE9A" 988.434124005309 0.297951761955202 0.141702255740915 2.10266068382123 0.0354954411778069 0.10717387121576 0.0979178214465759
"RNMT" 5173.77140752478 0.173631371605893 0.082581492510491 2.10254581659244 0.0355054906022591 0.10717387121576 0.0979178214465759
"TTC3" 2136.98760866591 0.236420569842617 0.112461055696395 2.10224391349187 0.0355319148663639 0.10723574573411 0.0979737590352523
"FOXJ3" 3469.03563539318 0.142264643088556 0.0676752147165179 2.10216759096345 0.0355385977013165 0.107238029682012 0.0979752527608093
"GABRG1" 47.4265246380494 0.61257923866452 0.291422263959795 2.10203307853319 0.0355503782806252 0.107255692791963 0.0979907973547157
"AKT1S1" 3041.03223041454 -0.28267615831753 0.134488391096638 -2.10186288952189 0.0355652881838525 0.107282789627437 0.0980149607333188
"HSPA4L" 423.452880616888 0.4931572004075 0.234669375346556 2.10149790393064 0.0355972817971395 0.107361401900173 0.09808618891046
"CABLES2" 248.294732014646 0.268777243458078 0.127984145594484 2.10008233605508 0.0357215988802098 0.107700442075354 0.0984117403790135
"SURF6" 3100.92253865453 -0.197112802175 0.0938674159370525 -2.09990655657533 0.0357370618878553 0.107729114096723 0.0984367911809256
"AFAP1L1" 182.679170025259 0.496162516202711 0.236286012962487 2.09983870810619 0.0357430319237246 0.107729164838728 0.0984367911809256
"CCDC14" 3392.88095340583 0.304843243089939 0.145219148826518 2.09919453152912 0.0357997558762326 0.107882161921117 0.098575993311946
"FAM78B" 65.8364238766819 -0.430200967480865 0.204976231734904 -2.09878464366173 0.035835889132044 0.107962139764114 0.0986478759878358
"GLT8D1" 1284.1666218876 -0.158455800775299 0.0754997914877315 -2.09875812439889 0.0358382279820419 0.107962139764114 0.0986478759878358
"DERL3" 374.983343788833 -0.334597855370938 0.159496008841119 -2.09784469092418 0.0359188671846116 0.108159360167009 0.0988262856471697
"NUFIP1" 1996.34499284362 -0.202877458204565 0.0967090075372299 -2.09781346506388 0.0359216265806655 0.108159360167009 0.0988262856471697
"SLC22A23" 1874.16877966808 -0.408399583194137 0.194672895479459 -2.09787593793318 0.0359161061006077 0.108159360167009 0.0988262856471697
"FAM188B" 32.8074534169612 -0.602489829702332 0.287250300840078 -2.09743846373814 0.0359547791720572 0.108241171834561 0.0989004391225863
"GCHFR" 424.775722703873 -0.34969811199038 0.166749997284236 -2.09714013604628 0.0359811719385385 0.108302609347936 0.0989559760571355
"ACTL8" 22.4864503051272 -1.06897713018146 0.509780166129628 -2.09693746678571 0.0359991113164135 0.1083132553392 0.0989639079669968
"CEP76" 1032.92159729423 0.150396838804642 0.0717235111697646 2.0968973262988 0.0360026652777015 0.1083132553392 0.0989639079669968
"LAMC1" 18644.5985053625 -0.330749966218506 0.157727688379811 -2.09696832316502 0.0359963795554599 0.1083132553392 0.0989639079669968
"MRTO4" 4240.32768772046 -0.142796240316545 0.0681106311863143 -2.09653379845991 0.0360348649562977 0.108392107089289 0.0990353549548275
"GCNT2" 4775.14512875201 0.300286110424057 0.14327712934064 2.09584119814496 0.0360962803667285 0.108558798324135 0.0991870576939005
"C4orf29" 596.305999681029 0.205140661825786 0.0978847876293315 2.09573588290971 0.0361056268666992 0.108568864037851 0.0991956554212707
"NAA10" 2136.50027296329 -0.179522806465194 0.0856691319640181 -2.09553665771465 0.03612331331622 0.108604000294121 0.0992271592023027
"DTX2" 1014.41643957323 -0.299364517277291 0.142866573747861 -2.09541328964484 0.0361342691632745 0.108618892820368 0.0992401670220144
"ZNRF2P2" 12.3263721356544 -1.17438174061238 0.560494231610395 -2.09526106493225 0.0361477915624511 0.108641494122922 0.0992602180012642
"SLC27A2" 545.363565231456 -0.396400159817178 0.189195746576243 -2.09518536748624 0.036154517510618 0.108643664708094 0.0992616025407674
"ZNF391" 247.272959480047 0.32389638332346 0.154597996942788 2.09508783896679 0.0361631847887278 0.108651667264954 0.0992683155745635
"LRRC56" 129.254125018244 -0.373903691142552 0.178497956274301 -2.09472253322592 0.0361956649488777 0.108731200683083 0.0993403816608283
"FYTTD1" 2431.55854209573 -0.430613141845682 0.205587270295459 -2.09455158009943 0.0362108733176995 0.108758832125658 0.0993650280203952
"C3orf35" 11.9133615285367 0.838697857288114 0.400475254808222 2.09425637968505 0.0362371478243611 0.108819685866186 0.0994200268942144
"FZD3" 3258.7887485704 0.367018430921147 0.17526979167554 2.09401989591323 0.0362582079394735 0.108864863260779 0.0994607031407084
"CCDC183-AS1" 23.8732641307452 -0.74150979745367 0.354151957768327 -2.0937616782532 0.036281215484699 0.108915871833297 0.0995067065227588
"C19orf53" 1960.92624304129 -0.311975702995925 0.149047716114451 -2.09312635663846 0.036337876483813 0.109067874083775 0.099644977900095
"FIS1" 2048.62431768631 -0.202100919684713 0.0965837155230115 -2.09249477088673 0.0363942790354204 0.109219050319232 0.0997824931656809
"C15orf41" 665.172727412715 0.19754247303671 0.0944144348186136 2.09229100842708 0.0364124915605765 0.109255587345414 0.0998152732572917
"LOC101927797" 11.9402539928588 -1.32143945049772 0.631656534559124 -2.09202213259781 0.0364365358800359 0.109309607640108 0.0998640256708629
"GPAM" 2428.68137876176 -0.224772807414256 0.1074646236937 -2.09159814354269 0.0364744787454782 0.109361877509305 0.0999093788860644
"LINC00858" 29.063415788273 0.553190097090968 0.264487178528026 2.09155733056583 0.0364781328827457 0.109361877509305 0.0999093788860644
"MIR589" 10.6472893715504 0.810195271872892 0.387361066844751 2.09157641595821 0.0364764240579162 0.109361877509305 0.0999093788860644
"ORC3" 4822.60030878159 0.177941878717812 0.0850732501200251 2.0916313702223 0.0364715040678953 0.109361877509305 0.0999093788860644
"ZNF670" 1108.49450981739 0.230274010439281 0.110113922310382 2.09123429270098 0.0365070666689926 0.109430491708148 0.0999714626908871
"LEAP2" 30.437820871368 -0.705095586559776 0.337182891990658 -2.09113689724007 0.0365157940005483 0.109438524053316 0.0999782010442333
"SYCP2" 16.8384226208066 -0.831390572665012 0.39760133214288 -2.09101556120101 0.0365266690663737 0.109452989472611 0.0999908164524582
"TIGD4" 108.148692677425 -0.545970998584243 0.261116963154487 -2.09090589898299 0.0365365002089175 0.109464322480227 0.100000570309327
"DCUN1D5" 4163.65722264243 -0.139087030035635 0.0665243659544999 -2.09076821762969 0.036548846439852 0.109483185759901 0.100017203447924
"IMP4" 2310.25216898775 -0.212813134849713 0.101790630576073 -2.09069472941979 0.0365554377661327 0.109484806656064 0.100018085083327
"LRRC75B" 152.805498159256 -0.32240978470155 0.15428289218248 -2.08973127312272 0.036641946096197 0.109725741611249 0.100237587108835
"HLA-F-AS1" 82.2999915257647 0.386144162355174 0.184791543058728 2.08962031467238 0.0366519201988318 0.109737450019533 0.100247682985113
"APOBEC3F" 219.135083087665 0.269545684415884 0.129010134217354 2.08933729160965 0.0366773717378213 0.109777326987697 0.100282911517601
"SCN7A" 14.7902728524557 0.720512882248635 0.344849827750843 2.08935259428116 0.0366759952228472 0.109777326987697 0.100282911517601
"ATG2B" 1329.30063589112 -0.377613111880459 0.180762255132043 -2.0890042094497 0.0367073442480717 0.109846580117407 0.100344975157714
"LINC00202-1" 13.7999489040161 0.967809350511155 0.463300482053796 2.0889452698622 0.0367126501188151 0.109846580117407 0.100344975157714
"ORAI3" 160.637858990481 -0.373324966844605 0.178757164248361 -2.08844757867112 0.0367574794254783 0.109962530613896 0.100450295778363
"COCH" 707.314691492351 0.369496381303379 0.176930704637435 2.08836777121613 0.0367646723818175 0.109965869656425 0.100452745877636
"TRIP11" 1718.29451931171 -0.336672405257592 0.161237514499922 -2.08805256209624 0.0367930935464861 0.110032692252059 0.100513187404219
"TOMM40" 7238.6694776745 -0.259391808380767 0.124250679838524 -2.08764900697423 0.0368295078375401 0.110123392899558 0.10059544051363
"PRNP" 1165.3879934278 0.19432566192271 0.0930992452540924 2.08729578196197 0.0368614058418922 0.110200561723919 0.100665331872911
"MAP4K3" 4168.51132873765 0.230492969835865 0.110447207789303 2.08690626453473 0.0368966085119929 0.110287583024946 0.100744222522734
"TRAF3IP2" 679.166079351364 0.263757421561699 0.126406523620545 2.0865807713648 0.0369260469396901 0.110357348541806 0.100807349910304
"GDPD5" 170.285464889911 -0.510445520751274 0.244668389709403 -2.0862749019501 0.0369537287730638 0.110421842119776 0.100865661051405
"NECAP1" 1421.99783038253 0.124611861703101 0.0597409323820647 2.08587072103534 0.0369903351101292 0.110512977406785 0.100948307620082
"VEGFA" 2544.36667936713 -0.436645198095452 0.209365673061487 -2.08556250750435 0.0370182705069593 0.110578181428514 0.101007266575685
"GLIPR1" 30.5102675218173 -1.59814284386517 0.76642866352064 -2.0851814655835 0.0370528316460799 0.110644891331264 0.101066998817158
"MIER3" 3456.08323977827 0.317248210034524 0.15214130472643 2.08522077949165 0.0370492645382341 0.110644891331264 0.101066998817158
"PARP10" 83.7559588090828 -0.451836803334991 0.216736125681122 -2.08473230715477 0.0370936063439966 0.110730105641861 0.101160922326858
"DMC1" 262.12263098886 0.263049492943622 0.126238143242787 2.08375603590519 0.0371823642374148 0.11095845370057 0.101385650152746
"SNTB1" 1807.28188649029 -0.365676726911093 0.175521982493486 -2.08336711855829 0.0372177730626876 0.111045807311195 0.101464858414579
"RAB11B-AS1" 67.9711025839817 -0.447638764695618 0.214875693741169 -2.08324523310126 0.0372288759818928 0.111060623107209 0.101477787017789
"CCDC117" 3678.58187705596 0.25953736292689 0.124597482353951 2.08300647833001 0.0372506330560527 0.111107212095324 0.101519747143195
"FAM222B" 3999.0231691991 0.202401757539199 0.0971790000107617 2.08277258992977 0.037271957165442 0.111152494539525 0.101560513171215
"IER3IP1" 1411.26373663101 0.273592656460296 0.13137327544477 2.08255945156301 0.0372913984979379 0.111174215831964 0.101579142426775
"ZNF700" 592.962876092367 0.207990675422161 0.0998726912661262 2.08255803248495 0.0372915279675079 0.111174215831964 0.101579142426775
"DCAF16" 2263.77102885787 0.243998995108178 0.117169149247413 2.0824508556681 0.0373013073489392 0.111185053168572 0.101588435890231
"FOXN2" 1778.56795679749 0.392078235271597 0.188311148059768 2.08207660200317 0.0373354733614807 0.111248742299016 0.101644802460907
"TCHH" 51.1735089391446 -0.770501973751133 0.370070283594502 -2.08204227117948 0.0373386087920239 0.111248742299016 0.101644802460907
"ZHX1-C8orf76" 16.4939450750589 0.657418521022644 0.315760733000276 2.08201480524835 0.0373411174140265 0.111248742299016 0.101644802460907
"ANO10" 2389.03869930379 -0.252991372449157 0.121538218993588 -2.08157873748754 0.0373809652229688 0.111349127024665 0.101735912515736
"PPM1F" 1035.93994752562 0.226795817391008 0.108962066016203 2.08141994441702 0.0373954846973486 0.11137404395708 0.101758069735886
"NLRP7" 89.5662466731572 0.505932497284203 0.243119262011064 2.08100540080276 0.0374334117166083 0.111468655327258 0.101843903568685
"RRP9" 2290.42861327432 -0.237960406476776 0.114355713550881 -2.08087903164453 0.0374449798690882 0.11148475743847 0.101858006620875
"CRAT" 422.022069395143 0.234451017047002 0.112713596963681 2.08005975643335 0.0375200522217948 0.111689893897944 0.102044819834046
"COMT" 411.882162389479 -0.343855802437203 0.165350393864094 -2.07955841169528 0.0375660549053758 0.111808442363105 0.10215252087274
"DPP7" 283.701509535954 0.585880398994297 0.281743105348386 2.07948442347802 0.037572848022006 0.111810270976191 0.102153581687642
"PANX2" 212.77757292621 -0.332597553713266 0.159969550296159 -2.07913039136206 0.037605367415996 0.111888643334407 0.102224575183984
"PHTF2" 1900.17547308438 0.253664517690711 0.122027455467342 2.07874954631499 0.0376403764296819 0.111974396164972 0.102302310998151
"LOC100499489" 6.62747040538495 -1.24185290797567 0.597520105259526 -2.07834497457836 0.0376775968811275 0.112066698415661 0.102386029746467
"RFK" 807.950520855701 0.366004581755919 0.176129567363599 2.0780416782626 0.0377055205639802 0.112131322945897 0.102444461014602
"EGLN1" 757.191817814917 0.506342168085196 0.243705176529764 2.07768326998732 0.0377385409525049 0.112211080689538 0.102516717581519
"MID1" 2469.61904164822 0.19428912288973 0.0935211540223292 2.07748850964073 0.0377564946646569 0.112246020609764 0.102548027899206
"SCAI" 1551.52728988104 0.327004891885973 0.157420346877563 2.07727208313363 0.0377764541649795 0.112286911065944 0.102584774425206
"PRMT7" 1629.02372133737 -0.293117272488085 0.141114866108596 -2.07715374411732 0.0377873715385929 0.112300915644995 0.102596958054239
"KANK2" 2099.55260800858 -0.143261370521555 0.0689837538954215 -2.07674071693369 0.0378254964222171 0.112377308037505 0.102665527376668
"LAMTOR2" 1127.64827222183 -0.202946608143787 0.0977223816012909 -2.07676690660092 0.0378230779877836 0.112377308037505 0.102665527376668
"SDC3" 1228.88077801762 -0.22948392381783 0.110528701292359 -2.07623830855322 0.0378719158293893 0.112496748005356 0.102774033873461
"ARC" 647.766270427989 0.432234793019636 0.208208913653514 2.07596680389452 0.037897021331856 0.112552847205197 0.102824673185107
"DPY19L2P1" 37.4329100004537 0.529045506628135 0.254867489147333 2.07576693441001 0.0379155119153044 0.112589285136093 0.102857350297019
"IFNGR1" 1719.83115930682 0.146296931162697 0.0704924551577983 2.07535587794764 0.0379535642209764 0.112683789687086 0.102943074393311
"C5orf58" 22.1295461313969 0.973507582109579 0.469264366458228 2.07453975134981 0.0380292109355248 0.112889862383408 0.103130720935809
"PANK2" 1984.6015214865 -0.143742372921509 0.0692962050104794 -2.07431810875893 0.0380497770973368 0.112932387461605 0.103168957139856
"ORMDL3" 2929.57630767597 -0.147650888782657 0.0711894537632693 -2.07405564978275 0.0380741428322952 0.112986173941163 0.103217480840516
"ZNF441" 62.0243201614457 -0.797059876544981 0.384320433348316 -2.07394613292027 0.038084313901452 0.112997826588076 0.10322751341892
"NME8" 17.3100882092392 1.02157846388993 0.492679181635046 2.07351660465871 0.0381242274296135 0.113083094631649 0.103301912307217
"PRRX2" 52.090980972432 -0.48846444936939 0.235574579279009 -2.07350237391643 0.0381255504170917 0.113083094631649 0.103301912307217
"DTX2P1-UPK3BP1-PMS2P11" 50.7784039919615 0.422245234846283 0.203659303244299 2.07329215076308 0.0381450987527689 0.113083288891644 0.103301912307217
"MYO1F" 233.411847345802 -0.405209131276449 0.195447957669769 -2.07323287542915 0.0381506122172571 0.113083288891644 0.103301912307217
"RILP" 112.238344703412 -0.512637621038941 0.24726299167891 -2.07324847749412 0.0381491609335617 0.113083288891644 0.103301912307217
"ST8SIA5" 109.491043387855 0.360854047394082 0.174051927856943 2.07325510172271 0.0381485447706713 0.113083288891644 0.103301912307217
"GPR98" 4086.0780447147 0.208744340375883 0.100689776977481 2.07314333830104 0.0381589417516854 0.113089454624713 0.103306933091191
"MRPL20" 3062.39655741516 -0.17268248553819 0.0833197092491522 -2.07252866211781 0.0382161661158812 0.113240501397247 0.103444301698807
"GALNT2" 5256.21421017653 -0.186060603939861 0.0897851690747484 -2.0722866132263 0.0382387200989663 0.113288781747036 0.1034877931228
"CD53" 19.8804712138774 -0.949525963073145 0.458307308287831 -2.07181065172283 0.0382831029380094 0.113398115125007 0.103586442562243
"STARD5" 55.1506246115531 0.546636059552813 0.263851501607631 2.07175648507661 0.0382881566873227 0.113398115125007 0.103586442562243
"CEPT1" 1175.31758386786 -0.29105013639947 0.140503321495352 -2.07148224897373 0.0383137516274698 0.113418231547635 0.103602981943162
"COL7A1" 1454.41887684007 -0.499064326776572 0.240907925906774 -2.07159778947953 0.0383029662552545 0.113418231547635 0.103602981943162
"MRPS18C" 1564.24136767613 -0.160136706908614 0.0773032938441923 -2.07153795065157 0.0383085517145969 0.113418231547635 0.103602981943162
"ANGEL2" 3276.71991032479 -0.289667358391652 0.139840556528369 -2.07141165326304 0.03832034280357 0.113419189298888 0.103603245058152
"TMEM138" 657.26575902546 -0.2006063310713 0.0968484986725602 -2.07134167096941 0.0383268776593092 0.113419980069151 0.103603355841515
"SMC4" 11220.1800714209 0.251042551165561 0.121222455320667 2.07092448755871 0.038365853364731 0.113516756456536 0.103691144262395
"FAM122B" 1667.10558603879 0.221387236038864 0.106928703168148 2.07041916229665 0.0384131089136404 0.113619421199941 0.103783698494195
"WWP2" 2683.58727548781 -0.18872891735805 0.0911549314538522 -2.07041916820041 0.0384131083612609 0.113619421199941 0.103783698494195
"LRRC32" 56.7581902424615 0.511853553252576 0.247240787186803 2.07026340223486 0.0384276848051282 0.113643958854976 0.103805500064513
"VIPAS39" 1385.93766983746 -0.185082546038051 0.0894188492825526 -2.0698381551882 0.0384675029952132 0.113743126503493 0.103895470253196
"PDXK" 2922.92113308621 -0.176712664212421 0.0853853307184405 -2.06959044048367 0.0384907140280151 0.1137931646873 0.103940563913838
"ARHGAP12" 3572.3827553442 0.155365791545758 0.0750979265203036 2.06884262648387 0.0385608569200568 0.113981912255039 0.104112355948991
"LINC01152" 27.4615835426204 -0.688678250385368 0.33293038211242 -2.06853530763925 0.0385897140594846 0.11402995846186 0.104155015751145
"TTC21A" 67.403947967732 0.331962302972223 0.160477113851958 2.06859592002921 0.0385840211233852 0.11402995846186 0.104155015751145
"SNORD56" 13.5928107065184 0.87387838404228 0.422479344021003 2.06845233124305 0.0385975086618671 0.11403437008084 0.104158432542528
"ANKRD36" 226.65685385648 0.513956843025583 0.248516511746454 2.06809937663193 0.0386306793178335 0.11409511554358 0.104212691551694
"ZNF568" 469.86567180246 0.271109929489061 0.13108978717431 2.06812395788366 0.0386283683885271 0.11409511554358 0.104212691551694
"CIDECP" 160.882203308382 -0.329562906871978 0.159413873136878 -2.0673414451765 0.0387019915470361 0.114287082087984 0.104387417268202
"DDX1" 11665.4547508689 0.164192381482485 0.0794253803104612 2.06725332432383 0.0387102899128714 0.11429293624789 0.104392150992216
"C6orf89" 1500.85879679253 0.165083308077731 0.0798611639294245 2.06712875138684 0.0387220235611984 0.114308929586207 0.104406145664249
"POC1B" 867.003820159249 0.301529819080367 0.145927261956528 2.06630217710925 0.0387999559872596 0.114520307216678 0.104598597130912
"RAD51AP1" 2581.72961644202 0.25334767408504 0.122622456607331 2.06607893117265 0.0388210272671279 0.114563814322562 0.104637720733191
"MICA" 297.497899149472 0.354265886386289 0.171486811881474 2.06584916064067 0.0388427245287252 0.114609154259222 0.1046785180965
"ZNF17" 500.025615327989 -0.173582571723492 0.0840301671087334 -2.06571732148146 0.0388551787688726 0.114627211444656 0.10469439656791
"LOC101928674" 18.6265468894912 0.719734157360159 0.34848771175854 2.06530713444166 0.0388939489544635 0.114685497845848 0.104763474864007
"SPRYD3" 329.911918111406 0.261782259985583 0.126750600189795 2.06533349422878 0.0388914564842289 0.114685497845848 0.104763474864007
"CXCL16" 53.1916058001041 0.59907243255339 0.290085884690054 2.06515540455709 0.0389082985307823 0.114709118640117 0.104784435307242
"SNHG16" 6363.48909890554 0.186377321899659 0.0902594670751766 2.06490607510929 0.0389318881743327 0.114759968790149 0.104830269018279
"ASF1A" 2513.29335261125 -0.187375568002557 0.0907487188951006 -2.06477369911029 0.0389444175146677 0.114778205105118 0.104846310669762
"ZNF692" 864.473452369037 0.308402716693254 0.149427306683899 2.06389798181704 0.039027390148014 0.115004014349204 0.10505196261539
"TMUB2" 720.815897768565 -0.226460623017113 0.10974476656233 -2.06352093234891 0.0390631611190318 0.115080746200226 0.105130511554155
"TPRG1L" 1539.92986196763 -0.155245315446062 0.0752379362757668 -2.06339146354369 0.0390754503441892 0.11508941234187 0.105145848337189
"SPTY2D1-AS1" 14.4988253640812 -0.874407657498324 0.42380906101213 -2.06321133250452 0.0390925539088876 0.115121050534618 0.105174132388262
"GIPC3" 63.2943136548082 0.586760919361039 0.284414608476513 2.06304775448795 0.0391080912609653 0.115148066947352 0.105198193892672
"OTOGL" 85.5917557783787 0.441217882995417 0.213908840075452 2.06264445564655 0.0391464207470588 0.115226495006874 0.105281767860852
"TTTY15" 1536.20255789856 -0.340822913665353 0.165240903038666 -2.0625820084365 0.0391523585758077 0.115226495006874 0.105281767860852
"ADCYAP1R1" 1318.51479491315 -0.433175766609907 0.210066108561599 -2.06209259349841 0.0391989213685012 0.115325115204743 0.105374590762059
"ZFYVE27" 895.103623802241 -0.246093236541029 0.119342215455699 -2.06208034266283 0.0392000875123993 0.115325115204743 0.105374590762059
"C19orf12" 463.144726844917 0.168022179333341 0.0814895869094437 2.06188527523225 0.0392186597413339 0.115342646021549 0.105389362247052
"NPC1" 2067.94981894571 0.361324397969054 0.175239936894311 2.06188386262073 0.0392187942623007 0.115342646021549 0.105389362247052
"APLP1" 514.175370526167 -0.226951425325389 0.110115618646794 -2.06102847274879 0.0393003237964136 0.115563643064657 0.105590664507912
"SHISA9" 3895.80111549821 -0.204951037184574 0.0994472717895418 -2.06090155613628 0.0393124328152166 0.115580468598564 0.105605413896947
"RRH" 12.5983392316279 -1.1117380725413 0.539462484909472 -2.06082555069211 0.0393196859541157 0.115583014461611 0.105607116113125
"NUTM2F" 14.1794169973752 -1.0045147679315 0.487537328987768 -2.06038534529672 0.0393617167545461 0.115687774304087 0.105702209914497
"CLN5" 481.699531437382 -0.244041534736889 0.11845649550437 -2.06017858031167 0.0393814718327069 0.115708250411538 0.105719670472658
"ITLN2" 186.130509682212 -0.339514545995899 0.164793573853935 -2.06024141631171 0.0393754673627326 0.115708250411538 0.105719670472658
"ENDOD1" 168.056559559399 0.378270731084712 0.18362418357805 2.06002675526629 0.0393959831085309 0.115732095833113 0.105740833531881
"ACE" 118.435466181085 -0.345895745102638 0.167929549661533 -2.05976700229234 0.0394208205477337 0.115786263371496 0.105789700760058
"PSMF1" 3327.06938528195 -0.171179894026781 0.0831206466981004 -2.05941484849748 0.0394545145306018 0.115866422418983 0.105862314971615
"GCLM" 1662.86058504646 -0.373863829121911 0.18157018151004 -2.05905962098318 0.0394885273719307 0.115946020712882 0.105935760163407
"GOLM1" 7896.42060571652 -0.148480557716822 0.0721166221756415 -2.05889506798023 0.0395042916661505 0.115946020712882 0.10596023356452
"NPM1" 134249.486272402 0.187880506313106 0.0912568498908839 2.05880990345114 0.0395124525860158 0.115946020712882 0.105964308044595
"FZD9" 22.6204238174975 0.646398374841008 0.313986153286973 2.05868433392418 0.0395244879390531 0.115946020712882 0.105965645934282
"GLTSCR1" 963.857820870945 -0.397487528511668 0.193086632586399 -2.05859682354659 0.0395328773098188 0.115946020712882 0.105965645934282
"LRRC8C" 292.134662436504 0.276571649838636 0.13434727781261 2.05863233212959 0.0395294730208454 0.115946020712882 0.105965645934282
"WDYHV1" 578.704206438408 0.205774479076626 0.0999647345225858 2.0584707202932 0.0395449691280803 0.115962690219047 0.105980251548697
"ZFAND1" 1411.97672607134 0.254053331587994 0.123427300625242 2.05832364720807 0.0395590756721511 0.115985261400396 0.10600025080173
"MGEA5" 13590.7324115787 -0.25221014767804 0.12253918337537 -2.0582000037119 0.0395709382671496 0.116001247186512 0.10601423158927
"MIR4664" 99.1711944002463 -0.380742312510118 0.185004841264106 -2.05801269798439 0.0395889144905892 0.116035146845109 0.106044583912502
"EBAG9" 879.262221778968 -0.182850633786235 0.0888644144866199 -2.05763617351878 0.0396250715058345 0.116122314812887 0.106123617727729
"OSBPL10" 3329.75786951404 0.261123496563104 0.126910910207834 2.05753387266295 0.0396349001266818 0.116132310992946 0.106132124306996
"SMIM10" 112.42043493966 -0.335668418410271 0.163164102501023 -2.05724429126908 0.0396627330650334 0.116195048979253 0.106188830897725
"BAHD1" 4466.80201291957 -0.232127617828908 0.112872041211211 -2.05655550602244 0.0397290018948843 0.11633621236414 0.106333153073349
"NUDT12" 1057.51693888424 0.385500746761251 0.187456941565658 2.05647624217867 0.0397366339866683 0.11633621236414 0.106333153073349
"ZNF33A" 4221.2656012685 -0.251262719770003 0.122177594325191 -2.05653680740542 0.0397308022198138 0.11633621236414 0.106333153073349
"IMPDH2" 16023.9257187853 0.189693548837263 0.0922475110621056 2.05635411354949 0.0397483958430352 0.116351823224776 0.10634678975009
"CNNM1" 33.283677931976 0.669205030861535 0.325492039975716 2.05597971278027 0.0397844717150975 0.116382120943486 0.106371956048712
"KDR" 6528.9494136734 0.420063121103999 0.204306359081074 2.05604525964514 0.0397781538562727 0.116382120943486 0.106371956048712
"LIMD1-AS1" 106.987786384903 0.350333392668063 0.170390522572756 2.05606149554751 0.0397765890596099 0.116382120943486 0.106371956048712
"PKP4" 5070.19085219121 0.122630467396145 0.0596420472236869 2.05610761374807 0.0397721445280481 0.116382120943486 0.106371956048712
"ABI2" 7982.94492134065 0.176337805370188 0.0858042414158708 2.05511758463693 0.0398676488543454 0.116606590216298 0.106576486230266
"TAB2" 5709.12036520351 0.146974115663893 0.071526101079071 2.05483192074757 0.0398952419048822 0.116668438511756 0.106632382199781
"EPHB4" 7805.23446999366 -0.215772934488122 0.105047302808606 -2.05405497065694 0.0399703716014389 0.116869259088647 0.106815294561031
"DCAF13" 7095.77154389217 0.160375908897442 0.0780803672162256 2.05398507480526 0.039977136287282 0.116870154806891 0.106815480208892
"BDH1" 1170.50061151274 -0.215627929611871 0.105022495302867 -2.05315945874297 0.0400571148842619 0.117066141948579 0.107011254330796
"UBE3C" 4098.59062681523 0.131598762775615 0.0641057736495467 2.05283791589568 0.040088299898421 0.117138361854001 0.10707663428418
"HCG8" 39.3642926164712 -0.81370374004983 0.396418070111943 -2.05264038498561 0.0401074677546532 0.117175449868938 0.107109899658141
"DDT" 661.087133164401 -0.265289777771208 0.129270924777694 -2.05219989125493 0.040150240053705 0.117281476030968 0.107206180722479
"SRCIN1" 136.041114867266 -0.391460311309747 0.190792132313088 -2.05176338543858 0.0401926632820662 0.117386448475189 0.107301497657645
"RNF182" 425.712863364687 0.324635336638365 0.158245684648787 2.05146407220435 0.0402217749730164 0.117452515719171 0.107361251115861
"FBXO17" 432.275411458178 0.492979358273611 0.240340793618952 2.05116805537059 0.0402505836373206 0.117498719390378 0.107420175869825
"TMEM253" 78.8182867833183 -0.350725028157332 0.171052795754816 -2.05039050434496 0.0403263390707676 0.117700876100744 0.107604350817031
"KAT6A" 3162.41777895569 0.268161213465685 0.130828818605282 2.04971057848304 0.0403926821111983 0.117856493951023 0.107745335295445
"PDCD6IP" 4896.29058556832 0.167267011522823 0.0816040833463257 2.04973825651525 0.0403899796508694 0.117856493951023 0.107745335295445
"POTEF" 206.385630599758 0.559203260113087 0.272850274011092 2.0494876251814 0.0404144566807541 0.117901016942597 0.107785396503636
"SERF2" 8590.79036919913 -0.225646312607475 0.110104832941991 -2.0493770035177 0.040425264157519 0.117913536459456 0.1077961999614
"ADCY7" 106.221416433228 0.732618731361265 0.357676404796751 2.04827246510033 0.0405333094181004 0.11819058447147 0.108066246399795
"FEM1A" 2042.83270213918 -0.215131812145847 0.105042825401874 -2.04803908618025 0.0405561697005294 0.118238190253066 0.108109128053842
"COPRS" 1010.49471913477 -0.293331466487812 0.143242151938087 -2.04780131071053 0.0405794718803127 0.118279674436157 0.10815317313373
"DNAJB2" 1451.92192040062 -0.176421310056033 0.0861586681567384 -2.04763274352257 0.0405959984695287 0.118279674436157 0.108162535228347
"VPRBP" 3038.84510705045 -0.123059624959111 0.0600986478734722 -2.04762718153315 0.0405965438728433 0.118279674436157 0.108162535228347
"SYS1" 993.59758276304 0.222432446518489 0.108637419767531 2.04747541863994 0.0406114279929055 0.118303992427498 0.108184124594893
"MGLL" 27.6162288737802 -1.37753116374913 0.672920064933062 -2.04709479704125 0.0406487777426971 0.118393736042467 0.108265542588813
"C2orf48" 24.4166057791476 0.673360731708316 0.329017657329945 2.04657931483919 0.0406994075506664 0.118512074212515 0.108372458986687
"ZNF566" 1168.076482672 0.286536491411923 0.140009675220423 2.0465477900782 0.0407025055940972 0.118512074212515 0.108372458986687
"DHRS4L2" 203.463059650692 -0.318566026406282 0.155670588319218 -2.04641114192381 0.0407159367752243 0.118532109376522 0.108390131038199
"NOLC1" 18525.3517183034 0.126048098652956 0.0615985316910575 2.04628414334841 0.0407284228646826 0.118537819320076 0.108394055106444
"SRP68" 4945.96047813745 -0.120334268077034 0.0588069888523627 -2.04625794357774 0.0407309991452382 0.118537819320076 0.108394055106444
"KLK14" 8.10529811132384 -1.10793519731891 0.541501221778766 -2.04604376270746 0.0407520651974062 0.118580056570552 0.108432029379489
"CCDC107" 335.341718446889 -0.203700182879782 0.0995666849085494 -2.04586687873436 0.0407694698239239 0.118611627963622 0.108460250387007
"ZSCAN16" 431.459082771536 -0.17286252495377 0.084508742137966 -2.04549873280045 0.0408057140110582 0.118697990796352 0.108538573079764
"FASTKD3" 849.411466214205 -0.216436641896644 0.105855399921159 -2.04464431722751 0.0408899369794448 0.118904756480802 0.108744466506095
"ZSCAN30" 737.274214152393 -0.329431593042728 0.161152280630111 -2.04422544784746 0.0409312802971573 0.119005856082481 0.108836274310141
"SAMD4A" 592.192225004014 -0.569241739607371 0.278491288991249 -2.04401991053033 0.0409515802283899 0.119045750331396 0.108872106476209
"JOSD2" 44.486412523267 -0.655589936323289 0.320755512203819 -2.04389296950478 0.0409641218431802 0.119063082054961 0.108887304212945
"C9orf142" 545.044516844356 -0.275447133868311 0.1347820452928 -2.04364856810067 0.0409882775618488 0.119095033840593 0.108933363355278
"SSFA2" 491.088962960781 0.248156164580021 0.121440748623336 2.04343408117244 0.0410094865885012 0.119137529186951 0.108971577120744
"MKL1" 1765.46087832335 -0.226794795380551 0.110993974313556 -2.04330727666225 0.0410220297221285 0.119154839462542 0.108986754735527
"CRIP2" 142.318746480812 -0.610192747636775 0.298674128903304 -2.04300502985421 0.0410519402061439 0.119184326964605 0.109029907449446
"MAFK" 654.95714629839 0.302220116794071 0.147927281241934 2.04303164539199 0.041049305578512 0.119184326964605 0.109029907449446
"CBY1" 1122.66148652103 -0.175235376426603 0.0857826050094159 -2.04278450633865 0.0410737749722005 0.119228590294665 0.109069741329309
"AFP" 142.674737185886 -0.619254360504681 0.303180965585816 -2.04252387450557 0.0410995936815 0.119284402126772 0.109120139390023
"COL22A1" 214.772271136502 -0.510335781292054 0.249887674186432 -2.04226071955558 0.0411256762842604 0.11934096184092 0.109171221204508
"KAT2B" 102.27015150157 -0.505764705821528 0.247762246073648 -2.04133080740311 0.0412179568822667 0.119589569944124 0.109397984378586
"SLC36A1" 1070.17856376503 0.172287627254161 0.0844323659471399 2.04054008580103 0.0412965627170154 0.119798428811656 0.109588383497549
"CEP250" 1821.16039880416 0.28150826874323 0.137976390122802 2.0402640516445 0.0413240332243878 0.119858904508498 0.109643044414083
"EPM2A" 230.83286372162 -0.335345732029917 0.164385195392892 -2.0399995950269 0.0413503660675484 0.11991606159589 0.109694669145605
"EPS15" 4673.32196956413 -0.47734247133809 0.234079450543392 -2.03923270594658 0.0414268081896054 0.120099250400368 0.109860920521437
"RLTPR" 662.06657290078 0.326576886317273 0.160146479968483 2.03923861693085 0.0414262185360058 0.120099250400368 0.109860920521437
"TAF8" 1271.14754172551 0.12435808560265 0.0609943431106909 2.03884621524604 0.0414653782181822 0.120181188782025 0.109934550922026
"ZMIZ2" 2840.05220850536 -0.314440052820966 0.154226762236494 -2.03881640424246 0.0414683544846906 0.120181188782025 0.109934550922026
"RBM22" 2650.04788445704 -0.122570196058476 0.0601243687146493 -2.0386109439285 0.0414888721210472 0.120221397902718 0.109970670513239
"CDK5RAP1" 1888.10793801039 0.161348414011879 0.0791530556812533 2.03843569427849 0.0415063796588355 0.120252873247885 0.109998800843366
"EIF5" 14446.8282866737 -0.25795651726619 0.126584968728488 -2.03781317685105 0.0415686200842359 0.120393055023882 0.110125044427662
"FILIP1L" 10.9408678170343 1.35062495477559 0.66277509723582 2.03783298498771 0.0415666384141069 0.120393055023882 0.110125044427662
"LYPD3" 48.4926447236582 0.533023229364123 0.261574119156463 2.03775217167143 0.0415747237424978 0.120393055023882 0.110125044427662
"MRPL50" 2409.71222365805 0.200584615630599 0.0985010182363901 2.03637098602596 0.0417131166135836 0.120774489318305 0.11047328393976
"AARS2" 1529.28560343371 -0.207131270887691 0.101737870557058 -2.03593086579815 0.0417572978998069 0.120779995404032 0.11049200431723
"ACTRT3" 395.639360369393 -0.183900423906805 0.0903246970691979 -2.03599270048942 0.041751088259262 0.120779995404032 0.11049200431723
"CDK1" 5683.42589883357 0.24643464673738 0.121027893688241 2.03618057976103 0.0417322256081895 0.120779995404032 0.11049200431723
"GPX2" 28.2129652740626 -1.04992862120502 0.515696150876014 -2.03594426567177 0.0417559521746239 0.120779995404032 0.11049200431723
"TAF1A" 612.729103691204 -0.244557057523496 0.120123120835937 -2.03588664548192 0.0417617391270462 0.120779995404032 0.11049200431723
"TMEM255B" 33.8232127698565 -0.615117212947528 0.302111716261919 -2.03605878169334 0.041744453034204 0.120779995404032 0.11049200431723
"TM7SF2" 1336.36896409444 -0.256318002471682 0.125930004030334 -2.03540057387706 0.0418105836461476 0.120901936986367 0.110602893631345
"CENPBD1P1" 1155.43955249123 0.187392601199334 0.0920846111891505 2.03500453310719 0.0418504168611155 0.12092611943071 0.110636313971949
"IRF2BPL" 4806.57121265079 -0.280901008574679 0.138033876031723 -2.03501500247752 0.0418493634536106 0.12092611943071 0.110636313971949
"SLC35F3" 35.9725302650006 0.473447820752077 0.232652586296907 2.03499917317864 0.0418509561752985 0.12092611943071 0.110636313971949
"STRAP" 13993.6097968555 0.141938252737099 0.0697451991073835 2.03509710422595 0.041841103314815 0.12092611943071 0.110636313971949
"ARAP1" 2563.33419481669 0.268636030255827 0.132013143111605 2.03491882644381 0.0418590413413997 0.12092611943071 0.110639354797994
"EIF4A3" 7109.36497537098 -0.157572981192816 0.0774399651354941 -2.03477598313888 0.0418734187040204 0.120937446794746 0.110648384538101
"SULT1A2" 19.3664959705324 -0.926668678794981 0.455422046724877 -2.03474707792262 0.041876328559675 0.120937446794746 0.110648384538101
"CPT1B" 136.920360112258 -0.365001276782317 0.179414704693449 -2.0344000086613 0.0419112809993843 0.12099976722477 0.11070406905036
"KCNJ3" 11.2322060387212 0.873663065806487 0.429438189747833 2.03443263003578 0.0419079947349165 0.12099976722477 0.11070406905036
"IFI16" 114.22870494367 -0.455055861878658 0.223709012775123 -2.03414183556427 0.0419372969501911 0.121016955128474 0.1107177950593
"PLAU" 922.29367473448 -0.230122304930425 0.113129317679726 -2.03415268164093 0.0419362037224731 0.121016955128474 0.1107177950593
"RGL1" 322.719144400426 -0.372427674813336 0.183079160260183 -2.03424395373051 0.041927004929367 0.121016955128474 0.1107177950593
"IP6K2" 3732.28298993236 0.170148112304765 0.0836618078970025 2.03376088303324 0.0419757102741384 0.121108490612374 0.110800873877168
"SLC35A1" 401.696817610331 0.225232812120498 0.110755772170637 2.0335988608656 0.0419920567920541 0.121136339822893 0.110825686362354
"AURKA" 3900.83357932 0.182382069334927 0.0897074656018162 2.03307571015844 0.0420448745789144 0.12122932381745 0.110907424359784
"GATSL3" 114.257482794544 0.457893559048854 0.225236247744721 2.03294790973353 0.042057785970709 0.12122932381745 0.110907424359784
"NOP56" 17983.209223619 -0.168278398735114 0.0827734997987365 -2.0329984734762 0.0420526772275329 0.12122932381745 0.110907424359784
"PHKB" 2863.08298163233 0.174848694595316 0.0859989437347903 2.03314932721182 0.0420374387348917 0.12122932381745 0.110907424359784
"USP20" 721.932682496218 -0.179425433355734 0.0882514260014918 -2.03311653403426 0.0420407509407287 0.12122932381745 0.110907424359784
"TROVE2" 999.113807348405 0.310737606575729 0.152945534943509 2.03168799069878 0.0421852524558952 0.121577373537487 0.111225172315543
"PPIL2" 2417.08345063175 -0.195863362462599 0.0964140511937468 -2.03148151164197 0.0422061731609238 0.12161829769428 0.111261944251384
"GRPR" 409.459060438598 0.755607611861891 0.371987333374774 2.03127242265699 0.0422273672513322 0.121659996462364 0.111299424603957
"CXCL12" 4352.83120212974 -0.264917657159027 0.130426290068331 -2.03116761981219 0.042237993871377 0.121671241180586 0.111309044305244
"FBXO31" 933.430023873475 -0.255010033678374 0.125560154702948 -2.03097897005369 0.0422571279593236 0.121706985126838 0.111341076707357
"GAB4" 19.730106803674 -0.899989071604204 0.443210004573159 -2.03061542455693 0.0422940217952278 0.121793860344755 0.111419885026596
"RABEP1" 4375.37517648905 0.182847050095477 0.0900493067934032 2.03052146214714 0.042303561851208 0.121801949921951 0.111426618090502
"MSH4" 18.8666076556883 -0.834081371657601 0.410925158867019 -2.02976467529339 0.0423804652389074 0.122003961018655 0.111610753123395
"COPZ2" 5.61754273636576 -2.15328754322465 1.06094282035548 -2.02959811020086 0.0423974071678545 0.12203331956569 0.111636942392466
"RFXAP" 417.685747277698 0.313398277212723 0.154453121823582 2.02908347537766 0.0424497887070121 0.122151614117542 0.111743821854662
"TMED5" 2646.50761849316 0.32890504054457 0.16209711125415 2.02906170257953 0.0424520060336661 0.122151614117542 0.111743821854662
"RALB" 1002.28032050216 -0.198586477332847 0.0978819640263401 -2.02883625505724 0.0424749712121414 0.122198263760717 0.111785828228061
"XRCC4" 767.735202006804 0.254975641410084 0.125702316420634 2.02840845475645 0.0425185779135882 0.122284835652303 0.111882136241693
"CSDC2" 67.7514580925617 -0.535552551133716 0.264048836509417 -2.02823295195477 0.0425364782806757 0.122316877636597 0.111910780753611
"FMN1" 235.805783976002 0.333081180447547 0.164254248939761 2.02783905194259 0.0425766772258478 0.122413020508252 0.111998072293681
"TRMT61A" 1321.74048971106 -0.307333005735166 0.151581980604915 -2.02750356281597 0.0426109404550069 0.122492069654298 0.112069723709064
"JAKMIP3" 159.531322942354 -0.355315253117467 0.175261588199266 -2.02734242436219 0.042627405680484 0.122519938563221 0.112094549237917
"CAAP1" 1857.98154987997 0.321245945461196 0.158475857846951 2.02709705961296 0.0426524875333127 0.122572560648376 0.112142021441409
"ZNF175" 525.260196755284 0.169251057050627 0.0835004243585196 2.02694846584164 0.0426676832596389 0.122589602865268 0.112163489656332
"SLC46A1" 783.023179412917 -0.238827627767978 0.117845899966295 -2.02660956245644 0.042702357849689 0.122657439309202 0.112236147798013
"FAM71F2" 21.3662779494451 -0.937946755243163 0.462965709820105 -2.02595297091792 0.042769604212704 0.122831099481525 0.112394377468206
"MYD88" 1472.94408473229 -0.258898567160058 0.127817715288446 -2.02552961125774 0.0428130110452033 0.122923954786278 0.112477990908395
"RNF152" 19.9831181904744 0.877063773406397 0.433009899427373 2.02550513179088 0.0428155220500615 0.122923954786278 0.112477990908395
"HSD17B12" 4588.43836930969 0.28431999373838 0.140388811591104 2.02523257028837 0.0428434887202719 0.12298473538738 0.112532930366022
"SMAD7" 824.767784284098 0.477719147616175 0.235914203777068 2.02496984059343 0.0428704611962513 0.123042643268416 0.112585240810698
"CTCFL" 145.165142806364 1.37132411660744 0.677235118393518 2.02488630515852 0.042879040156389 0.123047749868382 0.112589237434995
"CBLN3" 17.3321907878891 -0.728307443506926 0.359759954156485 -2.02442610716515 0.0429263278041823 0.123163917543124 0.112694854992253
"SORBS1" 3218.06056095377 -0.217571726533898 0.107479018005121 -2.0243181466687 0.0429374276673542 0.123176235109138 0.112705449326254
"KATNAL2" 321.448625715945 0.493899416717111 0.244014351906059 2.02405888366456 0.0429640934738747 0.123233196307376 0.112756892133936
"POLR2F" 1792.56162151399 -0.261136451387636 0.129030923534694 -2.02382842991449 0.0429878079313721 0.123281675487498 0.112800573640972
"LPXN" 92.5356742157991 -0.33609656319231 0.166089667453061 -2.02358502094837 0.0430128675371094 0.123327586199281 0.112841228582654
"NAALADL2" 18.7171992226397 0.722299946519167 0.356948590023203 2.02354055095782 0.0430174471756111 0.123327586199281 0.112841228582654
"DESI1" 1795.50733484723 -0.249840006935903 0.123476739221771 -2.02337710333585 0.043034282989934 0.123356309993006 0.112866833934146
"CCDC144A" 44.1953182360927 0.599808527478883 0.296627245295578 2.02209519520433 0.0431665183107534 0.123696170285256 0.113195041605812
"DNAJA3" 2824.97279103482 -0.124467370380259 0.0615725306358306 -2.0214756336136 0.0432305522140408 0.12384044211893 0.113344327037437
"NUCB2" 1154.70233293414 0.256864612056563 0.127092349848848 2.02108633888707 0.043270828262557 0.123936199468065 0.1134312839469
"FOXB1" 158.316134619695 -0.784261703674566 0.388116301170829 -2.02068735919797 0.0433121392023362 0.124015264399601 0.113502278060787
"RUSC1" 1870.20486957314 0.290239253064168 0.143630180313471 2.02074001738858 0.0433066849882515 0.124015264399601 0.113502278060787
"ATG9B" 62.2177052010883 -0.407452993174068 0.201650091305929 -2.02059414173986 0.0433217958750583 0.124023290326697 0.113508939298847
"MRPL19" 6060.44043740668 0.256897364721916 0.127156485680555 2.0203245107552 0.0433497379890523 0.124083653693434 0.113563500800877
"CASQ1" 118.257181590525 -0.294268448233662 0.145663561251712 -2.02019259796316 0.0433634137825793 0.124103168718892 0.113580676980343
"FAM154B" 36.0335184920932 -0.573054931413275 0.283680199282043 -2.02007377625792 0.0433757355042782 0.124118802923058 0.113594301417474
"PCDHB6" 20.8833207597599 -0.741980580099303 0.367345630804931 -2.0198432154303 0.0433996529278623 0.12416582309 0.113635966382459
"TRIM39" 1356.89459827471 -0.11897920418661 0.0589069212645692 -2.0197831024344 0.0434058906314845 0.12416582309 0.113635966382459
"COMMD4" 2069.34235024896 -0.255751602480668 0.126633189811667 -2.0196253672598 0.0434222618294473 0.124193021979718 0.113660174770632
"OCIAD1" 7213.66988388655 0.127934903817081 0.0633543776326442 2.01935380943843 0.0434504588028156 0.124254030103627 0.113715324760518
"LOC100506124" 50.2909192342348 0.582182580527389 0.288361610879512 2.01893233552037 0.0434942528190869 0.124329316132187 0.113782173396855
"RPS19BP1" 1937.04448616264 -0.312496634824607 0.154782400766058 -2.01894164503187 0.0434932850947597 0.124329316132187 0.113782173396855
"STAT6" 1824.31707919016 0.243678896208619 0.120698719234318 2.01890208739957 0.0434973972387753 0.124329316132187 0.113782173396855
"ACAD9" 1243.86342608177 -0.137921232134426 0.0683219072199101 -2.01869704384121 0.0435187174444441 0.124360600393828 0.113809436554735
"IKZF3" 35.6765616364396 -0.604391530667824 0.299401652166863 -2.01866464761852 0.0435220867757578 0.124360600393828 0.113809436554735
"HIST1H4I" 63.1484924486187 -0.647089650256131 0.320754414475873 -2.01739904753456 0.0436538865945043 0.124666644979009 0.114124164010081
"TBX22" 18.9100584749084 -0.821472021121517 0.407199160573327 -2.01737159763518 0.0436567489628636 0.124666644979009 0.114124164010081
"ETF1" 14646.1220103377 -0.125764485911421 0.0623626113956873 -2.01666484287279 0.0437305011901883 0.124857549627272 0.114298233287723
"CALM3" 15009.1033925739 -0.175581594025752 0.0870712875435203 -2.01652690547377 0.0437449076851214 0.124863669773014 0.114302453562095
"GYS1" 1856.35100778261 0.221166945718079 0.109677961207898 2.01651218970829 0.0437464448696347 0.124863669773014 0.114302453562095
"FEM1B" 8494.12768226987 0.273047036978788 0.135422625626322 2.0162586252922 0.0437729389545521 0.124919587339785 0.114352950398055
"CLDN15" 227.152033789389 -0.347623569728985 0.172436494352527 -2.01595126967907 0.0438050716642793 0.124991576290886 0.114418158698741
"PAN2" 2182.75907554409 0.208338046911354 0.103354994048925 2.01575210591888 0.0438259040137322 0.125029028894986 0.114451060769444
"TECPR1" 644.135272246727 -0.191844693427754 0.0951755191781921 -2.01569368976672 0.0438320158769778 0.125029028894986 0.114451060769444
"SULF2" 1639.70763801352 -0.169837513397756 0.0842616925223536 -2.01559579820569 0.0438422595180266 0.125038538729426 0.114459075167828
"ADPRHL1" 55.1043245173105 -0.512590667827336 0.254346442238958 -2.01532470167504 0.0438706383526137 0.125099759159927 0.114514424783639
"GCH1" 529.470748472575 0.208832709641233 0.103638270137904 2.01501539309132 0.0439030362307489 0.125143711480258 0.114571321880096
"PLEKHM3" 682.188340118331 0.15634717227664 0.077592438664704 2.01497948727008 0.043906798418886 0.125143711480258 0.114571321880096
"POLR2I" 1378.74575852735 -0.235296040643479 0.116803382370505 -2.01446255980079 0.0439609919122841 0.125278442463731 0.114693976282679
"ZNF467" 44.9901340418206 -0.600106691443487 0.297967681059341 -2.01399926767217 0.0440096103769545 0.125397246005569 0.114802047736091
"GPX4" 6010.8298995315 -0.22483722080843 0.111661288797593 -2.01356462234634 0.0440552638720038 0.125507565338127 0.114902350795153
"MRPS31P5" 420.095781313217 -0.211805585957971 0.105195997973743 -2.01343767859722 0.0440686051024812 0.12552581110255 0.114918359889667
"EPRS" 16965.6176295534 -0.199697647851939 0.099209637101064 -2.01288557933649 0.0441266679884621 0.125651641844093 0.115050966021887
"NKAPL" 64.9157399047757 1.44243974748285 0.716679667424098 2.01267011336779 0.0441493455124907 0.125696437443995 0.115091284036973
"OGDHL" 1054.57776870913 -0.343535602522267 0.170709544474972 -2.01239833179119 0.0441779642131887 0.125758131257175 0.115147074180234
"FXYD7" 169.651578214197 -0.3134623216662 0.15578117802395 -2.01219637469944 0.0441992405092359 0.125779125059779 0.115183711709302
"ABT1" 1753.66616008709 -0.150568821265008 0.0748407263537581 -2.01185676035929 0.0442350385758911 0.12584192385842 0.115239817755501
"WDSUB1" 278.204438239443 0.196542134984592 0.0976919946261731 2.01185507304542 0.0442352164933362 0.12584192385842 0.115239817755501
"AZGP1" 17.2379123082014 -0.940838620144688 0.467836427441706 -2.01104181923055 0.0443210397101219 0.126039179728161 0.115425704788652
"GYG1" 1261.40030847555 0.16594683749796 0.0825167490687976 2.01106853300296 0.0443182183574524 0.126039179728161 0.115425704788652
"ENY2" 4510.5957146672 -0.20796521309403 0.103454668307649 -2.01020617528434 0.0444093721062515 0.126257972919832 0.115636873279441
"METTL22" 966.451461800971 -0.225804085621784 0.112363423444037 -2.00958709427581 0.04447490830147 0.12642443302284 0.115788623864499
"NUDCD3" 2916.57378005643 -0.142618596322896 0.0709828919959981 -2.00919675590193 0.0445162716298601 0.126522137806494 0.115877402118256
"TRPC4" 420.617246252986 0.612489173958692 0.304864237781311 2.009055500954 0.0445312481125317 0.12652495930984 0.115878573216006
"YBX1" 54567.2571864198 -0.132451814545971 0.0659269763308413 -2.0090685470131 0.0445298647327216 0.12652495930984 0.115878573216006
"STAG3" 154.360753387706 -0.409658876547403 0.203930328815005 -2.00881781012095 0.0445564587548592 0.126576715483192 0.115925267934609
"C7" 12.965501756364 0.795429460261873 0.396009157904537 2.00861380194046 0.0445781064535201 0.126608062244711 0.115952564293843
"SLC25A4" 2151.64197891336 0.209927831216721 0.104515441959623 2.0085819595713 0.0445814861087146 0.126608062244711 0.115952564293843
"LINC01108" 449.81491154584 1.83996552979472 0.916120816396553 2.00843108994292 0.0445975019048857 0.126633672441678 0.115975313022094
"SDCCAG8" 352.448885411367 0.202086130068097 0.100626749801462 2.00827444458671 0.0446141359682729 0.126661029884196 0.115999661870571
"LOC100505549" 118.358547398899 0.287794374440435 0.143327272153646 2.00795263955015 0.0446483246466338 0.126733769699555 0.11606963848988
"PRRT4" 15.2973697045916 -0.970039901689029 0.483125592570378 -2.00784209449165 0.0446600740908376 0.126733769699555 0.116081267847055
"MTUS1" 397.160155062288 0.231436015990536 0.115270381021549 2.00776655667748 0.0446681042385594 0.126734715318434 0.116083227727965
"LINC00632" 32.68768854775 -0.575894085452734 0.286992058844791 -2.00665512408546 0.0447863974292899 0.127048443235839 0.116369096692077
"POLR2E" 5830.24633318365 -0.261879876074212 0.130509531556937 -2.00659578614733 0.0447927203716099 0.127048443235839 0.116369096692077
"TNFRSF10B" 6568.91102473873 0.293138123881821 0.146092245974293 2.00652760128969 0.0447999869551673 0.127049140250855 0.116369096692077
"BRD1" 2923.05286254763 -0.190079454861488 0.0947395623599578 -2.00633663621214 0.0448203437407397 0.127067043761934 0.116384076178347
"ZNF180" 1086.04247315025 0.223373383509709 0.111333189002596 2.00635035707548 0.0448188808432074 0.127067043761934 0.116384076178347
"CHGB" 246.715142507456 -0.300344969177172 0.149706574075794 -2.00622431600841 0.0448323206639034 0.127081089400689 0.116396231712273
"BAALC" 79.8559887938264 -0.382267372547849 0.190563699769355 -2.00598210997435 0.0448581567538213 0.127134409493681 0.116444359396431
"CHST14" 395.084563344754 -0.28265238396772 0.140926615442067 -2.00567070372817 0.0448913928722791 0.127208682338986 0.116511677547477
"NGFRAP1" 9379.48500893086 -0.157999281164797 0.0787815006527461 -2.00553784652094 0.0449055789255364 0.127228958233366 0.116529539066039
"STX16-NPEPL1" 45.0988009004879 0.575867817666421 0.287225605670145 2.00493203355887 0.0449703135625457 0.127372483053346 0.116678546524127
"CLIC1" 10123.2142247284 -0.190441232571422 0.0949969826726811 -2.00470822560334 0.0449942486414727 0.127420332302987 0.116721665500172
"HAP1" 357.565622601404 -0.33524594079205 0.167254666160075 -2.00440411313365 0.0450267890787552 0.127472586853748 0.116768106788436
"PLEKHA5" 4487.15896081298 0.161511577893079 0.0805775879887019 2.00442308990095 0.0450247579591678 0.127472586853748 0.116768106788436
"COL11A2" 211.538206124406 -0.345909180705483 0.172617618678853 -2.00390425585138 0.0450803175830922 0.127564257542398 0.116868928618891
"MED26" 643.270066217626 0.300956013602557 0.150180410998188 2.0039631773693 0.045074005032361 0.127564257542398 0.116868928618891
"NHS" 743.066904120916 0.256920085962885 0.128215399369102 2.00381613462259 0.0450897598328503 0.127571027819772 0.116874415657724
"CX3CL1" 66.7244938614119 0.60852136179921 0.303701273462076 2.00368393211626 0.0451039285488741 0.127591166331159 0.116892150108632
"TFAP2C" 374.436091299191 0.811467669064414 0.405134235819495 2.00296000021573 0.0451815820464194 0.127790857879338 0.117074380374951
"CMKLR1" 46.4102451441237 0.540897642942998 0.270064541892243 2.00284583512196 0.0451938383966879 0.127799894319601 0.117081226884835
"SUSD1" 160.58402708442 0.2581167172897 0.128878014483302 2.00279868001181 0.0451989016161277 0.127799894319601 0.117081226884835
"CARD10" 728.445385998777 -0.238193176935743 0.118940862828861 -2.00261853891601 0.0452182484382306 0.127814655379291 0.11709331854951
"STAB1" 27.894341643792 0.548804425721906 0.274039667022831 2.00264593693359 0.0452153054915053 0.127814655379291 0.11709331854951
"CHST6" 1412.06818597767 0.202138638240879 0.100950178492391 2.00236038469328 0.0452459858970121 0.127853116925723 0.1171271229922
"RAB3C" 322.871599429222 0.350059413710222 0.174820253661221 2.00239621198921 0.0452421355653845 0.127853116925723 0.1171271229922
"EFCAB12" 20.9291169378222 -0.886440147396088 0.442731754653528 -2.00220593639098 0.0452625874982406 0.127880059854514 0.117151090354791
"PXMP2" 301.84479066935 -0.28641985647267 0.143170129200425 -2.00055596842906 0.0454402627187213 0.1283419688088 0.117572810803516
"TPT1-AS1" 192.651613036925 0.488535253952778 0.244196237359944 2.0005846905523 0.0454371647845404 0.1283419688088 0.117572810803516
"AIPL1" 37.3065270134591 -0.621045231581102 0.310497204104181 -2.00016368383376 0.0454825918924417 0.1284214359316 0.117644174943582
"FRS3" 130.543241190273 -0.309452305696106 0.154713291762962 -2.00016625701573 0.0454823141269434 0.1284214359316 0.117644174943582
"TMEM14A" 220.516645222543 0.300123603888328 0.150078172300589 1.99978184227361 0.0455238261290814 0.128517809302942 0.11773174291836
"MB21D1" 492.541608251606 -0.256613678442891 0.12833287801943 -1.99959419911114 0.0455441008462251 0.128554991251488 0.117765086693789
"AMMECR1L" 2395.03570889291 0.0948483941321564 0.0474381191217304 1.99941304352238 0.0455636818040422 0.128585625613438 0.117796626073844
"B3GALTL" 389.284367292103 -0.192808737690151 0.0964417681238186 -1.99922441739776 0.0455840777843582 0.128594738977903 0.117817712155103
"KIAA1430" 1813.10029968002 0.361089364931492 0.180616836506715 1.99920102641188 0.0455866075675977 0.128594738977903 0.117817712155103
"KLF1" 21.6581477451538 -0.663962575316423 0.332126954554845 -1.99912282400067 0.0455950661781902 0.128598553235743 0.117820486849181
"CUEDC1" 190.050078755526 -0.44100488751567 0.220657337821581 -1.99859606695817 0.0456520762849056 0.128739281977817 0.117948700412856
"C8orf59" 1996.81046587234 0.214513701857923 0.107344758630661 1.9983621426361 0.0456774128076402 0.128781258060443 0.117984997487933
"CDIPT" 2049.63972216902 -0.237927186115834 0.11906708878215 -1.99826155614803 0.045688311049295 0.128781258060443 0.117984997487933
"ICA1" 1472.21390661912 0.225207777933245 0.112700013594721 1.99829415055008 0.0456847793045339 0.128781258060443 0.117984997487933
"C1orf43" 4342.34044780673 0.174193860115323 0.0871807607891567 1.99807685249048 0.0457083288368635 0.128817616980514 0.118017588325509
"RNF111" 2177.95113420337 -0.180760546589752 0.0904709430523443 -1.99799560490011 0.045717136616903 0.128822376863824 0.118021229382859
"HACL1" 2075.58295994543 -0.137655197682424 0.0689042716599572 -1.99777451188735 0.0457411118126508 0.128869867563713 0.118064018420811
"FAM96A" 2580.29370698991 0.192997473463064 0.0966141055041244 1.99761176130565 0.0457587671576775 0.128892470481198 0.118083286927967
"FBXW5" 2069.0092940396 -0.238111318462542 0.119200532654165 -1.9975692487329 0.045763379909466 0.128892470481198 0.118083286927967
"LOC100134868" 75.1929266488712 0.364112869163757 0.182292849165664 1.99740621110628 0.0457810736519917 0.128922239154442 0.118109839754831
"IL15" 18.7126634418035 0.75330708081226 0.377159549341547 1.99731673804203 0.0457907862114757 0.128929526572719 0.118115796801598
"SLC25A39" 6838.01637708926 -0.218307060697007 0.109313618798797 -1.99707102459781 0.045817468045258 0.128984583345829 0.118165516520214
"WDFY1" 8476.10418796335 0.168892434491343 0.0846113596314529 1.9960964488338 0.0459234255080492 0.129242660652202 0.11841964288919
"UQCC1" 2445.90098925754 0.214845860507614 0.107643896753335 1.99589449088721 0.0459454085027228 0.129284421126617 0.118457182813904
"TUBA4A" 2513.40134753043 -0.193473167095312 0.0969493846354791 -1.99561005799834 0.0459763838742297 0.129351468064064 0.118517891150341
"SRI" 3487.41813269068 -0.134556421834784 0.0674397454758226 -1.99520951458843 0.0460200337619311 0.129454147513742 0.118611246952803
"MLF2" 9145.4414866992 -0.197420372596273 0.0989684730698022 -1.99478042322662 0.0460668334280217 0.129565653980957 0.118712689470305
"LOC100506603" 254.081321020771 0.203157337903898 0.101853596921036 1.99460150691976 0.0460863591127674 0.129600428050449 0.118743826434931
"ANPEP" 67.7858989187468 -0.940701483872137 0.471671479310718 -1.99439975732016 0.0461083850250033 0.129642221164148 0.11878139426593
"SPSB4" 834.078114102969 -0.225569476567138 0.113124281961765 -1.99399697974107 0.0461523845834076 0.12974577464989 0.118875547892103
"DIO3" 6.15331446534346 1.36007188879345 0.682132459594223 1.99385305546449 0.0461681154918281 0.129769838139192 0.11889687079203
"DLG5-AS1" 33.361601414594 -0.577088099567246 0.289459697030605 -1.99367340423295 0.046187757687876 0.129804886336357 0.11892825793292
"ANKRD42" 161.810116735951 -0.316971568271154 0.15901292385723 -1.99336985058992 0.0462209627640891 0.129833044211443 0.118951160153839
"C19orf26" 278.53196365922 -0.480379707597557 0.240994840368631 -1.99331947050301 0.0462264756771844 0.129833044211443 0.118951160153839
"TRIT1" 1510.8590518486 0.106912797480474 0.0536337230561801 1.99338758132613 0.0462190226846169 0.129833044211443 0.118951160153839
"VEZT" 3435.63199720251 -0.206859501036737 0.103768062834552 -1.99347945202132 0.0462089713828306 0.129833044211443 0.118951160153839
"ABCF3" 2045.30062906245 -0.183280728191262 0.0919547536369659 -1.99316208180871 0.0462437017269634 0.129845369108601 0.118961005187384
"RBM42" 2276.05634776565 -0.249222270427934 0.125039504219353 -1.99314826129453 0.0462452146278146 0.129845369108601 0.118961005187384
"CA4" 122.188163185186 -0.491149039082112 0.246480972775606 -1.99264484212033 0.0463003512153945 0.129980011727239 0.119083637480317
"TMEM132C" 27.4422205179284 0.666735028414062 0.334635642880379 1.99242083920032 0.046324902745553 0.130028763779049 0.119127578723816
"NUDT10" 1136.66578511869 0.209588273907489 0.105211385906038 1.99206836886141 0.0463635569617368 0.130117079215197 0.119207765957703
"PCP4L1" 64.1977706778151 0.340324439267121 0.170848066826551 1.99197126188514 0.0463742111214056 0.130126798643659 0.119215946540591
"LOC102724190" 11.0426874220674 -0.985142249907946 0.494642806216775 -1.99162352616165 0.0464123800962547 0.130213710111911 0.119294846472635
"ZNF174" 491.535959856373 0.168897023553241 0.0848068184874162 1.99155004946097 0.0464204485998721 0.130216158403858 0.119296365490071
"NIT2" 716.527356560823 -0.196186750334655 0.0985415673453948 -1.99090348996589 0.0464914984606595 0.130375043567968 0.119459714356798
"TARSL2" 892.121214209391 0.143559743283448 0.0721226319010547 1.99049507067904 0.0465364264587627 0.130467261202495 0.119555901404686
"BACE1" 138.342703547662 -0.51853371644885 0.260544822080603 -1.99019006521816 0.0465700022923894 0.130467261202495 0.119555949303954
"GNG7" 455.215788211475 0.355153080682361 0.178454253519327 1.99016315766268 0.0465729653280244 0.130467261202495 0.119555949303954
"PITHD1" 3335.53794181538 -0.146032844670157 0.0733776405575938 -1.9901545424527 0.046573914060679 0.130467261202495 0.119555949303954
"PLAC8" 11.6925658783076 -0.889702496616515 0.447000836357984 -1.99038217437247 0.0465488520163892 0.130467261202495 0.119555949303954
"RNF8" 1953.87932559287 0.127740880996649 0.0641818758342613 1.9902952248781 0.0465584237276467 0.130467261202495 0.119555949303954
"KDM6B" 468.732151420726 0.460508066216239 0.231441903991806 1.98973504051601 0.0466201305513366 0.130553680355461 0.119636088598363
"LPAR6" 116.846547321912 -0.566972974678092 0.284947914601896 -1.98974249546699 0.0466193089033053 0.130553680355461 0.119636088598363
"CD200" 4001.24033832668 -0.179715339324961 0.0903471122478097 -1.98916528546066 0.0466829622217855 0.130695614418123 0.119764693079322
"SOGA3" 616.064156853705 0.365760244214514 0.183878169764389 1.98914446822686 0.0466852592616462 0.130695614418123 0.119764693079322
"TMEM194B" 136.512287936985 -0.378869190356416 0.190478421901485 -1.98903994780242 0.0466967938158573 0.130707684592692 0.119775023880738
"CCDC115" 1015.06301433249 -0.147145911586307 0.0739952445339633 -1.98858605729411 0.0467469116086702 0.130827731591478 0.119884299598895
"HDAC2" 22507.6344317925 0.150695800039258 0.0758060962891684 1.98791136090714 0.0468214940442388 0.130995942520802 0.120056270649596
"MSMO1" 7929.68605687882 0.318340232188115 0.160184902011348 1.98732981817202 0.0468858593878378 0.131135473181192 0.120201992716305
"TSR1" 9792.84364873015 -0.212490393055908 0.106945871668459 -1.98689663977537 0.046933852083359 0.131249418528893 0.120305699893623
"CLUH" 5396.45721768284 -0.258798240079265 0.130265304027443 -1.9867012326225 0.046955515153866 0.131289709861613 0.120341893777474
"CDK18" 1372.57293158088 0.329831237756165 0.16604621026404 1.98638220789068 0.0469909006946993 0.131356639365577 0.120401766381933
"DNAH6" 30.3267232727447 0.65373794958064 0.329114432968519 1.98635454447898 0.0469939701178572 0.131356639365577 0.120401766381933
"C17orf49" 211.946331729889 -0.280793112301262 0.141376669109041 -1.98613472838784 0.0470183660407262 0.131379598851416 0.120420598680845
"MAPK6" 12128.9815484591 0.183084352688247 0.0921835759441818 1.98608429769645 0.0470239645093182 0.131379598851416 0.120420598680845
"MRPL55" 782.586808530289 -0.288571610572261 0.145291039345393 -1.98616247686311 0.0470152858349497 0.131379598851416 0.120420598680845
"NCR1" 19.0966096032733 1.35252350482769 0.681045469623646 1.98595184191609 0.0470386715100292 0.131400401303718 0.120438928786873
"PALM3" 1875.51298217785 0.26775750041879 0.13485322019379 1.98554769425611 0.0470835692699394 0.131485226776053 0.120515203615051
"RPS18" 79063.0868288726 0.266524496454856 0.134230637749382 1.98557125946519 0.0470809503634447 0.131485226776053 0.120515203615051
"SDHB" 2138.2198466893 0.197028774607158 0.0992399459205592 1.98537769019823 0.0471024662080909 0.131517702283847 0.120544232576818
"CDC23" 3047.52911548588 0.130323993509839 0.0656517837053063 1.98507924925283 0.0471356550819548 0.131541623733175 0.120582541985991
"KLHL28" 760.984847255071 0.35545980071121 0.179069410861068 1.98503920352425 0.0471401099640607 0.131541623733175 0.120582541985991
"LRFN3" 465.984192865427 -0.281010191555521 0.141555111534398 -1.98516456600888 0.0471261652108911 0.131541623733175 0.120582541985991
"XRCC6" 32723.0697857065 0.129326915726206 0.0651566281798943 1.98486200619745 0.0471598265094669 0.131576352222528 0.120613637725559
"TBL2" 612.333932256041 0.184477174703519 0.0929561192426136 1.98456192240596 0.0471932323118316 0.131649257270681 0.120679728851252
"ZNF287" 219.834428862738 -0.252996989110088 0.127492846332881 -1.98440144986268 0.0472111045349634 0.131678814374953 0.120706083613911
"MDP1" 158.056514043961 -0.307009229895359 0.154751693566974 -1.98388284366329 0.0472689019168225 0.131819702432859 0.120834491456655
"CCDC94" 1409.10256165535 -0.220895601597261 0.11135274892062 -1.98374628142078 0.0472841313361636 0.131841855263361 0.120854058208451
"BRD4" 4551.47691403921 -0.181191322092556 0.0913670970514677 -1.98311348329793 0.0473547548465387 0.131977767396113 0.120976422549508
"DCUN1D1" 2417.16137663723 0.289069399092145 0.145765137065706 1.98311753352822 0.0473543025382027 0.131977767396113 0.120976422549508
"IAH1" 104.050517643879 0.895921105797238 0.451766277936123 1.9831517967437 0.047350476348542 0.131977767396113 0.120976422549508
"LRFN5" 151.877625071015 0.965575211651235 0.48697189394582 1.98281507342735 0.0473880896813205 0.132050334289063 0.121042200252287
"SYCE1L" 49.4743488548575 -0.651761187053997 0.328729971982691 -1.9826643220969 0.047404937344385 0.132056611173644 0.121065850871189
"PPP2R5D" 3118.88305528102 0.221487513080511 0.111758027625292 1.98184880126129 0.0474961656448997 0.132290382254903 0.121279421686737
"ENPEP" 42.8476250194981 0.648276419011278 0.327164775120373 1.98149821836034 0.047535428971314 0.132379366368867 0.121360255050143
"TMC5" 160.58821791221 -0.319874797140717 0.161455953252797 -1.98118923889959 0.0475700555645714 0.132455412447528 0.121429226636348
"LINC00707" 432.496120343147 1.27324901354279 0.642743485550524 1.9809598108213 0.0475957807403145 0.132506653581036 0.121475457675728
"VGF" 410.562038641805 -0.613071242755639 0.309526864149042 -1.98067216052832 0.0476280507451112 0.132555706903035 0.121538375173945
"SPINT1" 5279.20202336643 -0.223070250827205 0.112627749713071 -1.98059760046256 0.0476364182558337 0.132558607528459 0.121540287358639
"BZRAP1-AS1" 18.0000347872237 -0.799531171708795 0.403777519430105 -1.98012799929342 0.0476891477005495 0.13268493493068 0.121655366551738
"RAB3D" 648.063113665039 0.232603827110977 0.11750578669721 1.97950955139215 0.047758665335214 0.132857925888706 0.121813228898162
"GPR83" 16.8326109535405 0.71360134489832 0.360544020064164 1.97923500373498 0.0477895535962598 0.132862154229208 0.121814113768131
"LMO4" 3144.36992537121 -0.192655525326642 0.097331674943687 -1.97937131399523 0.0477742157748581 0.132862154229208 0.121814113768131
"MAD2L2" 7160.24566469786 -0.281181186733767 0.142062975153548 -1.97927142121199 0.0477854554456337 0.132862154229208 0.121814113768131
"MMRN2" 77.386577453897 -0.453645676762273 0.229201477404445 -1.9792441213709 0.0477885275379516 0.132862154229208 0.121814113768131
"ACAD10" 990.722236491566 0.217602589130622 0.109947444183978 1.97915095476436 0.0477990129667466 0.132868039730606 0.121818762439533
"DARS2" 3076.79052859224 0.180242895912268 0.0910788854203384 1.97897564381063 0.0478187485676141 0.132892658055808 0.121839839097304
"ZNF334" 1138.09574233181 -0.295319577697019 0.149231055942975 -1.97894182166658 0.047822556877731 0.132892658055808 0.121839839097304
"FIG4" 1707.05192683552 0.145498679529912 0.0735420869884102 1.97844099192944 0.0478789792094975 0.133029020079083 0.121964112136089
"NSFL1C" 4141.5364949821 -0.145335381667072 0.0734643867519377 -1.97831069029156 0.047893667861444 0.133038507566885 0.121971315866142
"PI4KB" 2198.61074711019 -0.189352825165043 0.0957158740088307 -1.97828027091486 0.0478970975242182 0.133038507566885 0.121971315866142
"C12orf73" 309.383868290359 -0.203021017940597 0.102636740265308 -1.97805403226762 0.0479226115011541 0.133088946857717 0.122016811983628
"MYLK2" 32.6062019749531 -0.593049199234553 0.299969537391566 -1.97703141589479 0.0480380792032006 0.133368683838772 0.122291290187947
"ALOX12" 53.0890472132065 -0.426231674914063 0.215657511599568 -1.97642860548947 0.0481062543888628 0.133491832575856 0.122401203761559
"C6orf211" 5043.12246001443 0.217469640308282 0.110034418339672 1.97637833315901 0.0481119436372533 0.133491832575856 0.122401203761559
"TMEM51-AS1" 24.2492715475902 -0.894577072472595 0.452608968792715 -1.97648993756969 0.0480993142897254 0.133491832575856 0.122401203761559
"TTC9C" 676.060129412946 0.142222777587604 0.0719580313845894 1.97646843376628 0.048101747480529 0.133491832575856 0.122401203761559
"ALKBH1" 1078.64313581274 -0.179552392771175 0.0908601908033723 -1.97613928810406 0.0481390037627266 0.133521400538093 0.122426062239351
"BCL9" 4966.51622608619 -0.172832744384317 0.0874620391681952 -1.97608866690094 0.048144735770947 0.133521400538093 0.122426062239351
"UBAC2" 2755.69323930262 0.135458342235525 0.0685454166511688 1.97618380416125 0.0481339635344234 0.133521400538093 0.122426062239351
"G3BP2" 28909.4008117434 0.153276749278087 0.0775710472587938 1.97595307391846 0.048160092243226 0.133543522714284 0.122445595481821
"SERTM1" 74.4666285879661 0.519407066167798 0.262926392158992 1.97548470468386 0.0482131686788821 0.133670216089023 0.122561009098611
"SAMD3" 72.0124632570362 0.424939754715465 0.215137734927599 1.97519860873533 0.0482456137508358 0.133739679294596 0.122623948029446
"NMD3" 3186.77268368103 0.243571074224602 0.12332066936793 1.97510340702014 0.0482564142878336 0.133749130487461 0.122631862623144
"ZNF671" 490.506194766133 0.148811035863448 0.0753498422332417 1.97493493619815 0.0482755321073332 0.133781627720414 0.122660907666889
"EEFSEC" 428.244511588411 -0.277229911010212 0.140385202515939 -1.97478014806252 0.0482931028436578 0.133809828366074 0.122686013179573
"KCNK13" 31.1724350411777 -0.672898839152727 0.340888311315994 -1.97395691437765 0.0483866422947167 0.134012786676361 0.122889403522566
"SOX13" 5222.71596879522 -0.22087498552746 0.111895492715924 -1.97393996993436 0.0483885691944818 0.134012786676361 0.122889403522566
"SH2B2" 172.272873922936 -0.451499888496009 0.228738932797918 -1.97386550235806 0.0483970383131951 0.13401573149435 0.122891349554148
"COL4A3BP" 4620.92014733495 0.197298676094964 0.0999600479534033 1.97377532458703 0.0484072958023884 0.134023626811509 0.122897835332798
"LENG1" 228.566910470126 0.285957530179917 0.144888626049714 1.9736368407676 0.0484230515352598 0.134031463303213 0.122903513592802
"SPC25" 1159.33506484109 -0.147760913833942 0.0748679559624276 -1.97362024826877 0.0484249396041338 0.134031463303213 0.122903513592802
"PALD1" 1490.86608190814 0.332978386398216 0.168769408046777 1.97297833921374 0.0484980302416299 0.134213236772065 0.123069440826302
"SFXN5" 1687.10509730643 -0.344007172074195 0.174447996193466 -1.97197548599346 0.0486124050238685 0.134509186744942 0.123340061983269
"LOC100133315" 90.8905413437592 -0.310005839936732 0.157249937506909 -1.97142106923325 0.048675733071024 0.13465963359749 0.123476503472899
"PDCD2L" 989.740737961892 -0.217699472441838 0.110430593784861 -1.9713692101118 0.0486816602008608 0.13465963359749 0.123476503472899
"PMS2P1" 432.491452369181 -0.221854577364832 0.112546691348168 -1.97122256289627 0.0486984242174878 0.134685417184726 0.12349938959876
"MECOM" 26.3971992988598 -0.963062811376418 0.488689933782892 -1.97070318989683 0.0487578354711164 0.134829124493478 0.123630404816623
"LATS1" 2230.0717678684 0.189207932054363 0.0960141566010208 1.97062536143083 0.0487667435361999 0.134833153709866 0.123633342821632
"TTK" 5547.9133411663 0.203781076261253 0.103413480396688 1.97054654267085 0.0487757663405582 0.134837498884623 0.123636570733598
"BORA" 1376.11078091911 -0.215287098527575 0.109265012297388 -1.97032054452734 0.048801645325919 0.134888433453159 0.123682517796618
"FERMT2" 9849.23637522978 -0.228582504671718 0.116019292384012 -1.97021116035714 0.0488141750164095 0.134895765872372 0.123694623286499
"FAXDC2" 231.470688073283 0.406148128112927 0.206153795641672 1.97012199968841 0.0488243901517823 0.134895765872372 0.123700860803801
"DIRC2" 351.274339423424 -0.383125488333886 0.194543507589556 -1.96935633103828 0.0489121866865436 0.135111422726254 0.123903624388237
"LOC100506023" 49.7616123303726 0.393104187958071 0.199627578190149 1.96918778217923 0.0489315313793199 0.135144229523836 0.123932949932635
"C21orf58" 372.789851054482 -0.346492735045168 0.175990890346255 -1.96881062629695 0.0489748415854275 0.135243206673264 0.124022955976811
"C8orf82" 421.35201564567 -0.499346905396077 0.253643480908606 -1.96869599647233 0.0489880113266764 0.135258933928522 0.124036618426566
"CNIH4" 2608.68782495586 -0.183410659863238 0.0931686307702607 -1.96858812184865 0.0490004076823373 0.135272521345473 0.124048318655032
"BNIP3" 2347.56615814196 0.865530905167552 0.439725870325754 1.96834201391507 0.0490286989017092 0.135329977932478 0.124100247862584
"CAPN6" 407.25901099852 -0.456729581127081 0.232081563200824 -1.96797011717758 0.0490714761227868 0.135378824325676 0.124141243538984
"CLIP1" 2016.17902246039 -0.290163538229975 0.147448845779032 -1.96789291022879 0.0490803607356612 0.135378824325676 0.124141243538984
"CREB3L4" 1253.90623046633 -0.122183302381688 0.0620893331459689 -1.96786301592966 0.0490838011936761 0.135378824325676 0.124141243538984
"TNFRSF6B" 11.7088260509235 -0.991586789321811 0.503869271121019 -1.96794455656267 0.0490744173687662 0.135378824325676 0.124141243538984
"UBR3" 2021.04230922919 0.213778873083059 0.108626578280589 1.96801626698446 0.0490661660644474 0.135378824325676 0.124141243538984
"RTP1" 378.473624139031 -0.51971639186615 0.264153416836118 -1.96747934624894 0.0491279747219771 0.135459367753908 0.124213582997531
"ZNF526" 871.960636887966 -0.168334389507898 0.0855570529067302 -1.96751037803286 0.0491244006605704 0.135459367753908 0.124213582997531
"BOD1" 5816.67471225067 -0.141059078085558 0.0717072020235912 -1.96715356484206 0.0491655095131443 0.135542209041721 0.124288787636302
"CTAGE5" 1458.69240682233 -0.288209499149949 0.146529356365436 -1.96690619749376 0.0491940259271018 0.135600166515892 0.124341173897494
"TIMM10B" 2740.25316785121 0.123267703757317 0.0626903653813992 1.96629423049896 0.0492646328955072 0.135774108570987 0.124499913387442
"SLC13A5" 45.271954618797 0.426764533576756 0.217060558289278 1.9661081540572 0.0492861187041429 0.135812639572129 0.124534484923328
"ZNF429" 337.420817337777 0.252644317360662 0.128504550865216 1.96603400937647 0.0492946822062247 0.135815555603508 0.124536399036914
"DUSP28" 25.9102427522902 -0.677788008606798 0.344769689767288 -1.96591530149965 0.0493083952315467 0.135832656433258 0.12455132006398
"PRRX1" 11.7969830141281 -1.8493124431332 0.940997378834817 -1.96526843190902 0.0493831772692254 0.136017956752497 0.124720470184142
"PHF5A" 3756.96048710881 -0.119134094191891 0.0606219669316546 -1.96519677967894 0.0493914665510093 0.136020085026186 0.124721661499652
"NARS2" 2049.61122707201 0.133794745713442 0.0680895848097701 1.96498107731514 0.0494164277085078 0.136068118656902 0.124764945032685
"MUT" 1691.98995229662 0.188276740909973 0.0958293750509555 1.96470801160771 0.0494480421513152 0.136134454704123 0.124825010202861
"DDX19A" 3415.00428056996 -0.131958202803693 0.0671973664452128 -1.96374069080938 0.0495601711849571 0.136380909027218 0.125048706481861
"FRMPD4" 41.9551217824244 0.55084965185086 0.280505803647506 1.96377274440666 0.0495564522108918 0.136380909027218 0.125048706481861
"PPOX" 700.917702343361 0.172696951128887 0.0879389639708366 1.96382744725261 0.0495501059298677 0.136380909027218 0.125048706481861
"ETFDH" 529.489283337294 0.271111623093402 0.138074333251927 1.96351933562292 0.0495858600036955 0.136430853371883 0.125093739800594
"CYTH1" 589.981783651242 0.204559052209532 0.104199529022164 1.9631475701394 0.0496290294409984 0.136487373368436 0.125143280496553
"MAP4" 11482.8850718202 0.191361696770804 0.0974723199187001 1.96324143028929 0.0496181274194754 0.136487373368436 0.125143280496553
"NAALADL1" 181.274692123305 0.346402253276207 0.176450407140323 1.96317060918272 0.0496263532295545 0.136487373368436 0.125143280496553
"RASD2" 48.7130443987235 0.551922162839288 0.281220355989435 1.96259677183548 0.0496930461284725 0.136611085042046 0.125274217967633
"SNORD83B" 33.2249243908425 -0.754154186632965 0.384269525685704 -1.96256568950459 0.0496966607444621 0.136611085042046 0.125274217967633
"DOCK6" 1889.38951505285 -0.207457797480588 0.10572337880313 -1.96226983879222 0.049731076755533 0.136643420128777 0.12530157905208
"GIT1" 1860.82353272097 0.361286216406327 0.184115540309718 1.96227985860712 0.0497299108337801 0.136643420128777 0.12530157905208
"PICALM" 5315.16097609542 0.1306202483576 0.0665658374540973 1.96227153977705 0.0497308788245913 0.136643420128777 0.12530157905208
"SPTSSA" 2359.7482591012 0.447863702484893 0.228291219779213 1.9618087060818 0.0497847597081929 0.136770155105429 0.125417030851809
"SUSD4" 140.949277315182 -0.377662940845729 0.192518326973492 -1.96169864335944 0.0497975798859263 0.136784609231287 0.125428155625934
"CYB5D1" 1276.72366987174 0.13997351996345 0.0713604158592987 1.96150090043527 0.049820620065822 0.136785616302756 0.125428155625934
"OVOL1" 474.614170803009 0.593539616954389 0.302594622774187 1.96150087371949 0.0498206231792366 0.136785616302756 0.125428155625934
"TMEM64" 4379.2933658036 0.449171356394603 0.228992058284203 1.96151499645955 0.0498189773600835 0.136785616302756 0.125428155625934
"PRSS27" 35.5100941065964 -0.771435717548723 0.393475754610722 -1.96056735010758 0.0499295142044306 0.137042998489819 0.125682466017275
"LOC100188947" 100.977162560188 -1.26316981416291 0.64437784702828 -1.96029366929412 0.049961475551785 0.137109927446937 0.125743079500422
"PATL1" 2980.80204700065 0.184430160929125 0.0941289001198066 1.9593361942441 0.0500734276556501 0.137396322495321 0.126004962905085
"LBH" 1307.45406336138 0.325010403436355 0.165892684203065 1.95916055610095 0.0500939868329857 0.137431895956596 0.126036818472395
"APLP2" 27396.4395342298 0.0967694755782876 0.0493954229734406 1.95907777994572 0.0501036785802955 0.137437648565867 0.126041325775786
"TRIM71" 9397.08950038152 0.195277350263964 0.0996847460102946 1.95894916804821 0.0501187400691164 0.137458126749126 0.126059337704979
"GJA1" 68546.1031371796 0.154427797376511 0.0788500696365164 1.95849918824921 0.0501714661991595 0.137561038233332 0.126152178367437
"GRM5" 12.9177680600876 -0.788235640511527 0.40245816739177 -1.95855297364167 0.050165161480431 0.137561038233332 0.126152178367437
"ANKRD7" 19.2014458023532 0.64507807363285 0.329422671112643 1.95820788974257 0.0502056237238106 0.137633838343596 0.126218172217093
"SAR1B" 1077.79142593721 0.168754226159345 0.0861874767723723 1.95799009878243 0.0502311745211102 0.137683025467133 0.126262511156419
"SPDL1" 2891.02237972949 -0.155230573393643 0.0792848424153946 -1.9578846178485 0.0502435532490985 0.137686260816806 0.126273731653453
"MSANTD4" 1776.04877588447 0.238454344626785 0.121797077614361 1.95780021407237 0.0502534603060517 0.137686260816806 0.126278737710309
"SPG7" 3186.90525083643 -0.128942681860241 0.0658672851621186 -1.95761342740749 0.0502753905741954 0.137720779265916 0.126313949798538
"NR1H2" 1265.37538365064 -0.286331954683851 0.146304551533904 -1.95709533081407 0.0503362612956583 0.13786665421617 0.126446970982669
"LOC100507053" 148.920639048361 0.344474390994985 0.176067984981712 1.95648511017358 0.0504080347940858 0.138033805602834 0.126607334241947
"MFAP1" 3221.88091577909 -0.177270325670321 0.0906113056768469 -1.95638198066069 0.0504201732446248 0.138033805602834 0.126617888233078
"TGS1" 4022.97775170213 -0.130369588739531 0.0666606456407043 -1.95572046274818 0.0504980928480447 0.138226212097749 0.126793606121767
"M1AP" 206.93728096562 0.528671448959742 0.270368214917425 1.95537574237862 0.0505387371249272 0.138316543710327 0.126875690336914
"PTOV1-AS1" 28.036151274515 -0.663121789159514 0.339141758604854 -1.9552938331376 0.0505483986682472 0.138322065976199 0.12687997991712
"GCLC" 4048.62596592086 -0.19923980513837 0.101905146810635 -1.95514958148881 0.0505654175262386 0.13834730697875 0.126901581594802
"S100B" 14.8994402497624 -0.902997565235946 0.461871005494377 -1.955086061896 0.0505729131114297 0.13834730697875 0.126901581594802
"SPIN1" 10703.2413881765 -0.15341255637683 0.0784825426139263 -1.95473478900271 0.0506143816349986 0.138439820143128 0.126985665136777
"COG7" 843.83568849013 0.148282969685436 0.0758647277421888 1.95457064301801 0.0506337691870431 0.138469781416675 0.127011596208992
"MYO9A" 986.97976758213 0.236220622787407 0.120859101352475 1.9545124872184 0.0506406395565625 0.138469781416675 0.127011596208992
"ZBED6CL" 467.070638289041 0.450212343321435 0.230357444589545 1.95440761258501 0.0506530311373645 0.138482739305295 0.127022706501967
"ARHGAP35" 4100.26947910589 0.280373225210551 0.143464991550752 1.95429715765442 0.0506660848109624 0.138497503132806 0.127035473373266
"FAHD1" 879.199641907967 -0.144879504559052 0.0741412004611014 -1.95410249170519 0.0506890974866992 0.13851856057374 0.127053238225106
"LUM" 57.7899062603394 4.24288723890707 2.17120538402614 1.9541620843991 0.050682051732957 0.13851856057374 0.127053238225106
"HSD17B10" 2920.60108243292 -0.206985056458396 0.105968460374719 -1.9532703950446 0.0507875635527552 0.138766684289696 0.12728004852665
"TSEN34" 823.905081871399 -0.24204492443495 0.123925944405649 -1.95314165726799 0.050802812025575 0.138787392272767 0.127298266539347
"GATA4" 18.7445345097901 2.11464029913098 1.08288110260823 1.95279084106061 0.0508443842614339 0.138859036763493 0.127362428404289
"MRPS31" 1589.28955767056 0.122666782786787 0.0628150445829828 1.9528248941181 0.0508403476758331 0.138859036763493 0.127362428404289
"MORN2" 298.039232159526 -0.263276585795425 0.134854754103808 -1.95229739985852 0.0509029059898852 0.138997885437296 0.127489005049078
"ANXA9" 79.4987370214429 -0.346326250648511 0.177402095057086 -1.95221060121678 0.0509132060711023 0.139005035766848 0.127494787263909
"FGF17" 11.8950890759017 -2.01655419650792 1.03310188607904 -1.95194125930928 0.0509451790149759 0.139071347028964 0.127554831450867
"RPS6KC1" 1567.47345888386 0.16380219455622 0.083922036464079 1.9518376991046 0.050957476878013 0.139083936890577 0.127565602716432
"ZSCAN16-AS1" 87.1989306907753 0.327773427676367 0.167957992503015 1.95152027475252 0.0509951867815746 0.139144888419688 0.127639976453285
"PSMG2" 1832.43803100255 0.155054283922276 0.0794799117414294 1.95086129972957 0.0510735474079333 0.139295691619286 0.127775972298286
"SETD8" 677.750112911966 -0.291489467882712 0.149406994315149 -1.95097605181632 0.0510598946596182 0.139295691619286 0.127775972298286
"TCF3" 10037.2830079571 -0.197933617019536 0.101457149670727 -1.95090851321881 0.0510679297640997 0.139295691619286 0.127775972298286
"FH" 3157.59066178047 -0.0897553429398012 0.0460108900449937 -1.95074128868253 0.0510878291165602 0.139313646126172 0.127791662860709
"DFNB31" 281.848069779847 0.254053943207683 0.130245629177975 1.9505755764021 0.05110755491855 0.139346438723231 0.127820964284456
"DLK2" 16.5456372347498 -0.821312261504552 0.421078827540612 -1.95049527021242 0.0511171165764192 0.139351512739813 0.127824839789999
"ZSWIM5" 105.180581411622 -0.366377788032962 0.187856495889221 -1.95030672907374 0.0511395711170093 0.139391727509173 0.127860949318409
"STUB1" 1880.18029651388 -0.285896025987575 0.146606630554354 -1.95008933024745 0.0511654727508989 0.139441324533173 0.127905664723886
"FAM102B" 2580.96412327036 0.363050090796655 0.186214157437998 1.94963742709808 0.0512193491737887 0.139554865991557 0.128020287751625
"PRR19" 224.080096776376 -0.3182733999003 0.163283770874948 -1.94920412601233 0.0512710524330712 0.139665958878347 0.128129444003324
"SDAD1" 5295.71670548022 -0.130178513245555 0.0667921869878421 -1.94900809684897 0.0512944577865148 0.139708685747256 0.128167858970408
"HCK" 107.521693045041 0.853634599842935 0.438026306330862 1.94882039618448 0.051316877121714 0.13974871458157 0.128203798559321
"GOLGA7" 2239.42330825732 0.0995822758650023 0.0511044724773572 1.94860197234448 0.0513429764194816 0.139798751322139 0.128248919022453
"ZP3" 20.2278771944099 0.859165103559841 0.44095468319708 1.94842040758154 0.0513646799106983 0.139836805726493 0.128283046852736
"CNTD2" 31.7922227463901 -0.654762147660309 0.336083327195055 -1.94821371570242 0.0513893963391899 0.139883049962993 0.128324687618631
"ST3GAL3" 117.81754234942 0.446275641844454 0.229090221426559 1.9480344427862 0.0514108420412116 0.139920378640061 0.128358149284114
"LOC101928441" 19.9903025803684 0.685112703463668 0.351730857184118 1.94783224010692 0.0514350397284 0.139965184800771 0.128398470321842
"ALDH4A1" 2669.31813347246 -0.200521920127866 0.102973196091241 -1.94732151413646 0.0514962009904833 0.140110547755794 0.128531037328249
"RSC1A1" 762.836962951643 -0.204473748156974 0.105006824340249 -1.94724247154095 0.0515056720611443 0.140115249792313 0.128534567818473
"MPPE1" 465.629106812155 -0.234457529160967 0.120415746882641 -1.94706701765071 0.0515267005709324 0.140151386371801 0.128566934768323
"CACNA2D3" 193.82715868145 -0.341655893110789 0.175482686731613 -1.94694929439578 0.0515408139729256 0.140168705989489 0.128582040050673
"PLK3" 356.694385503387 -0.256898236528004 0.131982334185995 -1.94645925996409 0.0515995971412695 0.140286404727826 0.128708563600971
"PRSS21" 68.9487582861287 0.880290992440591 0.452275023144734 1.94636216326915 0.0516112512483413 0.140297011054527 0.128717508584655
"PP7080" 123.980424228733 -0.437620027357379 0.224866268530451 -1.9461346079931 0.0516385723796841 0.140350196122374 0.128765517934586
"ZNF326" 4805.51151539196 -0.310139726376286 0.159370631105174 -1.94602809956631 0.0516513643344283 0.140363881813458 0.128777288106184
"ATP6V1G1" 6069.83703896314 0.226372506637949 0.11633758407784 1.94582437337264 0.051675839797237 0.140368609244398 0.12877848410893
"GOLGA1" 694.953944908248 -0.157573535986095 0.0809786104478656 -1.94586613816425 0.0516708214258994 0.140368609244398 0.12877848410893
"IKZF1" 21.7770967786612 0.642153484728778 0.330027861281262 1.94575537421524 0.0516841314873687 0.140368609244398 0.12877848410893
"NTM" 495.619986478665 -0.2043134223783 0.105003628987733 -1.9457748684302 0.0516817887373844 0.140368609244398 0.12877848410893
"C10orf11" 11.9240771908455 -0.849566835571235 0.436722480271021 -1.945324259571 0.0517359641306531 0.140488296354787 0.128887503394822
"PRKRIP1" 222.13415969159 -0.231727521502719 0.119125812998403 -1.94523349448893 0.0517468823003548 0.140496861531466 0.128894576146739
"PPRC1" 7621.14842287361 -0.230465043577948 0.11851725719973 -1.9445695000312 0.0518268131262332 0.140678980093343 0.129073521170141
"GPD2" 2641.70065943891 0.2226271248488 0.11449468720853 1.94443192323264 0.0518433873621582 0.140695551545533 0.129093934789215
"ODF2L" 1263.29486835063 0.264677051180075 0.136125037930519 1.94436714364899 0.0518511930631372 0.140695634978337 0.129093934789215
"C16orf98" 23.4590331625852 -0.64252234764447 0.330474477317893 -1.94424196645725 0.0518662792389486 0.140715470630887 0.129111346384488
"MYOZ1" 141.469788766712 0.472231772136394 0.242895788590012 1.94417439214429 0.0518744247244751 0.140716472764818 0.129111477699575
"LOC101927322" 12.7393439813855 -0.839634820781062 0.431943502793978 -1.94385334042526 0.0519131392912532 0.14080038498419 0.129187681212393
"TUBB6" 3716.40718070476 -0.312093907365228 0.160579976235383 -1.94354187042444 0.0519507215274043 0.140881201372682 0.129261043550875
"GAL3ST4" 291.108093970011 -0.356687402515468 0.183543651857583 -1.94333826806623 0.0519753006613133 0.140926736704694 0.12930203442236
"FBN2" 2638.87764156904 -0.286871827711164 0.147627381991702 -1.94321557316033 0.0519901172422642 0.140934487521713 0.129307073110188
"NAPG" 1361.17522973019 0.25453013920333 0.130986014557709 1.94318561460766 0.051993735560066 0.140934487521713 0.129307073110188
"LINC00242" 11.4311196270092 -0.888770562764701 0.457393515035393 -1.94312016578532 0.0520016410351613 0.140934805477352 0.129307073110188
"EYA3" 2228.33648351798 -0.214922319367672 0.110622093637002 -1.94285167005537 0.052034082796645 0.141001611603487 0.12936757938876
"RNFT1" 197.864004816161 -0.293725255590751 0.151243323568949 -1.94207088722728 0.0521285193154827 0.141215222385176 0.129582174689812
"UBALD2" 447.141543922295 -0.316278967867774 0.162880938890488 -1.94178011265285 0.0521637254253072 0.141289443989876 0.129649489863741
"CRNDE" 130.769370341767 -0.657306390085318 0.338530194975551 -1.94164774617162 0.0521797585456814 0.141311719641223 0.129669138292492
"PIK3C2B" 1701.1535214801 -0.281892391981646 0.145218951824402 -1.94115429453387 0.0522395650588043 0.141410197352898 0.129757126101224
"PON2" 1196.75911904538 -0.223952066502073 0.115367105965568 -1.94121248537614 0.0522325093280181 0.141410197352898 0.129757126101224
"ZNF93" 3508.5061745802 0.16059393625383 0.0827297113564819 1.94118816106866 0.05223545859146 0.141410197352898 0.129757126101224
"TRPV1" 384.774907586773 -0.219612187698317 0.113163240724053 -1.94066718391212 0.0522986592524058 0.141548988607768 0.129883687688805
"PPP1R21" 1003.38943748493 -0.227328890495669 0.117165131382958 -1.94024355038392 0.0523500981121667 0.141667021898874 0.129991200822025
"CUL9" 645.287591655192 -0.205070754578267 0.105747899880388 -1.93924186494695 0.0524718940707642 0.141945275044977 0.130243346014788
"GOLGA2" 2202.09359544321 0.149914234693244 0.0773045666064632 1.93926751386393 0.0524687724397695 0.141945275044977 0.130243346014788
"MED18" 605.298631500066 -0.152446926052744 0.0786148484683568 -1.93916199067795 0.0524816162554055 0.141945275044977 0.130243346014788
"TIMM10" 1290.95069661503 -0.178827207017826 0.0922198550735773 -1.93913997018483 0.0524842968239358 0.141945275044977 0.130243346014788
"SLC22A15" 292.803482093926 -0.435525755777822 0.22462269594072 -1.93892141643942 0.0525109077156987 0.141974807414206 0.13028911690455
"FAT2" 35.4296819344663 -0.598732179559428 0.308847829001294 -1.93859928203322 0.0525501510531121 0.142059685308802 0.130366212082312
"OPTC" 60.7785102594736 -0.433100679003045 0.223456930668076 -1.93818414004073 0.0526007609965062 0.142175260790557 0.130471477135923
"ARNT2" 536.291365248986 -0.265333347149806 0.136906698077458 -1.93805964847453 0.0526159456971271 0.142177396832702 0.130488853979786
"DHX37" 4096.56684665261 -0.223701324317113 0.115429887111997 -1.93798443292303 0.0526251217940672 0.142177396832702 0.130491326251562
"IL11" 72.8686681110508 0.581695587857106 0.300192930786511 1.93773912774379 0.052655057668631 0.142201830002539 0.130511353703566
"TFCP2" 3576.25185607738 -0.151271741526268 0.0780641444975978 -1.93778773212486 0.0526491250911789 0.142201830002539 0.130511353703566
"WDR18" 2682.38477385188 -0.259167321982924 0.133748788624018 -1.93771715354725 0.0526577399893354 0.142201830002539 0.130511353703566
"LIN7A" 194.853379605134 0.362500876660428 0.187087249646346 1.93760332329258 0.0526716367170154 0.142218134591332 0.130525519133778
"GPRIN1" 554.72739158961 0.536608181242286 0.276968501142503 1.93743396461605 0.052692318188768 0.14223153191288 0.130536218071988
"SLC39A7" 6813.90545756059 0.218490004699714 0.112771493829342 1.93745775000866 0.052689413192636 0.14223153191288 0.130536218071988
"ZNF134" 3747.72682814133 0.149459940843819 0.077167503680091 1.93682487726215 0.0527667538532916 0.142411212189286 0.130700324635214
"KCTD20" 3243.81154402664 -0.132333178581197 0.0683497665716076 -1.93611749123615 0.0528533127356732 0.142609857122682 0.130881034753874
"LAD1" 1046.94336800266 -0.280026624600574 0.144634785530207 -1.93609458177052 0.0528561180217632 0.142609857122682 0.130881034753874
"RNF187" 1815.90012335843 -0.250558500037587 0.129445419316818 -1.93563048704214 0.0529129736651516 0.142741975468781 0.131001486941935
"LINC00888" 818.637816083845 -0.233983011403979 0.120910631891886 -1.93517317495452 0.0529690483584253 0.142856390027633 0.131104889995632
"SLC19A2" 1920.20348237925 0.215346782608888 0.111281364503433 1.93515584185926 0.0529711746842073 0.142856390027633 0.131104889995632
"WDR92" 975.437071485798 -0.161441808441969 0.083438257417781 -1.93486553336821 0.053006798685212 0.142931162123021 0.131172710752888
"SLITRK1" 25.9409454873796 0.63958286537265 0.330622528033249 1.93448059688277 0.0530540654346993 0.143032668272054 0.131264264919617
"SYT9" 139.100201798582 0.417768901125893 0.215964831278824 1.93443024335072 0.0530602510007903 0.143032668272054 0.131264264919617
"AS3MT" 75.0323270104242 0.422090773152613 0.218236314856287 1.93409961779536 0.0531008809203985 0.143086642939701 0.131311397495075
"SCAF8" 7105.31564797316 -0.148517444778634 0.0767899381583825 -1.93407428551786 0.0531039950255875 0.143086642939701 0.131311397495075
"ZNF385C" 142.409434237923 0.273247197524237 0.141278271412278 1.93410631934226 0.0531000571225582 0.143086642939701 0.131311397495075
"CTTN" 7695.31973038625 -0.132920074828267 0.0687316857832514 -1.93389807500774 0.0531256608636817 0.143123709839093 0.131344613887987
"PCBP2" 27454.7426973508 0.102991914490088 0.0532785491830535 1.93308406608877 0.0532258426286681 0.143350922489712 0.131571907855248
"HJURP" 3400.07788821503 -0.206634684663615 0.10691585153656 -1.93268520704767 0.0532749886173945 0.143454303512604 0.131665185420731
"PPWD1" 2579.88057081659 -0.138358800291136 0.0715904267155516 -1.93264388325095 0.0532800825546094 0.143454303512604 0.131665185420731
"AK3" 2496.71837234363 0.211367569002261 0.109419179804377 1.93172320776074 0.0533936787195346 0.143738769727566 0.131925468528954
"KRT17" 20.6108776559006 -1.40620840017491 0.728092318430048 -1.93136002754027 0.0534385447674786 0.143838153519603 0.13201587847946
"NAPEPLD" 517.021185755466 -0.396234654517616 0.205267968889654 -1.93032871451376 0.0535661213495635 0.144160102906261 0.132310558911741
"SGCE" 954.766868121906 0.19638398299821 0.101749603507484 1.93007123594114 0.0535980118822971 0.144224479259784 0.132368836156373
"ANKRD46" 1013.39952809508 0.304295336114088 0.15767608459457 1.92987628337245 0.0536221686743908 0.144268029189976 0.132407998611861
"PPP2R2B" 1838.97938978509 -0.268591681911898 0.139221474156745 -1.92924032401424 0.053701034320987 0.144458736000086 0.132582219368156
"RBMS1" 4731.14723139582 0.240905591080738 0.12487530952536 1.92916912075253 0.0537098702994262 0.144461030460526 0.132583517059732
"RBM47" 4305.70713777074 -0.193499945113117 0.100313920791971 -1.92894409455286 0.053737802936527 0.144514680032604 0.132631947408625
"TRIM22" 3736.37330573193 0.391819677295352 0.203136863704165 1.92884575527351 0.0537500136578965 0.144526039695883 0.132641565026772
"ZFPL1" 640.710907387684 -0.251498378209831 0.130396395679821 -1.92872185537526 0.0537654015216787 0.144545937592675 0.132659018848881
"BBS7" 1029.98743735633 0.239424305640298 0.124180643344844 1.92803241464475 0.0538510944450042 0.144690334829517 0.132808836106909
"NRIP1" 1227.46437988851 -0.328869779495988 0.170562241991122 -1.92815112921127 0.0538363308888844 0.144690334829517 0.132808836106909
"THAP2" 175.017098931133 0.388359402475487 0.201422349111103 1.9280849627132 0.0538445590562423 0.144690334829517 0.132808836106909
"PPP2R2A" 4998.72874292427 0.110170193128224 0.0571484921972906 1.92778827388637 0.0538814668493351 0.144750448946789 0.132863202799736
"CNOT4" 1719.78861876944 -0.158327933054444 0.0821537438157393 -1.92721506897548 0.0539528327805246 0.144920656374703 0.133018620642944
"FAM168A" 2589.87701464243 -0.200748304946055 0.104169769068787 -1.92712633176227 0.0539638879101032 0.144928838768363 0.133025319486679
"KIF5A" 1780.75993814828 0.219533220568353 0.113955194611777 1.92648717170165 0.054043572122108 0.14512130599817 0.133201166327222
"RPLP2" 18503.5921010929 0.205373992095945 0.106620254999056 1.92621929198879 0.0540769979307591 0.145189518479973 0.133262963390073
"BCAR3" 327.238507546891 0.2677025159258 0.139006551631278 1.92582660877665 0.0541260277992234 0.14529959932573 0.133363188804449
"IMPA1" 1558.41120785728 0.280907863788133 0.145890298182415 1.92547323083059 0.0541701817764561 0.145365172936679 0.133420937320179
"SNORD10" 29.5519565726847 -0.69126296883126 0.3590072612923 -1.92548464435777 0.0541687552059383 0.145365172936679 0.133420937320179
"THOP1" 3196.43739874704 -0.246011823182748 0.127769261261841 -1.92543825293464 0.0541745538397969 0.145365172936679 0.133420937320179
"DHFR" 9750.9412059006 -0.145197386952344 0.0754377215651875 -1.92473187073758 0.0542629111469815 0.145580673108344 0.133617917030243
"HINT2" 517.33316248504 -0.356167321971329 0.185077993716205 -1.92441745676944 0.054302278045648 0.145664693672405 0.133694219743869
"DUSP23" 499.098646198824 -0.393425157565782 0.204461545194055 -1.9242012339894 0.0543293645250807 0.14571575225224 0.133740268729075
"TMED4" 1244.85330543534 0.121004290539632 0.0628978481261424 1.92382242230222 0.0543768458806717 0.14582148830122 0.133836500953446
"PGBD5" 1285.94782378544 -0.270668354869476 0.140701749746939 -1.92370283494193 0.054391842495178 0.145840092131092 0.13385276186458
"DDX11" 3091.94162743567 -0.210393053763596 0.109378566510114 -1.92353091173617 0.0544134082280088 0.145866595808023 0.133874646492622
"PPIL3" 1320.00009194101 -0.185347544039566 0.0963629665988992 -1.92343127843974 0.0544259093112163 0.145866595808023 0.133874646492622
"SFT2D1" 1270.00224842221 0.133023549057204 0.0691594412872457 1.92343296274916 0.054425697959424 0.145866595808023 0.133874646492622
"KCNJ11" 134.658835844027 0.274693754319482 0.142830137436642 1.92321984176017 0.0544524464074926 0.145916106943578 0.133919273930189
"KDM4B" 1856.79247151235 0.294831106520506 0.153358009316653 1.92250217536235 0.0545426001362236 0.146136051534661 0.134120320988488
"RHPN1" 799.929319907671 -0.343248874766599 0.178563237440527 -1.92228187440275 0.0545702994520597 0.146188621596517 0.13416775427002
"PAK4" 2891.70817280406 -0.262062332059226 0.136392542524526 -1.92138314315904 0.0546834221080875 0.146469983195375 0.134425164300836
"UBE2M" 2667.50616767849 -0.238948441535595 0.124371875576865 -1.92124176327886 0.0547012352827191 0.146496012087625 0.134448237205438
"RAD21-AS1" 13.9415667112344 -0.914355834606606 0.475944234305088 -1.92114068981554 0.0547139730119648 0.146508442678975 0.134458830165263
"SNORD22" 82.7781060341563 -0.594287715501579 0.309363093194022 -1.92100392249718 0.0547312129784712 0.146532923518037 0.134480482343836
"LOC158960" 25.1363378498517 -0.5819290090087 0.302960877634623 -1.92080579364613 0.0547561958011737 0.14657812414468 0.13452114995564
"LOC101928812" 10.9545296219004 -0.899264372728326 0.468201201516756 -1.92067933575378 0.0547721463308171 0.146599136222817 0.134539618562256
"NRF1" 1176.23530252529 -0.180843451433544 0.0941648979597229 -1.92049750333608 0.0547950882138504 0.146638851865992 0.134575252057231
"TTC30A" 262.761604881371 -0.406246399964495 0.211583630773023 -1.92002754882441 0.0548544197216592 0.146775924779409 0.134700232759635
"PARP6" 1210.70892395768 -0.272345344551589 0.14186734267019 -1.91971837510717 0.054893481946119 0.146858729937459 0.134775409505753
"DHX15" 18897.7757396064 0.103165328812393 0.0537483821685683 1.91941272741645 0.0549321214745907 0.14694037992671 0.134849525466321
"USP27X-AS1" 31.4597268273314 -0.561469892007784 0.29253894195853 -1.91929966058118 0.0549464209614901 0.146956907141461 0.134863876926094
"GOLGA2P7" 982.463939888706 -0.196696363825844 0.102516724210599 -1.91867585840699 0.0550253686111177 0.147146308613386 0.135036875991658
"TNNT2" 286.669926445949 0.407297857116948 0.212291646752688 1.91857693577287 0.055037896823526 0.14715806455652 0.135046848034841
"UBE2N" 8545.80837439857 0.131365022512913 0.0684725057699514 1.9185075971115 0.0550466797447742 0.147159804500138 0.135047628578829
"GNPDA1" 5302.71678863883 -0.143613842541364 0.0748755277453887 -1.91803446153618 0.0551066416098083 0.14729834365895 0.135173948376827
"STK32B" 116.092470161863 -0.277765496248531 0.144823487430325 -1.91795889725529 0.0551162231343138 0.147302196697466 0.135176667776302
"HAUS4" 1571.34033986894 0.197508953220517 0.102987116815005 1.91780253034272 0.0551360548147916 0.147333438855356 0.135204521751489
"HDAC11" 325.599201299491 0.212890499833872 0.11102933505116 1.91742569417151 0.0551838725813283 0.147439444593491 0.135300984042187
"MAPK4" 149.394731494339 0.238180506091073 0.124229765688064 1.91725795160183 0.0552051690080361 0.147474570175586 0.135332401099294
"EIF4E" 8338.17511623284 0.227645131754595 0.118752357080153 1.91697358563539 0.0552412874735292 0.147549274999407 0.135398999822078
"DPP10" 722.462699103676 0.326063927760392 0.170103024612832 1.91686143443093 0.0552555376640895 0.14754981382287 0.135398999822078
"RIIAD1" 10.9152934643647 -0.902516468297121 0.470834678934263 -1.91684365803295 0.0552577966554812 0.14754981382287 0.135398999822078
"MED19" 616.601882546538 -0.252425560851766 0.131707849323091 -1.91655669839801 0.0552942736009847 0.147607292181497 0.135450112212016
"TNFSF12" 75.6679706917231 0.449657284093302 0.234618573416673 1.91654598161216 0.0552956362565413 0.147607292181497 0.135450112212016
"OXTR" 289.492570694761 0.495898795896887 0.258861068420112 1.91569477373894 0.0554039580585758 0.14787463495988 0.135694618800509
"MRPS34" 4660.78657564807 -0.303307145035943 0.158487209303749 -1.91376418556679 0.0556502935909079 0.14851020687525 0.136277019792685
"AKAP6" 36.177689614532 0.56945173067718 0.297572701779387 1.91365581342659 0.0556641484597857 0.148525277282259 0.136290028319125
"RAB1A" 7785.11944210773 0.137145063152839 0.0716730471398648 1.91348168698912 0.0556864157246631 0.148562786223427 0.136323626894472
"RARRES3" 39.3039431850421 0.583017885633188 0.304710868603233 1.91334785104873 0.0557035356898052 0.148586553927287 0.136344616200545
"C16orf89" 116.94221154228 -0.374115745187953 0.19556590180979 -1.91299066823941 0.0557492471060491 0.148686569731918 0.136435571150469
"TP53BP1" 7673.10605101891 -0.232779235891529 0.121689296691465 -1.912898194175 0.0557610868105368 0.148696231494765 0.136443616407255
"LIN9" 1256.92682994204 0.183455615832019 0.0959278437073672 1.91243343686177 0.0558206226677139 0.148795159837321 0.136547410923138
"MFNG" 56.7283055336183 -0.729174910764035 0.381275561981626 -1.91246170348357 0.0558170001747244 0.148795159837321 0.136547410923138
"DPPA3" 97.8373685856178 -0.539596427172184 0.282181857717123 -1.91222933868807 0.0558467845664433 0.148795159837321 0.136549573982205
"NFKB2" 699.176337698602 0.437021621357441 0.228548731405937 1.91215947106364 0.0558557427483933 0.148795159837321 0.136549573982205
"NPHP4" 679.037484086242 -0.267647479345307 0.139958248185216 -1.91233802091544 0.0558328520908075 0.148795159837321 0.136549573982205
"PGAM1P5" 98.7142355360363 0.309150570887441 0.161675850552009 1.91216294722996 0.0558552970182372 0.148795159837321 0.136549573982205
"C3orf38" 2107.81810291118 0.197927698802787 0.103523309105872 1.91191433612664 0.0558871825581276 0.14881319240316 0.136584575755571
"PEX11G" 64.8020878493638 -0.523441103208503 0.273774413076321 -1.91194311158137 0.0558834911954386 0.14881319240316 0.136584575755571
"P2RX7" 10.334911903357 0.675859371279904 0.353514789525122 1.91182771218084 0.0558982960463904 0.148820886458067 0.136590812547727
"MVB12A" 665.722632205157 -0.266212794693853 0.139259505809608 -1.91163104555183 0.0559235343821619 0.148866178019947 0.136631557049466
"TBC1D9B" 3419.28688773039 -0.173410394556586 0.0907207715404944 -1.91147398343258 0.0559436970654383 0.148876050308261 0.136638968613289
"WDR83OS" 1853.72150451909 -0.231838194069122 0.121287162532032 -1.91148172015232 0.0559427037304782 0.148876050308261 0.136638968613289
"PRICKLE3" 168.774674811195 0.242926961350212 0.127134608211382 1.91078546406739 0.0560321564693278 0.149089531461396 0.13683407688836
"BACH1" 2876.34307606867 0.209770804677952 0.109791293304936 1.91063242232999 0.0560518347395946 0.149102372257497 0.136844211787871
"NCOA2" 2784.7168117656 -0.290862634220733 0.152234703273781 -1.91061977305951 0.0560534614537882 0.149102372257497 0.136844211787871
"MAOA" 262.37918081475 0.417045140591709 0.218298169591466 1.91043810111733 0.0560768290617068 0.14914260709886 0.136880313777612
"KIAA1407" 100.063085894754 0.433546903718815 0.226955726310344 1.91027083020577 0.0560983515053521 0.149177923415261 0.13691190147107
"CLPTM1L" 4200.04239337817 -0.195744299273096 0.102473420956018 -1.91019580928317 0.0561080065450034 0.14918167593864 0.136914520712601
"PCDHGB4" 318.991336620263 -0.271347431850761 0.142066009292198 -1.91000953150348 0.0561319860988527 0.149223508218722 0.136952088426532
"ZC3H12A" 312.786071671251 0.197411855424109 0.103369499599437 1.90976889884436 0.0561629753925828 0.149262035938343 0.137006744558603
"PRPF19" 8833.17953755845 -0.161115701242455 0.0843673499958987 -1.9096925676851 0.0561728084915875 0.149266247057822 0.137009782399448
"CCDC154" 16.2337657364001 -1.02226030053102 0.535501213875888 -1.90897849349777 0.0562648660926952 0.149472267790331 0.137197229909137
"SEMA5A" 152.077748158516 0.624598637089893 0.327192629317876 1.90896304232783 0.0562668594268198 0.149472267790331 0.137197229909137
"SLC17A6" 30.9859710330989 -0.640685399207082 0.335650297539068 -1.90878841432431 0.0562893920323487 0.149510177339994 0.137231198117985
"AGTPBP1" 3835.44930037876 0.17819123478107 0.0933675402111781 1.90849233446698 0.0563276129834672 0.149567789368866 0.13728242247758
"GPRIN3" 74.7239023876859 0.529416398947945 0.277392699571231 1.90854481666702 0.0563208364808115 0.149567789368866 0.13728242247758
"CELSR3" 3044.41142121212 -0.219989131982164 0.115278676535621 -1.90832457999453 0.0563492779967333 0.149603364822313 0.137314247924222
"ZNF891" 248.107166450429 0.257954185431963 0.135182979833111 1.90818537770374 0.0563672608430636 0.149629155378624 0.137337092164056
"LAMC2" 903.895395030261 -0.480996333124764 0.252130278567119 -1.90772935269145 0.0564262058943646 0.149675846066318 0.137375810901678
"NOP2" 4620.20553770287 -0.205827137439401 0.107885188162461 -1.90783499519371 0.0564125461517618 0.149675846066318 0.137375810901678
"SPN" 52.5490185485374 0.35424103683444 0.185682287928016 1.90778043930485 0.0564195999707073 0.149675846066318 0.137375810901678
"TTC40" 103.190659240126 0.361072563051075 0.189256579780609 1.90784681552229 0.0564110179358308 0.149675846066318 0.137375810901678
"WBP4" 1233.65990716028 0.231686220875934 0.121445688363401 1.90773525184904 0.0564254430513844 0.149675846066318 0.137375810901678
"ARHGEF10" 3640.13539261762 0.238218780566876 0.124887451945456 1.90746769876382 0.0564600500161976 0.149743670686371 0.137437234964665
"RAD18" 1539.96544341946 -0.157105542521002 0.0824252438684141 -1.9060367327734 0.0566454400467489 0.150213347462774 0.137867482914696
"HHAT" 16.5467520263364 -0.796308103691411 0.417877582571459 -1.90560139357377 0.0567019411979872 0.150319122168001 0.137962905272638
"SRF" 5057.1796234143 -0.285023003328108 0.149569675181017 -1.90562026014403 0.0566994916000042 0.150319122168001 0.137962905272638
"SLC9A3R2" 160.922008750503 0.504439487950144 0.264727523678586 1.90550450115871 0.0567145229041948 0.150330453562957 0.137972476122831
"CYP46A1" 14.9653761766611 -0.69003148472952 0.362167909729214 -1.90528057895976 0.0567436086131521 0.150385521596895 0.138022188110113
"ICK" 1067.66900606842 -0.256873650783979 0.134841945004239 -1.9049981129826 0.0567803163960558 0.150460771050377 0.138090421918091
"DBH-AS1" 27.4673960398054 0.56631644723905 0.29730380661478 1.9048408888112 0.0568007569757943 0.150492898716541 0.13811907891965
"DDX47" 3600.85930306805 0.147149356836269 0.0772594226502131 1.90461372592024 0.05683030104254 0.150527097140779 0.138148807379656
"SLC29A3" 453.060346344701 -0.248204662461415 0.130316869181136 -1.90462419808765 0.0568289387854257 0.150527097140779 0.138148807379656
"DDX39B" 120.528195966403 -0.33781515287905 0.177397769901104 -1.90428071935389 0.0568736339032981 0.150619827178996 0.138233082768619
"RPL39" 26090.7517785494 0.221631665492198 0.116411374718208 1.90386606144539 0.0569276301636584 0.15074076608744 0.138343246249963
"HSPA1B" 1487.58167313613 -0.448585254767254 0.235650852076246 -1.90360124232486 0.056962136907385 0.150810070150115 0.138406020746333
"CSNK2A2" 2315.87791230139 0.0935435410340939 0.0491482885258058 1.90329193223031 0.057002462991916 0.150872688357717 0.138461829258987
"SLC16A5" 401.056142561049 0.272135099421304 0.142980871201149 1.90329725322807 0.0570017690698846 0.150872688357717 0.138461829258987
"PUF60" 6556.75324952135 -0.242214448249831 0.127273183862518 -1.9031066945844 0.0570266245874458 0.150914565448146 0.138499431978705
"MIEF2" 281.319060161322 0.27934368735589 0.146795842852818 1.90294004194633 0.0570483693149589 0.150927966538523 0.138510072142878
"SDCBP" 5884.66513785679 0.159750311228172 0.0839489675606508 1.90294551404407 0.057047655209709 0.150927966538523 0.138510072142878
"CLDN9" 42.0903229722303 0.611905413047102 0.321602741667838 1.9026747405005 0.0570829999044878 0.15099751005286 0.138573064588588
"NUTF2" 4851.0311057942 -0.241836933130918 0.127126915218634 -1.90232676310131 0.0571284489417511 0.15107356598713 0.138662296427308
"ZNF263" 1979.56308699473 0.255380003827389 0.134291590281393 1.90168277322705 0.0572126393186682 0.151251997240412 0.138845519879835
"FAM171B" 593.863799464541 0.262789378626205 0.138208444739472 1.90139885534182 0.0572497893636425 0.151309187295797 0.138896346432
"SGK2" 24.0728377029491 0.933275825148314 0.490838807359659 1.90138964392125 0.0572509949941603 0.151309187295797 0.138896346432
"RAB11FIP5" 490.188210213644 0.293660132538155 0.154456379230193 1.90124962142549 0.0572693243436138 0.151335527646325 0.138919689916073
"LOC100130950" 33.3774385671167 -0.496295328108033 0.261068252602411 -1.90101754296359 0.0572997148331992 0.151393727496214 0.138972278876385
"SUPT7L" 1905.48239668646 -0.108390742196481 0.057028763167451 -1.9006328767506 0.0573501161047156 0.151504773873129 0.139073377767842
"CENPW" 1131.74808856703 -0.193180928568071 0.101647169219942 -1.90050475631122 0.0573669113947184 0.151508400310658 0.139075034511337
"RCAN2" 122.870527890294 0.348033447586329 0.18312782093658 1.90049466982331 0.0573682338046326 0.151508400310658 0.139075034511337
"ZMYM3" 8096.3295141882 -0.149349678126921 0.0785969082324905 -1.90019787655188 0.0574071568506804 0.151589071993275 0.139148249832233
"TBXAS1" 9.69226608118285 -0.949538316828607 0.499748135813032 -1.90003373456075 0.0574286927324993 0.151623814369318 0.139179304854063
"FGF13-AS1" 89.7848526297272 -0.340680400106686 0.179399025117294 -1.89900920522808 0.0575632656853806 0.151912622990032 0.139463073765309
"PLEKHA4" 491.650105741194 0.324621148345229 0.170939126698371 1.89904531873523 0.0575585176860725 0.151912622990032 0.139463073765309
"FAM157B" 51.1664049651552 0.43340469386609 0.228341230296343 1.8980571020994 0.0576885603193244 0.15221062674798 0.139736203623127
"MSL3P1" 963.845150255361 0.137725752095863 0.0725628763179675 1.89801947062234 0.0576935171910204 0.15221062674798 0.139736203623127
"RBX1" 2725.6381805279 -0.190752358025948 0.100510819208233 -1.89782910465347 0.0577185978934257 0.1522337483573 0.139775730235536
"NDUFA11" 2808.06446912159 -0.253322879834184 0.13349298373735 -1.89764939506185 0.0577422829349305 0.152237774475885 0.139776895316345
"STRIP1" 2150.7835127458 -0.122149952023085 0.0643698576884227 -1.89762656637121 0.0577452922478912 0.152237774475885 0.139776895316345
"ZNF812" 11.8318038121741 -1.22542290200478 0.645766279309951 -1.89762603168786 0.0577453627322321 0.152237774475885 0.139776895316345
"DGKI" 25.9636383854685 -0.948897639605029 0.500158904731475 -1.89719233353343 0.0578025583143694 0.152321988533105 0.139894116405863
"TCEB2" 4696.84560979261 -0.310040903482939 0.163457129836688 -1.89677197802692 0.0578580392141882 0.152445992664524 0.140007152680594
"NSL1" 2469.0358005888 0.149833152873372 0.0790044965647568 1.8965142414465 0.0578920786309253 0.15251347429105 0.14006827759748
"SH3GL1P1" 35.3018854371928 -0.6901221134888 0.363904059881758 -1.89643972016426 0.0579019238004452 0.152517207145976 0.140070855543943
"ARPC4" 4150.99593083617 -0.19959392074553 0.105277938207832 -1.89587604148846 0.0579764377009987 0.15263127398777 0.140193457289382
"CORO2B" 179.358983050162 -0.293056851323029 0.154577514708741 -1.89585692249753 0.057978966478334 0.15263127398777 0.140193457289382
"ECI2" 2906.55403486043 -0.116120885941728 0.0612483123288179 -1.89590343842164 0.0579728141996789 0.15263127398777 0.140193457289382
"TVP23A" 115.440747389429 -0.29478323559947 0.155514458779858 -1.89553587436366 0.0580214436715893 0.152698668510919 0.140274907158135
"P4HB" 17341.5158907206 -0.172901870224658 0.0912325867276793 -1.89517667344843 0.0580689994280645 0.152801601519595 0.140368608617476
"MCU" 2893.33395107646 0.148063499259835 0.0781434966549382 1.89476419149307 0.0581236491789354 0.152923168877874 0.14047942720811
"GLRX5" 3125.3600246037 -0.107884917906964 0.0569482919111233 -1.89443641391975 0.058167106909463 0.152970784280431 0.140541878484563
"PAGR1" 3260.17592506539 -0.138927147464076 0.0733328976092798 -1.89447235815342 0.0581623399979685 0.152970784280431 0.140541878484563
"ATP13A3" 9366.94414243552 0.179487286287856 0.0947655258963206 1.89401456479255 0.0582230766555289 0.153095727282542 0.140655809352257
"MEPCE" 4131.8924438044 -0.215076106391147 0.113576745070136 -1.89366323412713 0.0582697243553455 0.153140309609126 0.140735924361829
"TAOK3" 594.661204292976 0.263383979716492 0.13908932114866 1.89363193048433 0.058273882182164 0.153140309609126 0.140735924361829
"LECT1" 6726.76124032404 -0.229336458147118 0.121137927397483 -1.89318459605643 0.0583333251731721 0.153274263443259 0.140858161012984
"GABARAPL1" 4841.12962129657 0.186881468759647 0.0987320862986506 1.89281393481706 0.0583826177794992 0.153336211710261 0.140918698276996
"PIM2" 9656.85290922939 -0.193458853283185 0.102206952862926 -1.89281499804265 0.0583824763363423 0.153336211710261 0.140918698276996
"RND1" 867.67642671479 0.285241058016612 0.150701564829707 1.89275445373732 0.0583905311272244 0.153336211710261 0.140918698276996
"ZNF581" 1248.57947194245 0.217626778849283 0.114980334566652 1.89273043663939 0.0583937266083253 0.153336211710261 0.140918698276996
"FRMPD2" 18.9657153482341 -0.792614873868473 0.418796951016319 -1.89259943737648 0.0584111586513161 0.153336211710261 0.140930335551373
"GMIP" 580.681684504497 0.297315209386815 0.157096727907826 1.89256143871602 0.0584162159333853 0.153336211710261 0.140930335551373
"MAP1S" 2774.44208544899 -0.305534770017839 0.161458142360013 -1.89234662031829 0.0584448131826855 0.153389026737328 0.140978008696185
"IPO5" 36296.4515624115 0.13419787202244 0.070920297310582 1.89223504569849 0.0584596709080008 0.153405772150694 0.140992530561791
"KRT7" 434.351761851545 -0.404543400742539 0.213824489070053 -1.89194138848147 0.0584987904800084 0.153463918893336 0.141065553705873
"ERAP1" 618.195350431528 0.195304034674534 0.103248708649264 1.89158815862755 0.0585458748298561 0.153565176245989 0.141157758355074
"WDR25" 352.906114945977 -0.255413409394152 0.135035121327059 -1.89145910252144 0.0585630854228774 0.153588057074259 0.141177918530762
"AKIRIN2" 1883.42663530906 -0.196363539354304 0.10383596198691 -1.89109375592878 0.0586118298983691 0.153658761398677 0.14124029428495
"LOC100506606" 20.4314413909055 -0.690889067398444 0.365334381237089 -1.89111428565515 0.0586090899328352 0.153658761398677 0.14124029428495
"NPAT" 2120.08599616441 0.196790395805643 0.104063202271123 1.89106611665601 0.0586155188956158 0.153658761398677 0.14124029428495
"ACTR2" 14500.9334987223 0.230795059300641 0.122055911624623 1.89089619854252 0.0586382020015832 0.153695959359886 0.141273614426647
"GTF2E1" 3647.520747097 -0.287034008327038 0.151869586093389 -1.89000323047257 0.0587575280316898 0.153986419588915 0.14153972553489
"PLEKHA2" 297.709590914956 -0.319628995995715 0.1692159284075 -1.88888244152758 0.0589075827172542 0.154357314922015 0.14187976670759
"C6orf120" 1822.93905619015 0.121111458977235 0.0641385245612397 1.88827946707126 0.0589884423328784 0.154536397043423 0.142042621885075
"KAT2A" 2295.50806617971 -0.216184095921021 0.11448940335481 -1.88824545841201 0.0589930056794851 0.154536397043423 0.142042621885075
"DPH1" 596.021725975459 -0.249613777456734 0.132204884286268 -1.888082870798 0.059014826044606 0.154571181372585 0.142073718834411
"MPLKIP" 991.925960213812 0.251529363342736 0.13323870090794 1.88781008542352 0.059051450749695 0.15462234883034 0.142140441348919
"DNAJC2" 4031.12243062346 -0.187079878494311 0.099102940831828 -1.88773286568533 0.0590618218505712 0.15462713081712 0.14214395924031
"TMC6" 1213.18827281449 0.309597376684911 0.164027400802634 1.88747352680078 0.0590966637748499 0.154695968128119 0.142206361065453
"FCHO1" 656.643214290473 0.395815363282146 0.209746538601323 1.88711273102101 0.0591451647098098 0.154800535231229 0.142301607265919
"ARSA" 210.115018177375 0.335829007475079 0.177971719998369 1.88697961382941 0.0591630676848226 0.154802613190363 0.14230176117046
"SMPDL3B" 3623.45121779536 -0.244830266345351 0.129745891565485 -1.88699821929838 0.0591605651588031 0.154802613190363 0.14230176117046
"ACAP2" 3473.96844602397 0.299928720684396 0.158957669675344 1.88684648747665 0.0591809763899914 0.154827085261426 0.142323379156757
"WAC-AS1" 4049.01666643251 0.120870943166547 0.0640651052474027 1.8866892155999 0.0592021390475774 0.154860061897219 0.142352814825177
"SAP130" 3294.21867308659 -0.153968542125161 0.0816203317336507 -1.88639936710379 0.0592411577989086 0.154917339816337 0.142425170512928
"U2SURP" 12298.908296073 0.206644950623274 0.109550638670773 1.88629617435909 0.0592550545244486 0.154931291240344 0.142437116149322
"CAMK1G" 54.4407447325643 0.365608944989826 0.19386385094086 1.88590571793273 0.0593076608648749 0.155024040302004 0.142520623804521
"DRAM2" 1506.74890963906 0.26988387873163 0.14310151693032 1.88596099133627 0.059300211504427 0.155024040302004 0.142520623804521
"BRMS1" 2056.34100162571 -0.200489330117621 0.106333941460615 -1.88546881046331 0.0593665715137837 0.155155614978832 0.142640705110076
"C20orf196" 117.751889414385 -0.305275749290135 0.161957796581848 -1.88490925249072 0.0594420907173547 0.155285704290638 0.142779150151261
"MAP6D1" 229.949127926816 -0.308224574205658 0.163518581651306 -1.88495136817495 0.0594364039171911 0.155285704290638 0.142779150151261
"COG3" 1303.80987166712 -0.153203692928443 0.0812828945523391 -1.88482083188848 0.0594540314508052 0.155294479378431 0.142786334151159
"HIST1H2BD" 382.054710340388 -0.966020607553255 0.512667325357597 -1.88430305535746 0.0595239943827443 0.155432352431478 0.142911332788909
"PCDHB1" 7.11556105288511 -1.16668688733769 0.61914098269793 -1.88436385240371 0.0595157758345773 0.155432352431478 0.142911332788909
"FPGT" 382.235016516649 0.344693439413013 0.182971706819296 1.88386196644837 0.0595836490075025 0.155565677743438 0.143033032841663
"GNL3L" 2514.9166540758 -0.176233340297096 0.093561847767509 -1.8836026062142 0.059618749071441 0.155614471678455 0.143076125903432
"PTPN14" 5764.76043579669 0.240391519454017 0.127623661714873 1.88359678937187 0.0596195364802569 0.155614471678455 0.143076125903432
"PRPH2" 163.949702821115 -0.237685016402367 0.126209261711284 -1.88326128510358 0.059664967306586 0.155710592497834 0.143163616846033
"STAT2" 1439.08271376469 0.229517180368377 0.121882435887394 1.88310299755107 0.0596864110837166 0.155744094444259 0.143193534199942
"LRP12" 947.498395569947 0.198256521838707 0.10532351220855 1.88235767761088 0.0597874681651938 0.155940332072261 0.143392854345686
"POLR2J" 1195.84417778958 -0.194547223071668 0.103351647467143 -1.88238144083303 0.0597842439480777 0.155940332072261 0.143392854345686
"ARL4C" 1124.28691408088 0.245064876944271 0.130196376263133 1.88227110445058 0.0597992157157455 0.155948495113436 0.143399472047047
"PAX3" 4.41962561673808 -1.97276426949921 1.04814182353486 -1.88215394634864 0.0598151165404263 0.155967485434518 0.143416045880066
"NCKAP5" 38.7007917580714 0.423565296910912 0.225063264228701 1.88198326529424 0.0598382878340303 0.155983448826429 0.143428948530584
"POMK" 339.770520980943 0.295698521854926 0.157120813776656 1.88198186317476 0.0598384782135869 0.155983448826429 0.143428948530584
"C1GALT1" 5746.1055771599 0.295567429865065 0.157065699629818 1.88180761656858 0.0598621413004427 0.156022657204783 0.143464113310389
"LOC100506746" 110.439885582789 -0.342798140935951 0.182179970748654 -1.88164560312118 0.0598841500586281 0.156026202701471 0.143486255839178
"LOC286437" 29.5122925329738 0.491442088967866 0.261182083689487 1.88160719918342 0.0598893680351691 0.156026202701471 0.143486255839178
"SHANK1" 219.36227396531 -0.331731390053373 0.176316900836888 -1.8814497559724 0.059910763923561 0.156059476602959 0.143515965110584
"CHML" 7252.3059335358 0.280247199938753 0.148966536327505 1.88127620368797 0.0599343563140887 0.156082915086214 0.143535739463967
"LOC100506688" 13.3042573638003 -0.911347741742874 0.484435620719637 -1.88125666809772 0.0599370124300455 0.156082915086214 0.143535739463967
"FLYWCH1" 518.524450275108 0.242310438844067 0.128885758503476 1.88004044556663 0.0601025659216775 0.156491515527867 0.143910601337902
"LINC01311" 71.552915738059 -0.484935097811348 0.257965547642308 -1.87984442978314 0.0601292832418566 0.156530605808264 0.14394476528426
"NUP155" 4180.87589040934 0.153446365548428 0.0816289441919939 1.87980338429366 0.0601348790660396 0.156530605808264 0.14394476528426
"RNF144B" 561.329458799084 -0.414199163301252 0.220398619524402 -1.87931831966576 0.060201041729614 0.156680289247676 0.144081521115251
"FAM120A" 4545.16516992073 -0.198588232623525 0.105687697572197 -1.87900992438467 0.0602431381242501 0.156767303350076 0.144160645812852
"CCNA1" 88.4229975693394 0.531201723262003 0.282828429630784 1.87817654666278 0.0603570174606616 0.157028103271794 0.144396007037572
"FAR2" 999.73432396025 0.171309846799053 0.091218030227822 1.87802615745151 0.0603775868287015 0.157028103271794 0.144396007037572
"FCER1G" 15.4867672524391 -0.783348620988006 0.417127603854504 -1.87795919941381 0.0603867468318091 0.157028103271794 0.144396007037572
"NSMAF" 1799.50060403211 -0.171660121844918 0.0914000016153374 -1.87811946182846 0.0603648245106303 0.157028103271794 0.144396007037572
"OC90" 40.3552572582349 1.10103246614131 0.586290892408009 1.87796276626295 0.0603862588501554 0.157028103271794 0.144396007037572
"NIFK" 5032.2019424991 -0.152812681922927 0.0813815689487184 -1.87773084123286 0.0604179953843999 0.157064221300977 0.144427434576373
"ZIC5" 3466.0901090244 0.236557037555272 0.125977022836625 1.8777792348852 0.0604113720739616 0.157064221300977 0.144427434576373
"GNMT" 23.5921213481526 0.541004399626099 0.288169888425672 1.87738005029502 0.0604660237536168 0.157166498972343 0.144520590706397
"ARID5B" 65.3204631159754 0.540049180101221 0.287698981883472 1.8771327467539 0.0604999022115923 0.157212757219746 0.144579904116798
"PRRC2C" 18773.7436130193 0.224747189170611 0.119754343115956 1.87673518406755 0.0605543978534135 0.157328411135014 0.144688462386305
"EDC4" 3674.70538106248 -0.239039827287255 0.127379043850971 -1.87660246191613 0.0605725997094612 0.15735311001183 0.144710280887203
"CHSY1" 3906.48212665567 0.117991614290072 0.0628788620425256 1.87649092965889 0.0605878990350708 0.157370262801585 0.144725159635502
"ANKS1A" 2555.79884574005 0.197521991028781 0.105288033988516 1.8760155693507 0.060653142024778 0.157471916510815 0.14483763326797
"PDYN" 48.8130429338293 -0.516825023684689 0.275486300360947 -1.87604618816811 0.0606489378522702 0.157471916510815 0.14483763326797
"COX6B2" 114.107571254495 0.619303747817491 0.330198098845695 1.87555213062234 0.0607168048198295 0.157591982217389 0.144946267259548
"MAPK8" 3175.55811730878 0.120813678156755 0.0644148308260198 1.87555686489443 0.060716154190838 0.157591982217389 0.144946267259548
"SDR42E1" 6.63373167938077 -1.76917180525702 0.943353388006936 -1.87540727340242 0.0607367152786061 0.157621052585925 0.144972105858001
"RXRB" 960.026694725639 -0.130675894189405 0.0697055189717895 -1.87468504814219 0.0608360650566122 0.15785624222318 0.145187521602572
"SEP15" 4901.95538919408 0.136267360827548 0.0727035936637095 1.87428645491519 0.0608909534363248 0.157976013388349 0.14529678000645
"DTL" 4900.05152544346 0.142247559706983 0.0759140763193745 1.87379688463231 0.0609584259705723 0.158105729735341 0.145436029300809
"GEMIN5" 3921.83420952139 -0.249025494290295 0.132932043714534 -1.87332931422514 0.0610229242964065 0.158227659846364 0.145568142079077
"ESRRB" 17.3712250014001 0.641091317252749 0.34234179458824 1.87266447564148 0.0611147318235414 0.158443006744814 0.145765350801731
"PCP4" 34.4184849465043 0.474458891912236 0.25342006301126 1.87222308397561 0.0611757467436327 0.158555759534915 0.14586726401852
"SIGIRR" 1076.07315030317 -0.197833353826589 0.105666674813316 -1.8722397972313 0.0611734355005234 0.158555759534915 0.14586726401852
"ABCA2" 523.00781799084 0.316859345554635 0.169263399853393 1.87198972624372 0.0612080248785405 0.158572359022567 0.145878902455516
"ENTPD2" 45.6437597982747 0.808886376595164 0.432084473544186 1.87205610504874 0.0611988419005356 0.158572359022567 0.145878902455516
"MOB3B" 1550.25010116121 -0.360055305044208 0.192339797841984 -1.87197506228019 0.0612100536747737 0.158572359022567 0.145878902455516
"RBM25" 12513.9816134016 -0.266451541803074 0.142341050285651 -1.87192339292395 0.061217202704004 0.158572359022567 0.145878902455516
"UBTD2" 3676.2394221635 -0.154805046754235 0.0827273574209709 -1.87126788018244 0.0613079602226354 0.158784721366654 0.146073356838698
"ATOX1" 771.866163651487 -0.268068314952127 0.143308090109287 -1.87057349482292 0.0614042212626087 0.159002816532587 0.146271264369274
"DTWD2" 583.540689526962 0.381734236957579 0.204077939374179 1.87053161222716 0.0614100313498406 0.159002816532587 0.146271264369274
"SEPT7" 10365.6515707487 0.176059189844192 0.0941256236547986 1.87047036723902 0.0614185282693847 0.159002816532587 0.146271264369274
"MAPKBP1" 736.28876766613 -0.329134726133008 0.175999717116284 -1.87008667698907 0.0614717822936002 0.159095161954375 0.146354397061946
"UPK3B" 218.874491027675 -0.52347682884108 0.279919713524203 -1.87009632958851 0.0614704420990588 0.159095161954375 0.146354397061946
"LRRC38" 17.6960130806206 0.859209135463078 0.459588515772417 1.86951828859133 0.061550741630922 0.159260872252498 0.146505017512638
"SORCS3" 44.6226623117296 -0.488977538573707 0.26155537833864 -1.8694990777082 0.0615534118332211 0.159260872252498 0.146505017512638
"HES4" 10.7168792036312 -1.75013862317974 0.936235778699256 -1.86933533517729 0.0615761749960741 0.15929699252737 0.146537335305395
"PLAGL2" 3001.05503655895 0.146817547202473 0.0785449356806454 1.86921723126003 0.0615925978948689 0.159316702616573 0.146554557317634
"ACTN4" 11845.3581022946 -0.194145030190474 0.103883597012096 -1.86887088794074 0.0616407794535006 0.159418542945626 0.146647330062802
"ABCA10" 11.6773168717527 -1.1032070729306 0.590518749448742 -1.86819990721795 0.0617342117278722 0.159637367165987 0.146847713419781
"AGER" 406.288783365418 -0.412520313505411 0.220831379815947 -1.86803303882459 0.061757465898782 0.15967468251241 0.146881128644778
"LOC101927572" 30.9442914258925 0.512727935563324 0.274546597353186 1.86754430944097 0.0618256151611937 0.159782395309478 0.146977479404215
"SNORA70" 90.5353142186134 -0.44329467419014 0.23736039921874 -1.8676016540637 0.0618176157070799 0.159782395309478 0.146977479404215
"TGFBR1" 4532.59661685441 0.237671092949716 0.127260711697202 1.86759204612355 0.0618189559347551 0.159782395309478 0.146977479404215
"POLR2G" 3036.72089796112 -0.153720599407767 0.0823239632888367 -1.86726432094179 0.0618646852720028 0.159860537581346 0.1470484488721
"VAT1" 14335.4811253209 -0.151921828372205 0.0813749601400615 -1.86693582535364 0.0619105501997914 0.159956213080443 0.147135545640916
"LTB4R" 295.974006830552 -0.463415626844229 0.248255905159454 -1.86668521156255 0.0619455601030301 0.160023819503845 0.147196822443215
"BBS4" 1846.82437737911 -0.132584258240365 0.071032585986087 -1.86652726209818 0.061967633527326 0.160057992622108 0.147227345539085
"LOC101927151" 185.596506786121 0.409560422703707 0.219431652129713 1.86646009693079 0.0619770218259896 0.160059395884559 0.147227725761143
"STK31" 12.529082491911 0.720987272104567 0.386301798557967 1.86638342041366 0.0619877410530835 0.16006423545899 0.147231267047922
"CHTF18" 2074.05455494251 -0.277802784232716 0.148866538412023 -1.86611972842299 0.0620246163882926 0.160136604103659 0.147296923170411
"LOC374443" 190.059757915492 0.29453838963285 0.157862545514261 1.86579019534587 0.0620707246171121 0.160232786401036 0.14738448289052
"KIAA1468" 2926.03255713512 -0.177283446338045 0.0950413905065908 -1.8653288361322 0.0621353255893571 0.160353800893469 0.147515920305447
"PRMT9" 820.954554873897 -0.242381843333718 0.129997770995283 -1.86450768715497 0.0622504430733599 0.160627979160918 0.147767232375001
"PGPEP1" 1470.33168945297 -0.228068068487932 0.122329136086535 -1.86438060288923 0.0622682748672982 0.16065108383214 0.147787571739494
"CALM1" 16676.6319047145 -0.133800152619493 0.0717715462532441 -1.86425066205739 0.0622865118485158 0.16067522714337 0.147808866582065
"LOC101928053" 8.4420458349056 -0.970386030690281 0.520773148603171 -1.86335649849281 0.0624121260797247 0.1609763160688 0.14808492853598
"UGT3A1" 150.320749813434 0.299958211078734 0.161104170367595 1.86188979710651 0.0626186254941674 0.161439898410379 0.14855279570765
"GLYCTK" 200.078073525909 -0.441863137912301 0.23734129762671 -1.86172040993583 0.0626425101580401 0.161455471274732 0.148565275317582
"ZCCHC18" 66.5992577660343 0.363678640825193 0.195339916972133 1.8617732947899 0.0626350522499216 0.161455471274732 0.148565275317582
"PDE8B" 23.5663483690062 0.676294734370359 0.363285001703529 1.8616092907746 0.06265818275532 0.161472867436666 0.148580357859449
"SMIM8" 350.589555876057 0.25142605631184 0.135088552003277 1.86119439866185 0.0627167291065032 0.161600730444437 0.14869708666446
"MPC2" 1116.6648414618 -0.147506892139685 0.0792720328236733 -1.86076838054334 0.0627768925355534 0.161709700686601 0.148795504904504
"TMEM54" 114.416335603505 -0.716830611013503 0.385220658251569 -1.86083117729729 0.06276802121093 0.161709700686601 0.148795504904504
"COX16" 1196.27112828176 0.189912975551876 0.102074220801366 1.86053808749069 0.0628094350074578 0.161770500412035 0.148850523783271
"EFCAB6" 62.0470698299814 -0.433281790989261 0.232948068493691 -1.85999306107574 0.0628865076923055 0.161945957478292 0.149011041693605
"YIF1A" 1454.49998489314 -0.23390863561676 0.125811976026967 -1.85919212942513 0.0629999100312004 0.162214907786654 0.149257583106292
"FKBP14" 767.516235339798 0.247746635588757 0.133283377597713 1.85879619840162 0.0630560315335779 0.162336313363441 0.149368363338783
"MFSD10" 3126.54860872977 -0.268555719827408 0.144489937737266 -1.85864651914888 0.0630772586787326 0.162367862453819 0.149396464513138
"PDRG1" 2216.45782377275 -0.188257751066314 0.101314499632186 -1.85815210803753 0.0631474168335637 0.162525338503793 0.14954043167028
"FOXO3B" 1108.13672362273 -0.198941633908366 0.107072072661701 -1.85801609105795 0.0631667292864777 0.162531929482246 0.149544640222681
"HGS" 2810.62737438536 -0.214596428612749 0.115498146204583 -1.85800755825668 0.06316794098412 0.162531929482246 0.149544640222681
"TMEM25" 471.349881171093 -0.210364625198328 0.113268802657805 -1.85721593468113 0.0632804388224338 0.162798240109577 0.149788741984141
"ICAM4" 21.5517659009054 0.750950058055343 0.404380086457067 1.85704015406572 0.0633054415039068 0.162839412857811 0.149825695557533
"DSC3" 185.812133456718 0.325799522627853 0.175449913364493 1.85693749503889 0.0633200472932249 0.16285383397075 0.149838035377649
"RANBP9" 2411.87191827994 0.110744531582328 0.0596441177115343 1.85675529845103 0.0633459761273824 0.162897368765257 0.149877161965929
"CLCNKA" 43.7261202763866 -0.622888816741746 0.335506569436911 -1.85656220618021 0.0633734651281252 0.162944902665324 0.149919967771962
"DUSP3" 1571.64414032768 0.172872156063598 0.0931190554430365 1.85646380583562 0.0633874773884461 0.16295500698334 0.149927407592536
"SLC30A9" 4476.27470871499 0.175935827068185 0.0947721694621311 1.85640814246091 0.063395405015623 0.16295500698334 0.149927407592536
"RHOD" 168.018438636576 -0.425013746988421 0.22896651774169 -1.85622662728314 0.0634212622599982 0.162998318684409 0.149966328456501
"NAT10" 6392.17766266137 -0.159890902361681 0.0861535163950125 -1.85588364877161 0.0634701441078611 0.16310078497243 0.15005967384363
"SPATA5" 845.995401227037 0.259927010329429 0.140061941848442 1.85580041872253 0.0634820108803935 0.163108117122192 0.150065491418847
"NCSTN" 4346.17391480421 -0.154838314079491 0.0834554829463407 -1.85534021987563 0.0635476581976731 0.163230436159701 0.150198420575656
"LOC441204" 23.0277688392893 -0.67531432219847 0.364002437983127 -1.85524670092944 0.0635610055199331 0.163241549232005 0.150207714718562
"PDPK1" 3069.52547169746 -0.108523617861226 0.0585014215423954 -1.85505950111964 0.0635877302320504 0.163287010966253 0.150248614946998
"SOX1" 8.31242076619177 -1.75661229907838 0.947056467908872 -1.85481263113807 0.0636229876715456 0.163354367892209 0.150309661678045
"AK6" 1366.02727021012 0.225580223371246 0.121647841858069 1.85437094424114 0.0636861087379175 0.163470045917923 0.150436508558593
"HDDC3" 373.57864800966 -0.213321783659927 0.115076663071318 -1.85373626560341 0.0637769006394794 0.16365666392116 0.150628671029201
"KIF21A" 3091.61586984522 -0.389861574232431 0.210340003251602 -1.85348278123819 0.0638131918895265 0.163726573150839 0.150692075696493
"BRI3BP" 323.235269643402 -0.213611330420318 0.115272844455503 -1.85309325391702 0.0638689935949339 0.163846513764378 0.150801527869406
"PITPNA-AS1" 223.246384111553 0.28158603449775 0.152003944388207 1.85249162862905 0.0639552585622621 0.164030525482068 0.150969008223053
"ZNF414" 345.061499534754 -0.341073682689532 0.18411866975097 -1.85246658120468 0.063958852111045 0.164030525482068 0.150969008223053
"SYP" 425.627959334953 0.376909937274561 0.203566763183804 1.85152984396693 0.0640933653816122 0.164328923200008 0.151264134807432
"TSPAN9" 1349.14755652555 -0.241088839093249 0.130219573649298 -1.85140246075862 0.0641116753406925 0.164352582088847 0.151284967961161
"MYADML2" 30.328851452872 -0.521462856780802 0.281669995985237 -1.85132553773364 0.0641227342852787 0.164357648672295 0.151288687191265
"GLB1L" 166.302255929576 0.309971692084962 0.167439959315967 1.85124084687593 0.0641349118046517 0.16436558051508 0.151295044053144
"C11orf65" 35.1159688786083 -0.524257117011607 0.283229699659064 -1.85099626784436 0.0641700900264028 0.164432448190001 0.151355649952873
"NT5M" 118.95089210125 -0.492112542853269 0.265923279762512 -1.8505809017276 0.0642298693482345 0.164556704069008 0.151468134796902
"ZNF229" 954.359614489942 -0.168275613949996 0.0909335932707261 -1.85053298673691 0.0642367682108461 0.164556704069008 0.151468134796902
"PLEKHO1" 1397.14089066992 -0.266744497151444 0.144202686361021 -1.84978868204738 0.0643440127486202 0.16480810399137 0.151698593082826
"NUP107" 6994.91172241244 0.123260437847712 0.0666529420010223 1.84928728045975 0.0644163414229618 0.164970013358324 0.151846677166361
"ENOX2" 718.994014011255 0.215112059476693 0.116339794016891 1.84899811190539 0.0644580853529639 0.164976423499159 0.151870272535737
"GGCT" 5350.67642053971 -0.133889123176852 0.0724134345997935 -1.84895418808423 0.064464428081485 0.164976423499159 0.151870272535737
"GNB2" 3942.81201267747 -0.23202833021133 0.125483668319619 -1.84907194154008 0.0644474252978595 0.164976423499159 0.151870272535737
"IFIH1" 64.8330906123905 0.427777343865384 0.231352782914356 1.84902614300405 0.0644540378494121 0.164976423499159 0.151870272535737
"CREB3L1" 464.767685152822 -0.295145308885474 0.15964585807176 -1.84875018024462 0.0644938941645309 0.165028493891594 0.151917257862236
"MIR4712" 36.7986952727923 0.661696226012144 0.357958643126344 1.84852702600784 0.064526138406607 0.165087657373952 0.151970772385446
"CRYM" 499.748997802645 -0.227245261967434 0.122940346994879 -1.84841890821163 0.0645417654635587 0.165090532626612 0.151971522954328
"HIST1H2AE" 35.857383987696 -0.740352810258265 0.400538632109323 -1.8483930160729 0.0645455083075422 0.165090532626612 0.151971522954328
"DHTKD1" 2929.75668623747 0.243079786134518 0.131519988869369 1.84823454004361 0.064568420749637 0.165125797326941 0.152003037426547
"LOC654841" 47.4984916167433 0.425848788807807 0.230432441764075 1.84804181888506 0.0645962933922353 0.165150399155961 0.152023788874424
"ORM2" 32.7147527035279 -0.696259880302434 0.376752627303015 -1.84805580597171 0.0645942701506652 0.165150399155961 0.152023788874424
"FBXO25" 420.414642858466 -0.276446789009234 0.14959714663717 -1.84794158995373 0.0646107931053112 0.165164135052085 0.152035485723029
"POC1A" 1892.40549429791 -0.157642280187233 0.0853215059759129 -1.84762655539316 0.0646563853676523 0.165257337515966 0.152120332127345
"WBP1L" 1425.57520997091 -0.188801327858225 0.102211269143939 -1.84716743505401 0.0647228774708749 0.165403924687608 0.152254318367788
"LY6E" 1794.19598106611 -0.285619987449935 0.154631721808997 -1.84709828040806 0.0647328976802697 0.165406172892144 0.152255440010471
"ETFB" 1045.3025695627 -0.20673724611902 0.1119594765264 -1.84653637667082 0.0648143625683038 0.165589675849944 0.152422456514612
"SCRN1" 5219.0372666572 0.422676679773413 0.228909832088942 1.84647673678422 0.0648230141313551 0.165589675849944 0.152422456514612
"ABAT" 611.3880262344 0.268031300471188 0.145166597703366 1.84637034077828 0.0648384506608271 0.165605730862149 0.152436286743713
"SBDSP1" 1133.5426261664 -0.188823197523802 0.10227403506326 -1.84624765618182 0.0648562541951597 0.165627826124133 0.152455676945569
"SVEP1" 54.6330946120279 0.60066414955038 0.325503672278869 1.84533755132499 0.0649884512147611 0.165942008350828 0.152743923199808
"C5orf51" 4554.55136630251 0.249926135288784 0.135450998421637 1.84514059107047 0.0650170898586577 0.16599171248339 0.152788724643545
"CRKL" 8141.01225388945 0.115146704281639 0.0624343638155255 1.84428409684549 0.0651417479200364 0.16628651013697 0.153059123168816
"ABCA7" 785.599381918995 0.227599916606786 0.123423026867924 1.84406364341027 0.0651738655954661 0.166321572671775 0.153112038243273
"DNER" 104.946177354972 -0.443204413653153 0.240352623495952 -1.84397576862987 0.0651866716383668 0.166330796667779 0.153119575871393
"TSPAN10" 22.6951293646192 -0.640146944834883 0.347178784039025 -1.84385387087169 0.0652044393056934 0.166348995108808 0.153138764122337
"DYX1C1" 52.9967769496425 -0.578819104146972 0.313990125015531 -1.84343091719315 0.065266119488483 0.166463100530456 0.153261064221263
"ZNF654" 583.779918137192 0.288333932402373 0.156435269816416 1.84315169297017 0.0653068656794893 0.166543551484786 0.153334177343719
"CHD7" 8835.78024545499 -0.224757393746636 0.121982812550969 -1.84253329667016 0.0653971807164899 0.166750370895534 0.153523634660224
"RASA4" 354.445733617967 0.302925164415832 0.164412906166888 1.84246584698373 0.0654070377794046 0.166752008404636 0.153524184306697
"PLEKHH1" 1512.68683947244 0.228609547796886 0.124115359910252 1.84191181463917 0.0654880501529248 0.166925545007607 0.153682037792074
"TTF2" 4779.58354613967 0.183729842973771 0.0997515704815088 1.84187418891645 0.0654935549046202 0.166925545007607 0.153682037792074
"IDH1" 26650.55774208 0.197537890775931 0.107257979578338 1.84170810929414 0.0655178573908103 0.166963969489382 0.153716455413675
"PIGX" 340.391764984323 -0.243518417983853 0.132233539082463 -1.84157831419751 0.065536855525813 0.166988867585907 0.153738419799856
"TRAPPC13" 1093.42406067347 0.179255446829705 0.0973589922175104 1.84118018014432 0.0655951588239064 0.167113894703282 0.153852567462012
"LOC101927204" 147.672899508449 0.409176116762781 0.22225924036108 1.84098585101811 0.0656236321739725 0.16713937337371 0.153874107540205
"SOD3" 139.224209225004 -0.471946203994922 0.256354146140916 -1.8409930601844 0.065622575695828 0.16713937337371 0.153874107540205
"CCDC7" 27.8355756665715 -0.625231986659975 0.339674224482062 -1.84068128105197 0.0656682786501086 0.167220875363083 0.153947224463223
"RPTOR" 1842.62614324403 -0.221555174826626 0.120368456460566 -1.84064148815607 0.0656741136828819 0.167220875363083 0.153947224463223
"GON4L" 3389.46933501859 -0.158982258688873 0.0864379330762825 -1.83926492722321 0.0658762290224839 0.167711907764613 0.154398319057545
"HSCB" 548.577903638904 -0.194802613213437 0.105932141144502 -1.83893774928713 0.06592434267446 0.167787187768921 0.154465701722475
"MAFB" 114.732221700282 0.383864835259624 0.208736336385157 1.83899383263737 0.0659160931955266 0.167787187768921 0.154465701722475
"COMMD5" 904.352798076964 -0.261308679035401 0.142105786469068 -1.83883208086167 0.0659398880921489 0.167803152146748 0.154479438270506
"SHMT1" 1981.59956374012 -0.117232104183368 0.0637634142593615 -1.83854810074189 0.0659816808164787 0.167885896520669 0.154554652143019
"PTBP2" 4437.60309937945 0.297679371614146 0.16196771550855 1.83789325347638 0.0660781364442743 0.168107684112974 0.154757866827944
"RIN2" 26.1683446223989 0.627006006586085 0.341181509348182 1.83774908489022 0.0660993873321419 0.168127542609077 0.15477422590716
"SYT14" 675.622146292397 0.322080144532353 0.175261276743011 1.83771424308763 0.06610452396461 0.168127542609077 0.15477422590716
"DGKK" 861.461589784531 -0.530765969483482 0.288910109468342 -1.83713186935621 0.0661904304503065 0.168322376254742 0.154952623243461
"TMEM60" 551.521656147984 0.237588973525806 0.12935408905301 1.83673338249432 0.0662492645995488 0.168448319824847 0.15506760085405
"FAM189B" 1411.74137710863 0.361986404951168 0.197121585602319 1.83636106540587 0.0663042738679628 0.168564504062188 0.155173593265289
"XKR7" 186.014099480818 -0.534097091920445 0.290908832001224 -1.83596038747355 0.0663635154384637 0.168691413874763 0.155289458096986
"ITPA" 1742.82887224479 -0.212111530386935 0.115538492778547 -1.83585163079364 0.0663796029984854 0.16869357747951 0.15530432412932
"APOC1P1" 12.3768727330301 -0.886470409186579 0.482950808105218 -1.83552940446359 0.0664272863831034 0.168775578460483 0.155385861548335
"RAMP2" 231.994151591135 -0.327413537723287 0.178379897269715 -1.83548450657659 0.0664339326577157 0.168775578460483 0.155385861548335
"UMPS" 3331.89409128832 -0.124229894566932 0.0676891843535369 -1.83529903267981 0.0664613943309151 0.168821643993857 0.155427306531137
"DPH2" 3469.15432940992 -0.225945734564056 0.123118339534808 -1.83519153537786 0.0664773148975335 0.168838175245638 0.155440594916809
"DRAP1" 2344.21527287758 -0.15913179454189 0.0867142231153316 -1.83512910367935 0.0664865625994925 0.168838175245638 0.155440594916809
"SEMA3C" 98.2097836941346 -1.35409806013022 0.737971968867881 -1.83489091354993 0.0665218542711236 0.168904093572366 0.155500316929158
"KLHL2" 692.964730243766 0.240845543557245 0.131271234290341 1.83471683540776 0.0665476564853955 0.168945902323193 0.155537842304131
"VAMP2" 772.048671068772 0.283785063170078 0.154683597175365 1.83461639341339 0.0665625479506307 0.168960003887588 0.155549859382505
"RAPGEFL1" 546.94557839997 -0.200573359507648 0.109352540183588 -1.8341902179036 0.0666257629862082 0.169096747124604 0.155674783638249
"ARMC4" 274.177974357413 0.275029542405867 0.149953125109619 1.83410343869002 0.0666386410897902 0.16910571436837 0.155682073502198
"THADA" 1913.68288010802 0.346222133470028 0.188825298711941 1.8335579810108 0.0667196343837863 0.169287507544727 0.155848469540106
"HIVEP3" 32.2040684549712 -0.82376332521539 0.449371199587185 -1.83314668579593 0.0667807599075088 0.169418846388095 0.155968415102386
"CNOT10" 2253.85076902158 0.105382077428657 0.0574898344058599 1.8330558527042 0.0667942654773626 0.169429356332822 0.15597712403774
"PRPF31" 3105.17077135175 -0.183093001233331 0.0999524563172434 -1.83180091795048 0.0669810864456712 0.169855625044964 0.156390085757584
"SMU1" 5014.25669930184 0.112230089939048 0.0612697844606924 1.83173632691737 0.066990713681041 0.169856235781437 0.156390085757584
"DDX52" 4712.59304296975 -0.175805235291025 0.0959962479155506 -1.83137611217559 0.0670444242569251 0.169968604840756 0.156492574190927
"ST6GALNAC5" 91.2702381333002 0.403068013860335 0.220106564146547 1.83124031499566 0.0670646817795284 0.169996145326005 0.156516959202837
"AP5S1" 139.515385975096 -0.48951534626077 0.267360614664265 -1.83091794158041 0.0671127919605733 0.170094269372344 0.156606330691676
"HIST1H3H" 51.7280169436731 -0.721151119522997 0.393923065247981 -1.83069026199068 0.0671467873923225 0.170156597766625 0.156662744378051
"CD276" 5904.99097044443 -0.201862825401388 0.110270953130826 -1.83060742353335 0.0671591597339736 0.170164121330998 0.156668699282909
"EIF2B3" 1237.86386000506 0.15126631105132 0.0826413844549574 1.83039420320658 0.0671910138965628 0.170195041408093 0.156717157420277
"FGF14-AS2" 83.7845793003243 -0.34683268921656 0.1894911757393 -1.83033688963822 0.0671995784074284 0.170195041408093 0.156717157420277
"ZNF286B" 432.308025296335 -0.192863588899169 0.105402546021858 -1.82978112178783 0.067282674806395 0.17038165173475 0.156888014303015
"HIST1H2AM" 28.0392240873978 -0.715711591435561 0.391182864333527 -1.82960875000224 0.0673084643870353 0.170399268543339 0.156902285334711
"WNK2" 2022.25828043366 0.193958785455776 0.106008414082443 1.82965462821597 0.0673015994769161 0.170399268543339 0.156902285334711
"WRB" 1383.17642354151 0.233360073957351 0.127559613254776 1.82941973562791 0.0673367533162805 0.170447039867312 0.156945297649078
"C1QTNF4" 37.2961870471676 -0.866957057043097 0.473964043417514 -1.82916208324984 0.0673753307444408 0.170520837084112 0.157012273838272
"LSM7" 2901.91600291924 -0.304829055375362 0.166664507678067 -1.82899802496748 0.067399904117794 0.170536213567577 0.157024482331503
"SH3GL1" 4865.46031066235 -0.239728097889894 0.131070892853641 -1.82899568829201 0.0674002541686181 0.170536213567577 0.157024482331503
"PHKA2" 1820.36752854963 0.14355429766368 0.0784962253136499 1.82880510610638 0.0674288097908246 0.170584613724977 0.157068072916165
"OXER1" 66.4580668858247 -0.623182926900403 0.340913343189056 -1.82798045119288 0.0675524855937613 0.170849724570888 0.157333190534725
"PLOD1" 2942.90247431523 0.183378666648463 0.100372377525189 1.8269833909478 0.0677022666874615 0.171163216483005 0.157659022439317
"ST6GALNAC4" 351.452709152264 0.33943150124556 0.185796070503267 1.826903552514 0.0677142720381207 0.171163216483005 0.157663966155309
"FN1" 12324.2259688559 -0.796601741678582 0.436298751357609 -1.82581714753901 0.0678778094910919 0.171504725014074 0.158021679938841
"RGAG1" 11.4044510032269 0.712257534019797 0.3901316798091 1.82568494403818 0.067897732347122 0.171531113297992 0.158044998813245
"ITPK1" 4876.41975472513 -0.201633169985196 0.110477943638694 -1.82509886900697 0.0679861108443046 0.171730410641895 0.158227631277905
"XPA" 211.322680698085 -0.263228741464435 0.144236460340595 -1.82498059674271 0.0680039574427426 0.171746697146071 0.158246081832193
"DHX9" 26915.853851161 0.165945877199434 0.0909660194927521 1.82426226985403 0.0681124315771671 0.171929496696947 0.158452279583279
"VPS51" 3297.3158217044 -0.253370008848455 0.138887797956124 -1.82427839289739 0.0681099952855856 0.171929496696947 0.158452279583279
"NAA20" 1343.04299558085 -0.139209501753701 0.0763334336078614 -1.82370286745969 0.0681970051240626 0.172095172016387 0.158602961968141
"PKNOX2" 125.898816146231 -0.335418737553315 0.183921867189191 -1.82370232903457 0.0681970865677227 0.172095172016387 0.158602961968141
"KCND1" 520.736616159341 -0.211325062145675 0.115906476733803 -1.8232377352908 0.0682673921036978 0.172224554232332 0.158720194348935
"THOC2" 4328.04174860719 0.156857655081069 0.0860300071221095 1.8232900394676 0.0682594740987274 0.172224554232332 0.158720194348935
"NMB" 264.806464897028 -0.407010717807442 0.223294825028182 -1.82275033806122 0.0683412124581047 0.172386755037896 0.158868673110389
"MRPS35" 3525.06847976335 0.146996018960964 0.0806488780370362 1.82266663267726 0.0683538969335104 0.172394720405408 0.158875010442486
"CACNA2D2" 1738.61225407059 0.301039459255517 0.165173145656488 1.82256902633308 0.068368690365018 0.172408001790046 0.158886247062418
"FAM136A" 7875.53525135569 -0.152106467782956 0.0834614950238088 -1.82247475604846 0.0683829806745274 0.172420010907935 0.158896311343054
"HTR1D" 414.48867235588 -0.393694482021044 0.216054630414502 -1.82219877105036 0.0684248309979222 0.172501496480691 0.158970402466994
"KCNT1" 9.02626199139327 -1.00430239608429 0.551185016813244 -1.82207854975959 0.0684430679183482 0.172523437393847 0.158989619331585
"DPY19L1" 1277.43591418159 0.246335956180609 0.13520441022417 1.82195207813252 0.0684622572932991 0.1725477726991 0.159011042780215
"PPP1R12A" 6459.15116798524 0.196361492112413 0.107786038129406 1.82177112657824 0.0684897205266472 0.172592951211559 0.159051674131314
"MMAB" 1102.44233289449 -0.244602957626501 0.134273481840591 -1.82167732804378 0.0685039600053857 0.172604798142225 0.159061588986454
"DNAJC16" 1386.20638297694 -0.198672797000095 0.109096648324752 -1.82107149991168 0.0685959889037408 0.172812615230697 0.159252096474139
"LOC100126784" 13.1371085140729 -0.730036667903066 0.40095266731755 -1.82075523474417 0.0686440718184648 0.172909677564997 0.159340538599125
"CYP51A1" 8225.45710577349 0.288577214161648 0.158512176171519 1.82053657410766 0.0686773317634691 0.172948457421252 0.159374268066671
"SDHAF2" 1523.39949453191 -0.204894060911785 0.112546481352736 -1.82052835814226 0.0686785817323783 0.172948457421252 0.159374268066671
"CBX3" 17505.2180403624 0.159361865696971 0.0875469021390431 1.82030273834099 0.0687129146144344 0.173010839413219 0.159430750401205
"TMEM155" 40.7666624783737 -0.534943381609391 0.293900688037073 -1.82015015065876 0.0687361420905038 0.173045245863906 0.159461452800916
"PAPPA2" 29.8829213889574 0.614236794995167 0.337511735698092 1.81989759178214 0.0687746017391238 0.17311699527454 0.159525563242475
"PCGF2" 3259.93511723393 -0.189315785996895 0.104028958471888 -1.81983736815027 0.0687837752002622 0.17311699527454 0.159525563242475
"ELOF1" 2754.81701248135 -0.219196841640101 0.120459837328305 -1.81966742195322 0.0688096673845836 0.173158078291117 0.159562417653146
"PWAR1" 29.0489655806637 -0.737749336393199 0.40550406274251 -1.81933895163379 0.0688597342397894 0.173235889170475 0.15963211276687
"TEX21P" 14.1388009255915 0.699642181111574 0.384547865845001 1.81938906246219 0.0688520941979987 0.173235889170475 0.15963211276687
"SLCO2A1" 58.6021351901905 -1.26974833914879 0.698240525831859 -1.81849705391427 0.0689881965940846 0.173510827736839 0.159906681456055
"B4GALT2" 2405.64107122576 -0.17163489460976 0.0944002749880814 -1.81816096013947 0.0690395349772365 0.173567577792174 0.159955960067794
"MPV17L" 157.279556298141 -0.279552996155257 0.153753461790482 -1.81818993146444 0.0690351083665105 0.173567577792174 0.159955960067794
"PKD2L1" 30.4157527664554 -0.603213075065478 0.331758344877389 -1.81823030039655 0.0690289406719393 0.173567577792174 0.159955960067794
"DCUN1D4" 3291.96909876741 -0.278464475426836 0.153189621597519 -1.81777637755681 0.0690983185338485 0.173691231030494 0.160068908652391
"MOB4" 583.645552345787 0.284166540514904 0.156338408609294 1.81763741260196 0.0691195694763839 0.173720517950645 0.160094891322042
"TRPV4" 54.079805356072 0.506713719460886 0.278847067715486 1.81717427983822 0.0691904319085736 0.173874469631655 0.160235760004265
"PCDHA6" 154.610447091329 1.07223949105886 0.590133745783158 1.81694319079467 0.0692258123984522 0.173939225376616 0.160294428302599
"ENDOG" 153.963831812833 -0.429634862432764 0.236511801784079 -1.81654724707985 0.0692864672202324 0.17406745950539 0.160411594548192
"COX5A" 5351.69724334927 -0.154672353365876 0.0851602657151303 -1.8162502437847 0.0693319939530608 0.174157657214685 0.16049370741833
"SYNC" 23.3448623591188 -0.931725814174621 0.51301314584984 -1.8161831167721 0.0693422870520359 0.174159337473094 0.16049424744352
"GNAI3" 6697.30638140815 0.151795905817666 0.0835940453398551 1.81586984097412 0.0693903406262047 0.174255842904774 0.160582172084489
"TCEAL7" 332.377704342742 0.328205278369561 0.180770699054542 1.8155889205835 0.0694334544371185 0.174339918342458 0.160658641347322
"LOC101928865" 18.2565600381505 -0.872329528487145 0.480497331696122 -1.81547215966399 0.0694513806042932 0.174360735767937 0.160676816438645
"SULT1C2" 70.8636512120821 -0.459909117199509 0.253397405794721 -1.81497168748477 0.0695282605736926 0.174529532992307 0.160831356994736
"CENPB" 1086.96624107997 -0.255098064803541 0.140577682101876 -1.81464127868229 0.0695790545644521 0.17460859400892 0.160902194016708
"PRELID1" 7354.84211502794 -0.237801421361262 0.131042408315611 -1.81469056023853 0.0695714765414636 0.17460859400892 0.160902194016708
"NBN" 3684.45434138529 -0.252150288997045 0.138963113363335 -1.81451237594086 0.0695988791387726 0.174634126025406 0.160924712721736
"F5" 15.3772672774323 -0.887484426425886 0.489122440691635 -1.81444225942885 0.06960966464261 0.174636973710338 0.160926328026112
"RAB7A" 6916.33225974335 0.116388057665389 0.0641606138427147 1.81401097487481 0.0696760361358996 0.174779255602334 0.161056430094486
"ANG" 59.5005101450964 0.554602477007774 0.305883294457304 1.81311790168779 0.0698136386603185 0.175100153180474 0.161351121423544
"CCDC66" 1242.69813934517 -0.207461079500915 0.114452170281651 -1.81264434733201 0.0698866932075657 0.175259090948463 0.161496567704737
"PHF12" 3287.38366348204 -0.136124888401224 0.0751105985752389 -1.81232596974802 0.0699358441234797 0.17535804839386 0.161586742526574
"PAICS" 37404.4777100686 0.129051144602627 0.071218041620873 1.8120569123429 0.0699774031400687 0.175437945029466 0.161659352692826
"ARL1" 3704.76872205154 0.244769948050787 0.135096690953844 1.81181305272987 0.0700150875758732 0.175508107047098 0.161722992208699
"RLN1" 15.0319240653237 0.656792986339111 0.36265334256007 1.81107661024886 0.070128993587081 0.175769289190003 0.161962646741212
"NUTM2G" 23.5546634899562 -0.623864271214123 0.344523844710662 -1.81080143157597 0.0701715946494891 0.175851707073418 0.162037577223614
"MAP3K8" 285.909223423788 0.283240128140661 0.156425394769261 1.81070425654646 0.0701866436186941 0.175865065483784 0.162048872980122
"MAPK9" 3077.5089374769 0.156617537536005 0.0865218458094472 1.81015021201622 0.0702724960883632 0.176055806342935 0.162223614902872
"SESN3" 2394.07360339858 0.437368163548306 0.241705056303452 1.80951184984399 0.0703715208856171 0.17627949085633 0.162428710099701
"PCOLCE" 1492.70005231777 0.351653501986735 0.19440917164607 1.80883185196085 0.070477130243456 0.176519605382087 0.162648941979473
"MNS1" 306.882165559072 0.268192137196125 0.14831970885532 1.80820296416396 0.0705749174674608 0.176740064557317 0.162851060641578
"NSA2" 4579.46867380116 0.174260698129885 0.0963769984049707 1.80811501721242 0.0705886014089269 0.176749872851244 0.162859081254956
"SERTAD3" 827.466719454005 0.176231291429613 0.0974804463237513 1.80786299279258 0.0706278267313806 0.17682362375914 0.162926019038815
"RBBP8NL" 31.4168792033034 0.695935812022299 0.384982047231903 1.80770978030331 0.0706516816067996 0.176858878179091 0.162957485666457
"GPR26" 22.8843505972138 -0.639807796240837 0.353974651650763 -1.80749608271973 0.0706849649253603 0.176917721340155 0.163010686675224
"NFAM1" 28.726224067017 0.421672980835582 0.23340955050654 1.8065798075549 0.0708278202463641 0.177226249333269 0.163316526118007
"ANKRD13A" 936.678285743529 -0.158637517868435 0.0878282025995611 -1.80622525763983 0.0708831611744335 0.177340202490329 0.163420513493773
"RNF113A" 351.6510755856 0.170814173547494 0.0945810676487614 1.80600809225197 0.0709170755556578 0.177400525194247 0.163475079239267
"GAK" 2942.75480564857 -0.151987318122687 0.084164767365073 -1.80583066859114 0.0709447934076708 0.177445332619932 0.163515347302222
"GALNT7" 7649.39367670949 -0.268579693967008 0.148773523024131 -1.80529228929696 0.0710289556057958 0.177631285329254 0.163685679291473
"PPP5C" 4857.35815751688 -0.151398850569339 0.0838843774799654 -1.80485157209993 0.0710979116817347 0.177754602071383 0.163797268298974
"RPA3OS" 628.402045347004 0.216425140767716 0.119909055974846 1.80491072178166 0.0710886537387875 0.177754602071383 0.163797268298974
"SERPINB9P1" 28.6055303637735 0.562322442300939 0.311592459233368 1.80467282065958 0.0711258953649231 0.177800000348618 0.163838078927517
"CC2D2A" 1036.70695255841 0.134955365093816 0.0747845160770833 1.80458966873185 0.0711389159434887 0.177807986590245 0.163844415325887
"DNAJC19" 1781.50949019449 -0.13350690660235 0.0740043346614661 -1.80404171205754 0.0712247681546075 0.177973405761637 0.163994797393362
"NPEPPS" 5802.76505638165 0.170424907078116 0.0944665654102119 1.80407646174139 0.0712193211571752 0.177973405761637 0.163994797393362
"DLAT" 5142.12444262222 0.170497011645707 0.0945183960654829 1.80385003071345 0.0712548202570827 0.178023916522459 0.164040317803968
"SPEF2" 32.61769294193 -0.648811529489015 0.359733588325031 -1.80358896290439 0.0712957675958403 0.178101630371939 0.164110904086573
"DTNB" 1327.26611773775 -0.219795850879937 0.121875825173087 -1.80344092495608 0.0713189952653966 0.178135063950672 0.164140688180054
"IRAK2" 59.3995230543916 0.372603697054051 0.206629834211672 1.80324249146111 0.0713501399003832 0.17818825995547 0.164188681951639
"KRI1" 2450.60980129588 -0.194636994153609 0.107977063874459 -1.80257720639548 0.0714546394065891 0.178416675894466 0.1643950573026
"PACSIN2" 4240.6592494735 -0.0775561292073201 0.0430289766242822 -1.80241630853831 0.0714799312286698 0.178416675894466 0.1643950573026
"RARS2" 2413.58063654053 -0.134188732670764 0.0744496469020772 -1.80240925584592 0.0714810400218212 0.178416675894466 0.1643950573026
"TINCR" 38.7029995741896 -0.465497927846101 0.258261358611246 -1.80242964084612 0.0714778352206225 0.178416675894466 0.1643950573026
"PIP4K2B" 4058.76346070471 -0.148211607809163 0.0822352886019018 -1.80228719724753 0.0715002317685348 0.178439966085148 0.164415494037937
"INTS10" 1942.00870579066 0.196949948737994 0.109307587803165 1.80179576455982 0.0715775443650054 0.178503295060716 0.164515094478716
"KRBA1" 525.452698503359 -0.238717328740692 0.132491947770076 -1.80174971202746 0.0715847928965303 0.178503295060716 0.164515094478716
"PGM2" 1761.38115069205 0.182180711312364 0.101107114838449 1.80185847062747 0.0715676755835872 0.178503295060716 0.164515094478716
"SCOC-AS1" 16.9575491708367 0.647356334720483 0.359263146815341 1.8019001961624 0.0715611093698464 0.178503295060716 0.164515094478716
"VTCN1" 8.65773315494984 0.707304754002963 0.392721293865631 1.80103489434155 0.0716973802173471 0.178759409260556 0.164750108596796
"PTPN4" 4233.56952558724 -0.383711617531747 0.213084837454509 -1.80074575983692 0.0717429615227775 0.178848413240967 0.164831107162211
"OTUD7B" 1613.06203090135 -0.149058925405075 0.0827802621962908 -1.80065780719108 0.0717568317379231 0.178858350844278 0.164839235931868
"DSCC1" 3401.12234634705 0.184467874707293 0.102454550740661 1.80048493086684 0.0717841009000878 0.17890167881669 0.16487645961613
"CD63" 9314.79454383319 -0.141501731683624 0.0785953411132857 -1.80038319930015 0.0718001517994351 0.178902091887847 0.16487645961613
"REV3L" 1166.13872890418 -0.25534247836702 0.141828679875935 -1.80035856351749 0.0718040392010074 0.178902091887847 0.16487645961613
"B3GAT3" 604.968972798569 0.285233680348298 0.158475513326972 1.79985963989146 0.0718828039313009 0.179049032338723 0.165033566544823
"MTHFR" 1283.19724443501 -0.155913991621868 0.0866326815355812 -1.79971332825283 0.0719059154656007 0.179081949664948 0.16506287414938
"TNMD" 137.261066377597 -0.538911139252524 0.299476125505003 -1.79951286047849 0.0719375914408105 0.17913618476853 0.165111830505926
"NLRC3" 46.7421827733275 -0.345109038408379 0.19179245716287 -1.79938796089 0.0719573326419665 0.179160689527934 0.165133383913972
"TAS2R4" 25.3106161776972 -0.88189042761455 0.490192144070906 -1.79907091184836 0.0720074642567042 0.179260843745951 0.165224663418878
"CARD14" 8.76751438310344 -1.02665055990649 0.570877225588709 -1.79837365003967 0.0721178155368178 0.17943681973797 0.165406502167106
"PIP5K1B" 339.897167392684 -0.443656163588458 0.246691863649623 -1.79842235988206 0.0721101020366083 0.17943681973797 0.165406502167106
"TMEM88B" 8.9303930437051 -1.31456937620762 0.730941716376833 -1.79845991377225 0.0721041556106527 0.17943681973797 0.165406502167106
"PPP1R12C" 1791.88268871545 -0.209203140371805 0.11634758392779 -1.79808753486144 0.0721631372607245 0.179500224312037 0.165486659746672
"ARHGEF26-AS1" 18.8471371840012 -1.10799637753682 0.616287770738186 -1.79785553136916 0.0721999046120777 0.179566997506894 0.165547179962789
"C2orf78" 10.5613995433566 -0.953380593430855 0.530428925135681 -1.79737670449813 0.072275836437871 0.179720537033997 0.165686650899722
"CAPZA1" 6962.85069986379 0.133562886361807 0.0743113783246195 1.79734099101694 0.0722815024609543 0.179720537033997 0.165686650899722
"DNTTIP2" 6151.088576232 0.134547543933311 0.0748781193764694 1.79688732908526 0.072353508593608 0.179825448634793 0.165804061491299
"LINC00698" 793.882946603225 -0.512915588527617 0.285440349745024 -1.7969274105283 0.0723471444221011 0.179825448634793 0.165804061491299
"HHLA3" 492.407426156913 -0.319435860026625 0.177798218896791 -1.79662013494101 0.0723959456602425 0.179906211572061 0.165877483421443
"S100A16" 373.20981619579 -0.264023002030898 0.147030872188152 -1.79569772049664 0.0725426046226543 0.180196427350934 0.166189648786592
"PRDX3" 11016.9930238762 0.138692190386476 0.0772448374577742 1.79548815106631 0.0725759589243384 0.180254536466487 0.166242189329346
"GABPB2" 101.717174773883 -0.330438570899568 0.18405577739746 -1.79531756933661 0.0726031173536423 0.180297243259436 0.166280524585129
"FAM3C" 4622.84950671554 0.218058291069554 0.12146891846757 1.79517767854146 0.0726253956671552 0.180327821074759 0.166307673672139
"NCAPG" 3766.71858169631 0.188714106894299 0.105138773699141 1.79490496469278 0.0726688428083047 0.18041094518577 0.166383283318555
"TLDC1" 1082.0552913753 0.139457786052567 0.0777114174615271 1.79455980353992 0.0727238623216714 0.180522772643754 0.166485363679143
"SMKR1" 8.92231017149613 -0.972280815263895 0.541815762965223 -1.7944860259193 0.0727356270725143 0.180527212660022 0.166488406644891
"IGHMBP2" 719.886959847746 -0.176566669378339 0.0984088126721303 -1.79421603191788 0.0727786942252218 0.180609332240759 0.166563088175181
"CALHM2" 28.2921511657569 -0.516902234338078 0.288125874343027 -1.79401532582486 0.0728107226803581 0.180639270307617 0.166588594527812
"SRRM2" 46821.8865764123 -0.237257058586174 0.13224726001451 -1.7940413930704 0.0728065622466059 0.180639270307617 0.166588594527812
"PUM2" 7930.27192208082 0.162773859211128 0.0907614629375589 1.79342480765335 0.0729050238175537 0.180823644600117 0.166780434468777
"KIAA1549L" 74.5400073931452 0.417425472782114 0.232766215081351 1.79332500052134 0.0729209721060443 0.18083841458558 0.166793002004277
"SLC39A8" 1428.35146804863 0.329808871027007 0.183948279545947 1.79294349390545 0.0729819597715489 0.180924208388792 0.166868966532764
"SND1" 13964.6796571062 0.175980675606766 0.0981527033954319 1.79292744386046 0.0729845264471013 0.180924208388792 0.166868966532764
"VSTM2L" 12.0947246288652 -0.910600433465291 0.507886542670405 -1.79292097143875 0.0729855615184671 0.180924208388792 0.166868966532764
"DKFZP434I0714" 175.349970913703 -0.357666003751771 0.199521832419123 -1.79261587273539 0.0730343666123449 0.181020394222297 0.166956624865074
"MTSS1L" 1214.15828470097 0.31796681663677 0.177401827399822 1.79235367130772 0.0730763309788234 0.181099600848095 0.167028622412056
"ZMYM6NB" 220.460149574274 -0.305153672211824 0.17029281905711 -1.79193505575526 0.0731433697359332 0.181216103332619 0.167157902989125
"TTC33" 659.94634772573 0.38088335284887 0.212575028740736 1.79175962061569 0.073171479573546 0.181260930097589 0.167198193227779
"G6PC3" 3378.49332451127 -0.203361108628222 0.113518053666654 -1.79144287679026 0.0732222535762053 0.181361880743911 0.167290252549732
"EIF4EBP2" 7943.25870221514 0.175460964725858 0.0979507375608735 1.79131846370033 0.0732422048640566 0.181386470400981 0.167311875200624
"FTL" 48448.0360036271 -0.162025190611116 0.0904723276535133 -1.79088119885268 0.0733123613620581 0.181514137939523 0.167427517603307
"MKKS" 1896.49568318829 0.17929061521905 0.100113577225961 1.79087212930553 0.0733138170976997 0.181514137939523 0.167427517603307
"CCDC60" 14.5217666967053 -0.788554240366162 0.440341585101524 -1.7907784934379 0.0733288477937215 0.18152651568744 0.167437875726497
"MTG1" 1627.24824857352 -0.230034444980313 0.128460116452045 -1.79070711854902 0.0733403067869939 0.181530049462104 0.167440076485361
"MCM2" 11155.3241704915 -0.195324807544059 0.109097820348326 -1.79036397721265 0.0733954173997016 0.181641612864469 0.167541921475868
"MAPK11" 63.2343771124406 -0.400266915741862 0.223618964376559 -1.78995067282326 0.0734618415952373 0.181781141187941 0.167669559486469
"IDO1" 4459.23934624323 0.276869186535509 0.154692394049784 1.78980478152278 0.0734853002461883 0.181814327762514 0.167699110302916
"FAM3B" 71.0068949490132 -0.387470499547696 0.216521831853553 -1.78952162112579 0.0735308486225788 0.181899012650508 0.167775101572272
"KIAA1656" 47.7331342181352 -0.500884283735797 0.279906963253118 -1.7894670354551 0.0735396317722766 0.181899012650508 0.167775101572272
"RPL13" 38529.6994491609 -0.32479818405885 0.18156454018388 -1.78888555953663 0.0736332478673809 0.182105679022567 0.167964660634286
"RFXANK" 1215.69133213318 -0.184851542302448 0.103353506573592 -1.7885367263357 0.0736894558482805 0.182219785874622 0.168068846119152
"THYN1" 3770.91454927369 0.141136409108395 0.0789271458500326 1.78818589711282 0.0737460208318309 0.182334744223639 0.168173815944973
"SPINT2" 7844.41956553378 -0.186219415794896 0.104147149789387 -1.78804140268342 0.0737693283130805 0.182367454255943 0.168202924668699
"MAP2K2" 4354.02093835592 -0.188365429883278 0.105352597186061 -1.78795240852591 0.073783686393835 0.182378034282589 0.168211622281687
"FAM109A" 412.466131808187 0.264930136354902 0.1481914155631 1.78775629713919 0.0738153345488912 0.182420800098884 0.168246825611685
"MEIS1" 11.8810521003738 -0.748650402435646 0.418803052037061 -1.78759538354414 0.073841310826941 0.182420800098884 0.168246825611685
"PAPD5" 1404.83830817896 0.280759284625182 0.157057217837236 1.78762420786126 0.073836657168685 0.182420800098884 0.168246825611685
"SPATA25" 21.2074037264102 -0.75250035455619 0.420950696621777 -1.78762111714073 0.0738371561510629 0.182420800098884 0.168246825611685
"FAM221A" 438.905361893364 0.224352956832664 0.125529477795924 1.78725316771729 0.0738965795685866 0.182507507011484 0.168348712043014
"FOXRED1" 2060.99186881999 -0.118945134415752 0.0665580514081678 -1.78708859257793 0.0739231709195872 0.182548267052518 0.168385246837678
"USMG5" 2737.4898637744 -0.178849005823672 0.100085314908201 -1.78696551025206 0.0739430631506174 0.182572475204472 0.168406513847959
"ZNF296" 368.832739676377 0.469103619794733 0.262589975094134 1.7864490814113 0.0740265746799597 0.182753737436364 0.168572648079372
"TRA2A" 7253.99644714288 -0.269295428248353 0.15077321092876 -1.78609599536614 0.074083716465753 0.182869858568308 0.168678694518999
"EPB41L1" 1650.05595366075 0.21346447069559 0.119543386122808 1.78566525191361 0.0741534747747132 0.182967177464305 0.168765269123506
"GPAA1" 1425.14789150269 -0.205481219461078 0.115066060770754 -1.78576739383177 0.0741369281777973 0.182967177464305 0.168765269123506
"SHISA7" 39.5263627259715 0.433697967346369 0.242873867111811 1.78569218872243 0.0741491108225324 0.182967177464305 0.168765269123506
"EHD3" 827.676042235813 -0.24938901751312 0.139679366346798 -1.78543921006867 0.0741901034130961 0.183032598686215 0.168824548545505
"HNRNPH3" 20776.9420347092 -0.2112310464311 0.118320846147713 -1.78523948491204 0.0742224799037639 0.183087513132294 0.168874136392563
"LOC101927027" 406.509695580937 -0.382172094983369 0.214087113100898 -1.78512423960453 0.0742411670229552 0.183108649100095 0.168892567900218
"KLHL34" 37.1013330018353 -0.47193495648624 0.26448118373745 -1.78438008261007 0.0743619252696873 0.183381493551412 0.169143164492813
"CHFR" 2152.97168380975 -0.137303574273375 0.0769811398641199 -1.78360017162295 0.0744886577119056 0.18359394578516 0.169334859665965
"FBXO6" 28.6088495452751 -0.597363231311345 0.334911424555918 -1.78364542834999 0.074481298853416 0.18359394578516 0.169334859665965
"PI4KA" 2709.85165560937 -0.18682174790353 0.10473550334613 -1.78374803132535 0.0744646175494673 0.18359394578516 0.169334859665965
"TICAM1" 15.0184279808565 -0.794561374676214 0.445475452877093 -1.78362549394037 0.0744845401657321 0.18359394578516 0.169334859665965
"TM4SF18" 540.774476046094 -0.49411574910593 0.277067025702109 -1.78337984411463 0.0745244920092528 0.183632245016263 0.169392184857618
"NDUFAF4" 2131.42222488844 -0.131999982146503 0.0740323207283736 -1.78300478558297 0.0745855243159814 0.18375761035017 0.169506759962559
"CHRNA9" 68.3402137591908 -0.537651516654061 0.301691237362584 -1.78212506718546 0.0747288388441535 0.184085634048979 0.169808274450879
"CMYA5" 181.231346758329 -0.353092444904941 0.198145919848031 -1.78198191098634 0.0747521816226897 0.184118072498189 0.169837126973568
"N4BP3" 3815.00392633787 0.204784076039342 0.114924328523558 1.78190361144781 0.0747649515165094 0.18412446415933 0.16984195308193
"PAN3-AS1" 38.0903872949971 -0.453505253428474 0.254525931608755 -1.78176443776102 0.0747876537906488 0.184144093285305 0.16985792068566
"TMEM67" 491.068348106508 -0.185463894020097 0.10409203141758 -1.78172998926385 0.0747932739636933 0.184144093285305 0.16985792068566
"IFI27L1" 353.524239934751 0.205935460316485 0.115594924741857 1.78152683412679 0.074826425155289 0.18415054938258 0.169860669739255
"THOC3" 687.363844475652 -0.248114177915298 0.139270474360961 -1.78152748494441 0.074826318934632 0.18415054938258 0.169860669739255
"WASH5P" 546.891372778264 -0.464362577871109 0.260640307008727 -1.78162227937968 0.0748108487464992 0.18415054938258 0.169860669739255
"DLST" 7849.65846168019 -0.103618591614542 0.0581651314624928 -1.78145547012748 0.0748380732988466 0.184154171119925 0.169862942297595
"COLGALT1" 2278.94229936774 0.203227847072063 0.114093873291094 1.7812336561978 0.0748742875710647 0.184218233567095 0.169920964994135
"RAD51" 1698.915802053 -0.110595308397646 0.0620932199343262 -1.78111730257537 0.0748932896735008 0.184239936097291 0.169939915154463
"HADHB" 2748.32125579855 0.0922119843945992 0.0517755440235999 1.7809949877604 0.0749132695646307 0.18426403779279 0.169961078304055
"GPR97" 14.0172168555811 -1.29507056915908 0.727354663477469 -1.78052143498658 0.0749906645604575 0.184429337576249 0.170112478657406
"TNFSF13" 41.0002030124242 -0.508974610798181 0.285950436697207 -1.77993996678919 0.0750857859902323 0.184638182263792 0.170304041752654
"LDOC1" 703.196726840325 -0.343282368922281 0.19292856643453 -1.77932369097229 0.0751867090635678 0.184836121072452 0.170508707377422
"MEX3D" 1545.43005023182 -0.320233771095085 0.180006804871051 -1.77900925092519 0.0752382453123182 0.184937691819031 0.170601331113235
"LOC100288846" 8.34769366081522 -0.911221999291515 0.512261033088976 -1.77882356929781 0.0752686917920634 0.184976023758073 0.17063454435018
"PRSS36" 20.1975758483234 -0.622285419415153 0.349836464059159 -1.7787894726432 0.0752742837618506 0.184976023758073 0.17063454435018
"PCDHB16" 541.507172631295 -0.315641732288129 0.177475902420522 -1.77850473209726 0.0753209954445286 0.185065680049449 0.170716175780936
"KCNJ8" 41.2671338215996 -0.463578571277752 0.260695793515259 -1.77823571691278 0.0753651491190662 0.185143262786657 0.170785595635388
"PRPF39" 2821.87723963373 -0.348434191122926 0.195949051172916 -1.77818769234789 0.0753730336510447 0.185143262786657 0.170785595635388
"DPCR1" 19.3267627419658 0.600971208554312 0.337981900735629 1.77811654188073 0.0753847161635083 0.185146827320147 0.170787810518689
"ABL1" 7803.7336998121 -0.171300539163096 0.09635104012295 -1.77787950129553 0.0754236475798252 0.185217305822298 0.170851749749898
"RARG" 3270.11474430178 0.334911519860139 0.188430485335821 1.77737439493009 0.0755066607206712 0.185396001682668 0.171015511802611
"ARHGEF7" 2986.24317157073 0.0923083903054812 0.0519546947345391 1.77670931909287 0.0756160782251341 0.185637841346192 0.171235368300558
"HIST1H4E" 18.370391529031 -0.752473124450291 0.423540331817525 -1.7766268473683 0.0756296553911354 0.185637841346192 0.171235368300558
"TRMT2A" 1015.91951885452 -0.266586872116543 0.150055478358749 -1.77658873259658 0.0756359308270046 0.185637841346192 0.171235368300558
"SEC24C" 5590.983623046 0.204379624140041 0.11504680292753 1.77649112308478 0.0756520037577406 0.185652110116636 0.171247455725169
"MEAF6" 1974.91007627176 -0.180801136373222 0.101793763760331 -1.77615140352714 0.0757079656234485 0.185764250294498 0.17134982033714
"C11orf94" 11.8924657407241 -0.830747103356737 0.467783033170784 -1.7759239742529 0.0757454488306002 0.185805834626344 0.171386029023315
"MRPL47" 3712.21728540661 0.123222980355007 0.0693849918426144 1.77593132293671 0.0757442374382951 0.185805834626344 0.171386029023315
"SEPHS1" 36781.8401777043 -0.184687453192347 0.104005125630396 -1.775753378239 0.0757735751400476 0.185824449889457 0.171425357031242
"ACSL3" 7814.60241326095 0.231159025882441 0.130188046208842 1.77557796290779 0.075802504900726 0.185870207138691 0.171466491306704
"DKFZp434J0226" 12.9139805198422 0.762924156184547 0.429701624093846 1.77547422073026 0.0758196184577183 0.185886982199007 0.171480889264876
"RNF24" 677.166405313087 0.184801026642385 0.10409296572889 1.77534596452655 0.0758407802648222 0.18588849514726 0.171504437752654
"NIF3L1" 2574.47788233383 -0.107941695591486 0.0608029786767493 -1.77526986244117 0.0758533391101168 0.18589409866423 0.171508527800851
"TMEM65" 907.220949079819 0.434003533129537 0.244505892552394 1.77502279637918 0.0758941232046585 0.185968863034733 0.171576426471181
"ZNF784" 378.767834045247 -0.242571509218496 0.136664925771866 -1.77493609167446 0.0759084401064288 0.185978761463029 0.171584479095773
"NR2C2AP" 615.935449509125 -0.17807033419758 0.100336478119166 -1.77473175793646 0.0759421889296254 0.186036259763165 0.171636447398108
"KLK6" 39.3574331697864 -0.70478863288735 0.397149015233722 -1.77462011953519 0.0759606328794311 0.186056255087464 0.171653815433207
"CSNK1A1" 9934.4907411961 -0.148602696877589 0.0837565372787775 -1.77422206917384 0.076026425131706 0.186167008008573 0.171753835535434
"TBC1D20" 1488.29651312195 0.0953737257167283 0.0537536854319767 1.77427324192348 0.07601796437654 0.186167008008573 0.171753835535434
"PPM1H" 3274.74701616618 0.233072432798074 0.13137984381871 1.77403493582842 0.0760573717620388 0.186217588879158 0.171797392239809
"RPL23" 44595.6350093565 0.166786981674425 0.0940212210497699 1.77392911740783 0.0760748757221054 0.186217729503104 0.171797392239809
"SOD2" 2751.84459647514 0.152292008452672 0.0858510261941942 1.77391016978864 0.0760780102904757 0.186217729503104 0.171797392239809
"SPOCK3" 11.7425669997932 0.800773872886409 0.451491584065824 1.77361860364082 0.0761262583450573 0.186310626320281 0.171881793956162
"PTK7" 7962.912390443 -0.154392222487837 0.0870524453430428 -1.77355411303418 0.0761369335519742 0.186311555044831 0.171881793956162
"SNORA65" 17.0764485087214 -0.578805821398195 0.326385392117101 -1.77338151577118 0.0761655097897849 0.186356282471058 0.171921978379489
"PSME1" 2061.55593564981 0.177867790084194 0.100310010445346 1.77318085497663 0.0761987433914654 0.186412391565764 0.171972662620942
"TMEM261" 1603.7953978536 -0.184820184637775 0.104249016334793 -1.77287221631165 0.0762498834610982 0.186512285903221 0.172063739849839
"RFC1" 6220.91164484204 0.10441406661802 0.0589214716771432 1.77208857222968 0.0763798556204012 0.186779711798213 0.172332656847388
"DNAJC13" 2677.75191021214 0.275200633218859 0.15530600776389 1.7719896170227 0.076396280786302 0.186794635469385 0.172345342712763
"KIAA0556" 894.83353424993 0.181291447481039 0.102330263903312 1.77163080173754 0.0764558632131974 0.186915063591735 0.172455371370472
"RBPMS-AS1" 17.777536226231 -0.677915797599764 0.382751410846938 -1.77116472568892 0.0765333132051795 0.187079134912998 0.172605665659518
"GHR" 23.1898292656151 -0.71570520348522 0.404109675342101 -1.77106673548297 0.0765496048227649 0.187093685693241 0.172618006408819
"VRK2" 1555.3911798918 0.168149766971844 0.0949762699810025 1.77043978464808 0.0766539071059816 0.187323308979047 0.172828778118829
"TSPAN13" 1716.44130887966 0.203761847690034 0.115099701409445 1.77030735262457 0.0766759538923048 0.187351885178929 0.172854057990367
"PCDHGA4" 124.385102592772 0.30890141270413 0.174539319294505 1.76980988554741 0.0767588165316915 0.18752903253105 0.173016411266828
"GBA2" 3779.67828287838 0.148779323295298 0.0840741552740147 1.76962019791214 0.0767904318474926 0.187580946910398 0.173063222163427
"ZNF714" 3416.62146987861 0.27449163724246 0.155135616495863 1.76936569075858 0.0768328673339518 0.1876454320086 0.173134401899134
"LAT2" 14.0065180004263 -0.764324288528611 0.432040313466764 -1.76910409678103 0.076876504368083 0.1876454320086 0.173158597493382
"PABPC1L" 1136.91846135196 -0.405228731078546 0.229066164492933 -1.76904665067218 0.0768860897773999 0.1876454320086 0.173158597493382
"TEX14" 157.864553890648 -0.401926754940386 0.227200351259368 -1.76904108075763 0.0768870192204536 0.1876454320086 0.173158597493382
"USB1" 2941.5175608103 -0.15959579869416 0.0902074544328134 -1.76920853933449 0.0768590796669986 0.1876454320086 0.173158597493382
"URM1" 2364.99183428695 -0.266613922794267 0.15072038099708 -1.76893079111466 0.076905424969258 0.187659192319808 0.173175603381728
"C11orf1" 980.147995960001 0.12442105860368 0.0703482464163663 1.76864477711748 0.0769531733088217 0.187750387514688 0.173258668779134
"FRMD4A" 1480.55774981066 -0.168262941904568 0.0951514991953889 -1.76836879426406 0.0769992699121641 0.187812210315477 0.173313537271256
"RASSF5" 52.2030132539553 0.479541100957372 0.27117101771702 1.76840838299982 0.0769926561399463 0.187812210315477 0.173313537271256
"CAPN1" 7373.39890573567 -0.165709450648395 0.0937110534348576 -1.76830207936555 0.0770104164822298 0.187814083108144 0.173314174715403
"LINC00574" 21.9598514274832 -0.664410151684686 0.375749023314312 -1.76822855272976 0.0770227026648433 0.18781873432462 0.173317376349071
"RECQL4" 2790.99048597163 -0.192697339631902 0.108982489684771 -1.76814954575982 0.0770359063829759 0.18782562138323 0.173322641437597
"FGFRL1" 336.685384683457 0.56667453166255 0.320529816033583 1.76793079244515 0.0770724742648139 0.187889464407392 0.173380464526345
"PLRG1" 4568.25863315301 -0.0812328365168309 0.0459559106206608 -1.76762543532997 0.077123542918937 0.187988635864909 0.173470887315483
"B4GALNT3" 542.521517228615 0.166026909145139 0.0939335508829884 1.76749316494973 0.077145672691395 0.188017251585654 0.173496202723219
"FKBP1A" 8316.87548102402 -0.138149796947046 0.0781764578592916 -1.76715344657466 0.0772025336968904 0.188130494179764 0.173599608541253
"SEC61A1" 12426.3332649358 -0.198604002370789 0.112397233179563 -1.76698301864339 0.0772310722552402 0.188174698199923 0.173639307604299
"MYADM" 3099.12166687122 0.24950919727303 0.141212746019511 1.76690280662452 0.0772445069212832 0.188182094405969 0.173645042049056
"ZNF131" 2568.85275992285 -0.164920301647307 0.0933454004643329 -1.76677480440317 0.0772659498855329 0.188208995709867 0.17366877493291
"AKAP12" 10024.8501405959 -0.149786995872626 0.0847875285306792 -1.76661589821464 0.07729257663784 0.188223182187909 0.173679685588746
"LDHA" 34319.1884691842 0.32538281867963 0.184180036899045 1.76665627913835 0.0772858095922087 0.188223182187909 0.173679685588746
"MRPS7" 3732.94011951431 -0.127201789916208 0.0720146673376194 -1.7663317018443 0.0773402159952293 0.188301722753878 0.173749978020418
"TPST1" 573.275207512661 0.183734797094608 0.104022456246977 1.76629935230882 0.0773456402094152 0.188301722753878 0.173749978020418
"RMI2" 1232.8336592001 0.212799478835221 0.120495377443917 1.76603852653406 0.0773893855430276 0.188382878771405 0.173823772624731
"LYPLA1" 8475.71131845373 0.346097588861934 0.196015961910743 1.76566023240256 0.0774528683214525 0.188486700530528 0.173941872353667
"KCTD10" 3751.6487428579 0.132625364499273 0.0751216278595569 1.76547511386763 0.0774839491255006 0.188511635301836 0.173987181470547
"TMSB15A" 1856.17069325365 -0.208090272031491 0.117883730748464 -1.76521620676823 0.0775274358327466 0.188592079423227 0.174060330885961
"CLU" 12563.4742606678 -0.162627617548996 0.0921356683022393 -1.76508859756155 0.0775488767189254 0.188618880793773 0.174083970616819
"TMCO3" 1708.72610913588 0.120880377687451 0.0684972249315631 1.76474853993319 0.0776060367546927 0.188722218816252 0.174177152188041
"VCAM1" 5.06680199538743 -1.52852336668288 0.866160356066987 -1.76471176032982 0.077612221067117 0.188722218816252 0.174177152188041
"SLC33A1" 1228.32040898636 0.221416098593273 0.125481780466909 1.76452786826422 0.0776431476496848 0.188772054261547 0.174222050295791
"ITGA7" 3054.67590919155 -0.263568833469161 0.149376413649497 -1.76446084779896 0.0776544215066482 0.188774101502459 0.174222843582768
"BTF3L4" 8339.03550499519 0.18713839457372 0.106080788758285 1.76411202032192 0.0777131211007615 0.18889142235586 0.174330024471534
"ATP1A4" 28.8584110077216 -0.505186111478644 0.28640123434293 -1.76391038480562 0.0777470681719649 0.188948555686258 0.174381656912066
"ZNF92" 2677.82632097422 0.294781918964382 0.167144807964767 1.76363192224625 0.0777939695907738 0.189037152372048 0.174462326518303
"KIAA0232" 4593.76125792629 -0.202163475424863 0.114637034948273 -1.76350928402923 0.0778146328397099 0.189043827989548 0.174466294770207
"MIR135A2" 66.1238488933095 -0.597263601444355 0.338682416357264 -1.76349161514875 0.0778176102284562 0.189043827989548 0.174466294770207
"SF3B2" 13731.3781324587 0.160109841801456 0.0907980379855863 1.76336235180404 0.0778393952585545 0.18907136867098 0.17449061570254
"CDKN2B" 26.0716089941368 1.22775778704536 0.696343166768727 1.76315047757642 0.0778751136203288 0.189132741386857 0.174546159412577
"RING1" 1357.80028676716 -0.13086429292067 0.0742283615656194 -1.76299584364372 0.0779011906741528 0.189170685244158 0.174580080912408
"C14orf1" 3553.52533710566 -0.202518620410765 0.114887435693019 -1.76275690365218 0.0779414988586235 0.189217784189113 0.174645881009899
"PACSIN3" 1889.39877116172 0.18366105963317 0.104199959182316 1.76258283663838 0.0779708739321746 0.189263706864739 0.174687167913764
"TTC38" 1018.59722163747 -0.122467043220537 0.0694947126462799 -1.76224979652597 0.0780271019944509 0.189374790462927 0.174788596632894
"CPSF3L" 3818.20563215328 -0.159987119634584 0.0907923465347545 -1.76212121110167 0.0780488202513343 0.18940209886927 0.174812702272889
"SLC4A1AP" 1576.83840371338 -0.113716061489684 0.0645510986141295 -1.76164409175203 0.0781294493892752 0.189546925344996 0.174968730426235
"C12orf49" 2400.77817113056 -0.148292132467965 0.0842021086794877 -1.76114511612095 0.0782138445829358 0.189700808413458 0.175133147575601
"CMAS" 2635.78320237818 0.158352534113314 0.0899221331965291 1.76099619175211 0.0782390475646779 0.189736505592389 0.175164996470232
"ADI1" 3611.53768933341 -0.251426871205061 0.142809173745332 -1.76057927240321 0.0783096394175212 0.18988225042201 0.175298440755877
"GSKIP" 2074.77510621792 0.172467401146623 0.0979649717013623 1.76050069888628 0.0783229491140946 0.18988907920266 0.17530363778988
"EMC3" 1407.22757402705 -0.108780049413236 0.0618100486744154 -1.75990881331021 0.0784232687671841 0.190096974404979 0.175492240926352
"IREB2" 7829.64020035139 0.186120516675052 0.105758942157391 1.75985607342845 0.078432212807995 0.190096974404979 0.175492240926352
"PRKXP1" 65.8882453806435 -0.470761193382685 0.267506996746505 -1.75980889886326 0.0784402137423728 0.190096974404979 0.175492240926352
"COX6A1" 6306.74020331039 -0.235124199993657 0.133612770237555 -1.75974347044538 0.0784513116792695 0.190098411374941 0.175492460253935
"BRAT1" 1948.64239298325 -0.255509024444398 0.145229409466393 -1.75934767884272 0.0785184729103935 0.190210212287347 0.175593456239475
"EED" 1708.75296478163 -0.179408143717827 0.101971337311916 -1.75939777242543 0.0785099700266991 0.190210212287347 0.175593456239475
"PCDH17" 124.903823734339 -0.340757586522917 0.193768721675023 -1.75857890570396 0.0786490584757331 0.190475557036519 0.175860837970826
"UTP3" 3189.03285946765 0.153427981415287 0.0872515173813149 1.75845631136432 0.0786698989591242 0.190500534131448 0.175882786994656
"LINC01011" 97.7947209123686 -0.440301984952022 0.25049304164839 -1.75774138097641 0.0787915234182979 0.190718486861626 0.176105346681917
"RBKS" 143.985124826912 -0.291724930676474 0.165965038436798 -1.75774930325201 0.0787901748374838 0.190718486861626 0.176105346681917
"EPB41L5" 4519.62506742424 -0.224733465679387 0.127898757275421 -1.75712001012987 0.0788973556834117 0.190936912016471 0.176304802974673
"RALGPS2" 3406.67278519871 0.256438943290888 0.145945444339379 1.75708768746881 0.0789028640616252 0.190936912016471 0.176304802974673
"ZFAS1" 4589.44024498873 0.334476686322396 0.190378226706557 1.75690619725095 0.0789337991559676 0.190986232053268 0.176349227241886
"PA2G4" 16906.6303849279 0.13935779302877 0.0793319894653541 1.75664059313211 0.0789790892891229 0.191070267349728 0.176425705757304
"NACC1" 12922.5004500635 -0.21419836561648 0.121941504183312 -1.75656653615229 0.078991721063312 0.191075281962531 0.176429219913773
"TRAF3IP1" 893.309613640799 -0.205002094531161 0.116736107934154 -1.75611555121226 0.0790686802840461 0.191210321852211 0.176576389312944
"PMM1" 369.144749920601 -0.200291021204234 0.114090453769119 -1.75554583742437 0.0791659873950858 0.191420057175504 0.176768952120532
"C6orf47" 807.996756969011 -0.177941164461008 0.10139124013043 -1.75499544370997 0.0792600871111591 0.191621982146097 0.176954300275879
"STXBP6" 243.43247012702 0.290341472072012 0.165467602847344 1.75467261914632 0.0793153220910651 0.191729904963921 0.177052840162425
"SLC9A7" 1101.81146676524 0.187008102645132 0.106584921984746 1.75454556951212 0.0793370687458427 0.191756858023877 0.177076608110125
"CACNA2D4" 11.4861312291245 -0.985131915756665 0.561551299275239 -1.75430440109054 0.079378362062888 0.191831041651979 0.177143990537322
"SIKE1" 3981.22153405176 0.230869793902585 0.131611077956288 1.75418207560965 0.0793993135441275 0.191856052596412 0.177165964794827
"RABL2A" 194.417096704843 -0.265490877033685 0.151363187858708 -1.75399897947123 0.0794306820133133 0.191906224527759 0.177211173380003
"KLC2" 2112.14316332725 -0.157944043366425 0.0900894849295753 -1.75319065804286 0.0795692860341166 0.19221543186135 0.177495580171742
"HMCN2" 589.007751711726 -0.610045007894495 0.347982516517663 -1.75309097134922 0.0795863930641871 0.192231095687337 0.177508921424024
"CCDC96" 10.6188279909148 -0.885934120803136 0.505499797188277 -1.75259045746593 0.0796723304295485 0.192412984312439 0.17767575617459
"CRIPT" 552.837340168019 0.202783844956154 0.115710158267584 1.75251549209023 0.0796852083471757 0.192418405424405 0.177679638570348
"ADD3" 6627.0453063879 0.163153123467611 0.0931147382040951 1.75217292787744 0.0797440772311305 0.192534866120685 0.177786054799533
"MATK" 583.384162783055 -0.212278024831557 0.121192325621244 -1.75157976170025 0.0798460950920569 0.192755461150729 0.177988626673002
"STON2" 2016.94463472256 -0.240687250586446 0.137426319561034 -1.7513912280795 0.0798785429451787 0.192808071646786 0.178036081887033
"MTBP" 672.036891487233 0.221952141116899 0.126734956666578 1.75130955937298 0.0798926019829463 0.192816287741184 0.178042543935735
"FNIP2" 850.890582429281 -0.2253278792519 0.128687387896683 -1.7509709609834 0.0799509121963706 0.192905560947403 0.178122727716925
"MECR" 865.911907936698 -0.210851150530733 0.120417191822452 -1.75100537838169 0.0799449835787898 0.192905560947403 0.178122727716925
"IZUMO2" 34.2474800530616 -0.689126527622489 0.393636115614017 -1.75066895614379 0.0800029497911558 0.192979656014497 0.178213775616881
"ANP32B" 4568.81874404137 0.332021687495657 0.189743473226536 1.74984510323185 0.0801450455061487 0.193245135706765 0.178505382661608
"NENF" 441.2488092715 -0.27070200914529 0.154712834398907 -1.74970622312639 0.08016901932188 0.19325796422663 0.178514961937252
"SYNPO" 68.0515604758493 0.726103377958561 0.414989597831895 1.74969055068386 0.0801717251021946 0.19325796422663 0.178514961937252
"SPRY4" 6988.29273351808 0.215000632829142 0.122892714659123 1.7494986047424 0.0802048697693918 0.19331211019538 0.178563842073804
"SDR39U1" 1274.6549719638 -0.141968092828686 0.081154492336723 -1.74935593509276 0.0802295127618419 0.193345753487587 0.178593783535988
"APOE" 17613.1253643494 -0.292480951940934 0.167271924055031 -1.74853582627955 0.0803712875626269 0.193661627128269 0.178884419890367
"SULF1" 802.438584712313 0.460531101393933 0.263422832426362 1.74825810333913 0.0804193445085082 0.193751625379572 0.178966414045019
"NDUFA7" 1364.51213742178 -0.242984819904521 0.139028614219973 -1.74773244535162 0.0805103678268176 0.193945103327222 0.179143990001262
"TMEM255A" 32.7787254284576 -0.558427785002089 0.319544463364723 -1.74757459141049 0.0805377182614868 0.193985165667492 0.17917985736212
"LURAP1" 69.1983607783061 -0.351611207136406 0.201232010375648 -1.74729262248108 0.0805865921577055 0.194077052393644 0.179263593319023
"C5orf15" 2685.22161262772 0.236710707024644 0.135478604673787 1.74721837145141 0.0805994661529878 0.194082227478971 0.179267235885232
"ADAMTS6" 82.5693813604846 0.376901902672473 0.215758998878208 1.74686527390325 0.0806607107388887 0.19412637605146 0.179303466508044
"FILIP1" 561.442826546677 0.744280206922812 0.426053175836787 1.74691857527177 0.0806514632230635 0.19412637605146 0.179303466508044
"PIGO" 1026.30038509689 -0.148191928224536 0.0848243555401844 -1.74704455201351 0.0806296103225919 0.19412637605146 0.179303466508044
"SIM1" 14.0566767979774 0.739329248600351 0.423223013814542 1.74690228193576 0.0806542899424596 0.19412637605146 0.179303466508044
"CES2" 966.445816850551 -0.220171914635389 0.126044632057728 -1.74677739972736 0.0806759583406421 0.19413725294312 0.179312376618362
"HIST1H2BJ" 246.955737031538 -0.877791886008418 0.502554994632085 -1.74665836651577 0.0806966162757045 0.194161144545293 0.179333307711741
"ELFN1" 271.661164398036 -0.74770444283385 0.428197025710846 -1.74616916498332 0.0807815611648786 0.194339687694715 0.179497078944913
"FIGNL1" 634.643901548945 -0.248229616765484 0.142165144343393 -1.7460652392115 0.0807996161696385 0.194357284887117 0.179512195567527
"UTP11L" 2887.05383890282 -0.133072621251506 0.0762295838200309 -1.74568211687571 0.0808662042483245 0.194491604476034 0.179635118710355
"STBD1" 32.1464418658052 0.517850187596033 0.296670295485547 1.74554107868633 0.0808907284247611 0.19452473376405 0.179664580438346
"SUCO" 4508.96576980882 0.172926198148582 0.0990750466548042 1.7454061742821 0.0809141916888859 0.194528678299296 0.179691677923787
"CNIH1" 3589.0140064108 0.186494384829493 0.106853394996022 1.74532952215918 0.080927525879858 0.194528678299296 0.179696276671852
"ADCY6" 1717.64699997428 -0.261984471036526 0.150129352035779 -1.74505829462375 0.0809747221962687 0.194528678299296 0.17970375051761
"ARL5A" 3442.47419180652 0.356238422831831 0.204140289353022 1.74506670858972 0.080973257745865 0.194528678299296 0.17970375051761
"LAT" 98.5427778100848 -0.453588626690468 0.259928540828183 -1.74505125618467 0.0809759472527955 0.194528678299296 0.17970375051761
"PDE6B" 251.580457495736 -0.311808265440902 0.178679613614066 -1.74506906039312 0.080972848418434 0.194528678299296 0.17970375051761
"TMEM249" 29.1378055923032 -0.525333616963975 0.30110619956526 -1.7446788466078 0.0810407874602971 0.194626952870808 0.179822631869483
"METTL21B" 70.2814540314449 0.314372049496536 0.180216854757515 1.74440981072236 0.0810876554992065 0.194713669574528 0.179901606985724
"EGR4" 26.9408613948584 1.22642829335701 0.703118502930916 1.74426969030782 0.0811120742234048 0.194746463466463 0.179930760867659
"ATP6V1H" 1458.30189254069 0.170425108705854 0.0977488391667663 1.74350007794054 0.0812463006899363 0.195016985977595 0.180203459086229
"LHFPL3" 13.9973210722413 -0.776774054705008 0.445560802944156 -1.74336263327536 0.081270291086429 0.19504869860743 0.180231613009854
"DAGLB" 1389.60366145934 -0.163508563020958 0.0937980281669121 -1.74319829762303 0.081298982739763 0.195091684346738 0.180270183548322
"ADAL" 724.845225156594 0.172562559516962 0.099002401507303 1.74301387531728 0.0813311911467052 0.195120404735864 0.180294423127657
"HMGA1" 108530.408861948 -0.22784135588164 0.130717460545184 -1.74300628952996 0.0813325161871474 0.195120404735864 0.180294423127657
"POLR2M" 212.293221540206 -0.306660420913184 0.175988669566549 -1.74250093297752 0.0814208283478856 0.195280491687652 0.18044004659844
"SHC2" 183.51431418315 -0.645592422517972 0.370495608585576 -1.74251032281495 0.0814191867440782 0.195280491687652 0.18044004659844
"BNIP2" 2220.11632580477 0.152822955601773 0.0877205482135061 1.74215686876252 0.0814809988340754 0.195398907355079 0.180548313249839
"INPP5D" 1121.83762560088 0.288087081338573 0.165378193795363 1.74198952550569 0.0815102771236335 0.195434222150266 0.180588107378204
"PANK4" 734.509686393227 0.184695252646807 0.106058947341355 1.74143961708727 0.0816065489390777 0.19559630590749 0.18075119835819
"PEAR1" 38.4930671067329 0.48925869252717 0.280941067727137 1.74149937026067 0.0815960835561161 0.19559630590749 0.18075119835819
"KIAA1731" 1123.24525497793 -0.223443821431996 0.128322102238062 -1.74127307404506 0.0816357236268535 0.195640319792285 0.180790718315217
"NLRX1" 462.393003819012 -0.29446374804357 0.169142703189893 -1.74091901388724 0.0816977753186824 0.195763101452182 0.180903026708433
"FASTK" 1231.00421074883 -0.221894740662883 0.127503362051894 -1.74030501699689 0.0818054735809002 0.195969267926922 0.18111636490559
"MZT1" 1965.40778098059 0.449609139749542 0.258415172325629 1.73987129201141 0.0818816205997197 0.19612571891099 0.181259799507136
"ANKRD12" 1951.02467079533 0.318555758097158 0.183185264256301 1.73898134978508 0.0820380435092357 0.196474382655258 0.181580874881569
"TRAPPC8" 4094.61228817351 0.114942759901131 0.0661015104819099 1.73888250152147 0.0820554327646515 0.19649002399221 0.181594170388022
"XRCC2" 1178.9213575673 0.214526934144089 0.12339261450354 1.73857191540369 0.0821100901157358 0.196594891602852 0.18168992755984
"LYPD1" 137.883747149578 -0.475907766753768 0.273837097043972 -1.73792291800898 0.0822243968337527 0.196842530110278 0.18191762960556
"SOX5" 59.4766616812702 0.41781544389556 0.240463246962774 1.73754388320408 0.0822912152014331 0.196976432577399 0.182040217321639
"VAT1L" 5482.39199640612 -0.169096010700543 0.097333038415046 -1.73729304513732 0.0823354585378824 0.19705627003062 0.182112838695879
"CHCHD7" 1491.83753143773 -0.159202210273136 0.0916656029122981 -1.73677153932489 0.0824275045421152 0.197224398015882 0.182265891540527
"RABL6" 4635.06147102387 -0.136948071791772 0.0788500652031204 -1.73681621491357 0.0824196160153174 0.197224398015882 0.182265891540527
"ADAR" 25375.8124648387 -0.120460561866363 0.0693934621148081 -1.73590649890139 0.082580368498782 0.197564033362501 0.182578602969729
"HSD11B2" 745.181840690513 -0.311739828904494 0.179593735776747 -1.73580569253271 0.0825981972428597 0.197580565407375 0.18259271703098
"PPP3CC" 87.8596817656791 0.2774871698374 0.159874184472918 1.73565964231333 0.0826240334073201 0.197615639633235 0.182624526043279
"ADCY10" 14.1010516182509 -1.03933361029807 0.598892909478764 -1.73542480441559 0.0826655897734933 0.197663386963681 0.182691067910557
"ARF6" 5043.86012963353 0.145244032391602 0.0837038506100748 1.73521327075149 0.0827030367781442 0.197673512952977 0.182697902071242
"IQCH" 49.223920741267 0.457579067380111 0.263697992456583 1.73523910105402 0.0826984634005629 0.197673512952977 0.182697902071242
"MTMR12" 4510.42534979005 -0.127651822033121 0.0735613841503068 -1.73531022434667 0.0826858717434907 0.197673512952977 0.182697902071242
"ASB12" 22.4499999559824 0.529708699889472 0.305336534498232 1.73483563229654 0.0827699228669334 0.197781321373426 0.18281603392654
"BMS1P5" 98.0271314912173 -0.443163636017364 0.255473921029891 -1.73467269860987 0.0827987946839644 0.197781321373426 0.18281603392654
"NDUFS7" 1340.23043185269 -0.208232687832977 0.12004287312435 -1.73465264878551 0.0828023480727827 0.197781321373426 0.18281603392654
"RHBG" 25.5740970131937 0.530893433693613 0.306042030809394 1.73470758996583 0.0827926112559193 0.197781321373426 0.18281603392654
"FKBP8" 11271.0140585046 -0.216967859153629 0.125109979627846 -1.73421704486743 0.0828795797677993 0.197861329218746 0.182885313363136
"NPHP3" 149.245115281672 -0.341381321226708 0.196836531303813 -1.73433924569516 0.0828579079190374 0.197861329218746 0.182885313363136
"SLC35E3" 709.489511474152 -0.153579270487185 0.0885499418083097 -1.73438025311918 0.0828506364386438 0.197861329218746 0.182885313363136
"SLC8A3" 17.9808282288907 0.727461625572683 0.419466459554697 1.73425457268968 0.082872923863591 0.197861329218746 0.182885313363136
"TSKU" 1999.03322193068 -0.22617746686918 0.130426757590741 -1.73413393882634 0.0828943209299295 0.197870417035748 0.182891375811145
"DNAJC5G" 33.1334121566703 -0.584152428353343 0.336879951923654 -1.7340076932976 0.0829167181422847 0.197871677634549 0.182891375811145
"DUSP14" 1159.55323553667 -0.193376024436189 0.111519005206397 -1.7340185565527 0.0829147906999845 0.197871677634549 0.182891375811145
"ASTN2" 603.78220622381 -0.15687361003927 0.090475899973217 -1.73387178337776 0.0829408353947176 0.19790313255575 0.182919282262555
"ZFYVE16" 1706.23236019571 0.264472965788709 0.152542614238979 1.73376447695052 0.0829598809649657 0.197922479359528 0.182935997362137
"C1orf210" 379.33953834624 0.265706111431504 0.153263836517497 1.73365170459614 0.0829799004890212 0.197941671474247 0.182951403214101
"RC3H2" 1800.301369587 0.136356824385313 0.0786554823043241 1.73359593496278 0.0829898022477404 0.197941671474247 0.182951403214101
"ERO1LB" 264.46845497577 0.387115229009222 0.223335885611269 1.73333196297447 0.0830366828041782 0.198027386929943 0.18302906975659
"SLC52A2" 1741.17473101804 -0.290655467690091 0.167692130437444 -1.7332683825525 0.0830479776838383 0.19802822561164 0.18302906975659
"JMJD8" 1965.1985219676 -0.212836307187106 0.122803631242239 -1.73314343423014 0.0830701780219461 0.1980550647543 0.183052709967145
"APOBEC3B-AS1" 75.5337352398056 -0.636202888015134 0.367107191077022 -1.73301668689365 0.0830927029144001 0.198082670522854 0.183077058734476
"PARL" 2393.04664537999 -0.151480151245421 0.0874199023898196 -1.73278792476736 0.0831333698823557 0.198153511774382 0.183141367454171
"VPS4A" 3236.78528597543 -0.162181383911351 0.0936012237231291 -1.73268444001417 0.0831517716292315 0.198171270828733 0.183156615293768
"PTPLA" 270.262628081168 -0.234869506506578 0.13560398040305 -1.73202516481069 0.0832690819992756 0.19842471791663 0.183389692741088
"ITGA9-AS1" 14.8041949430847 0.723888677581358 0.417973418280372 1.73190123084761 0.083291149572525 0.198451170857724 0.183412974503805
"FANK1" 19.1540561217177 0.659034477284649 0.380542145724067 1.73183045475998 0.0833037540259424 0.198455072782182 0.183415414260266
"CTSC" 19976.8715107363 -0.0921785973566746 0.053233633245136 -1.73158568629349 0.0833473565465403 0.198506681240615 0.183460779020903
"HEATR6" 1740.98236243137 -0.154339644717313 0.0891294963356644 -1.73163375832469 0.0833387916412977 0.198506681240615 0.183460779020903
"KAT5" 1827.34197360331 -0.138262168633944 0.0798527494636142 -1.73146409563448 0.0833690233127122 0.198532155002874 0.183483156012003
```
