## Supplementary Tables 42-61 for "Transcriptomic Convergence and the Female Protective Effect in Autism": CACNA1C_vs_control_DEG_res_manual_adjustment_Cutoff_Of_10.txt (part 2 of 3)

```
"CUL5" 2834.90872319235 0.24319439263376 0.140488179971413 1.73106657573076 0.0834398909472182 0.198674771918534 0.183613795885782
"APELA" 8049.13577860458 0.376118902660747 0.217311514594479 1.73078220619195 0.0834906166944079 0.198737962581198 0.18366869758427
"LOC100131289" 21.1709438495855 0.607683025699506 0.351113076058896 1.73073310889046 0.0834993771830706 0.198737962581198 0.18366869758427
"LTN1" 3102.83707078108 0.237220037264404 0.137062399798651 1.73074481121655 0.083497289055831 0.198737962581198 0.18366869758427
"LIPG" 1191.03213735543 -0.441858784528255 0.255324143607728 -1.73057971833291 0.0835267516351044 0.198776972328886 0.183703583620962
"FASTKD5" 2273.57111563953 0.136090153125422 0.0786430991807511 1.7304780017969 0.0835449082230364 0.198794038028148 0.183718189633401
"LSM14B" 3335.88800192247 0.0879768162629941 0.0508596259467222 1.72979676168193 0.0836665932356066 0.198978929056583 0.183960422888763
"LIPH" 23.0882343951137 -0.70869125553108 0.40972942632975 -1.72965671975126 0.0836916256918536 0.198987757724897 0.183990105592922
"API5" 12498.6944799791 0.142438374813592 0.0823609413341553 1.72944083088718 0.0837302276469451 0.199027994842435 0.184026429994321
"EIF1AD" 1419.91313928652 0.0997379156766268 0.0576707993275052 1.72943529203103 0.0837312182104032 0.199027994842435 0.184026429994321
"FTSJ2" 2297.26122259104 -0.112724969708791 0.0652109506716969 -1.72862024779093 0.0838770833629112 0.199348529095776 0.184321623687588
"NACA" 34986.0008855177 0.163388378265974 0.0945334056388834 1.72836657223707 0.0839225246010565 0.199430335545728 0.184396082837799
"TBC1D16" 9944.48456710924 -0.164794675569684 0.0953695410596393 -1.72795919681138 0.0839955400001581 0.199577638109619 0.18453109958173
"BCKDHA" 1431.80096387933 -0.239225929426669 0.138457287225933 -1.72779587279001 0.084024827604037 0.199594812329043 0.1845700261042
"ISLR2" 30.2751420623593 -0.627896854329927 0.363557923446189 -1.72708890065729 0.0841516986694552 0.19985549233668 0.184808712168688
"STX6" 3650.45740870067 0.107037756187084 0.0619768138168533 1.72706129268584 0.0841566562558303 0.19985549233668 0.184808712168688
"MPP5" 2466.58755264102 0.180749094229298 0.104675306782307 1.7267596320993 0.0842108411021964 0.199957929482397 0.18490225143744
"LOC101928335" 22.1779963271226 -0.639446502828986 0.370363340175137 -1.72653832997241 0.0842506097618996 0.199968306449714 0.184932545624949
"SRBD1" 1802.09065794545 0.159823402759889 0.0925691667710378 1.72652955983928 0.0842521860943306 0.199968306449714 0.184932545624949
"TFEB" 63.8622173223732 -0.512171552625803 0.296654915039327 -1.72648935399538 0.0842594129464559 0.199968306449714 0.184932545624949
"LOC643406" 42.8301293498825 -0.626828508725496 0.363187565811562 -1.72590850494789 0.0843638744076771 0.200167467023093 0.185114353829475
"SYTL4" 10.7486443168619 -0.820353879527376 0.475319550324467 -1.72589972149763 0.0843654548510791 0.200167467023093 0.185114353829475
"HAS1" 12.5019664752038 -0.775854596666651 0.449591626380368 -1.72568738193147 0.0844036692996876 0.20023188249176 0.185172736524645
"PSMB3" 4704.09491557264 -0.207440478207721 0.120234466185029 -1.72529961490817 0.0844734913213828 0.200308640276095 0.185238968662427
"RPSAP9" 268.453929492931 -0.508724699144412 0.294854383287717 -1.72534216202579 0.0844658279296154 0.200308640276095 0.185238968662427
"SLC24A3" 257.786034919239 -0.386365964192921 0.223946280490054 -1.72526180540909 0.0844803018671065 0.200308640276095 0.185238968662427
"SLC9A6" 1565.23221135718 -0.17783880365812 0.103073777987755 -1.72535447065156 0.0844636110612817 0.200308640276095 0.185238968662427
"TIAL1" 5275.45934391864 -0.103465746595018 0.0599774418292462 -1.72507768653391 0.0845134731634399 0.200361038957894 0.185286237577232
"DENND6B" 26.624367646661 -0.70118905501476 0.406508726651688 -1.72490529487591 0.0845445412084054 0.200408438263991 0.185327474991934
"ARID1B" 4787.18793559398 -0.283790799484822 0.164543538857292 -1.72471554614462 0.0845787479889853 0.20041076648012 0.185327474991934
"PWP1" 4122.82199363771 0.161836372426816 0.0938325265859239 1.72473638209688 0.0845749912593907 0.20041076648012 0.185327474991934
"TOMM7" 4791.31003018401 0.231909131048296 0.134457036675875 1.72478240471223 0.0845666938439078 0.20041076648012 0.185327474991934
"STAU2" 4294.69131867599 0.203157986185882 0.117827393734077 1.72419994831072 0.084671753474754 0.200589767685336 0.185490629717213
"YTHDF3-AS1" 12.8199954042022 -0.734516178385474 0.426010504900422 -1.72417386410967 0.084676460839317 0.200589767685336 0.185490629717213
"APPBP2" 1338.6400433278 0.150780115316948 0.0874636114044897 1.72391824320678 0.08472260344636 0.200672805231064 0.185566229459531
"PTPRCAP" 89.6410198589069 -0.4414034382664 0.256062788725059 -1.72380938465974 0.0847422598806545 0.200693094464118 0.185583804273982
"BAZ2B" 3434.94684061734 -0.388784121429198 0.225608867363099 -1.72326613742306 0.0848404084159209 0.200846681147894 0.185722266172832
"DDX41" 3194.94921644736 -0.145392888289728 0.0843651334741117 -1.72337649811629 0.0848204620992728 0.200846681147894 0.185722266172832
"LOC101928796" 40.0084172671358 -0.662043605225225 0.384177411711882 -1.72327571856757 0.0848386765933627 0.200846681147894 0.185722266172832
"MAST2" 2559.10496563787 -0.206790579640971 0.120008252239439 -1.72313633256141 0.0848638738784171 0.200870253447039 0.185741690132702
"SLC16A1" 35733.2652428942 0.159177484559284 0.0923791825394711 1.72308825628839 0.0848725661945215 0.200870253447039 0.185741690132702
"GSG2" 1192.70860667658 0.144016026139849 0.083589922573267 1.72288742119145 0.0849088854938716 0.200929932247561 0.185795687720371
"LOC646903" 77.4489209559344 -0.403830971628741 0.234424589134383 -1.72264766729418 0.0849522593824987 0.200980008600562 0.185839619661098
"WFIKKN2" 9.55056480802445 -0.805496563973448 0.467576734290233 -1.72270454216711 0.0849419685257183 0.200980008600562 0.185839619661098
"KIAA0040" 480.805530125297 0.143069747485762 0.0830587503716165 1.72251264130086 0.0849766948278822 0.201011538510504 0.185867588330687
"STAG3L3" 11.0653521153239 -0.721942375806639 0.41932111755977 -1.72169334091249 0.0851250842631864 0.201336233802983 0.186166633904712
"MAP3K9" 2656.33578772461 0.126472629659933 0.0734661295240615 1.72150936056201 0.0851584350713788 0.201362477597239 0.186214045110852
"LINC01106" 36.0585795696743 0.477355925107414 0.277307692631334 1.72139445746293 0.0851792693463844 0.201385426978335 0.186234077449941
"GANC" 587.538843255593 0.137180796916846 0.0797140581234082 1.72091096785553 0.0852669810338106 0.20156646489717 0.186400303564458
"LINC00997" 227.618403603791 -0.33246246159739 0.193246862275035 -1.72040289649939 0.0853592308630515 0.20175818203994 0.18657640350584
"ACAA2" 7152.228055854 -0.0873359155380093 0.0507817502904782 -1.7198287778274 0.0854635698979752 0.201952045034442 0.18675329326836
"SLCO3A1" 771.038154159949 -0.19788058934981 0.115057750489439 -1.71983711230278 0.0854620544720458 0.201952045034442 0.18675329326836
"LZTS3" 2074.4944404269 0.185589699761792 0.107941964953153 1.71934705693321 0.0855511962918158 0.202132712899425 0.186919170862727
"AVIL" 10.3676287915374 -1.11871479334904 0.650794827091885 -1.71899767296566 0.0856147956486792 0.202230171264652 0.187006907143898
"DCLK1" 5448.31910934941 0.185177806874713 0.107722253560154 1.71903019807608 0.0856088733976889 0.202230171264652 0.187006907143898
"MPP2" 2194.98184982847 -0.316416110861351 0.184082400702651 -1.71888300920444 0.0856356765458598 0.202253093549188 0.187026910829931
"LOC101927905" 42.5282322610073 0.511110538696976 0.297412881107429 1.7185218635919 0.0857014700334973 0.202382069910762 0.187144983974051
"ABCC8" 98.4755603880911 -0.33337333851113 0.194097009960833 -1.7175604022875 0.0858768281695568 0.202769713277179 0.187502246697292
"ABCB4" 36.8252736661172 0.428816761388602 0.249707693370004 1.71727492894344 0.085928950610997 0.202866313145023 0.187590377401183
"SCD5" 70.5749821998701 0.32461100063323 0.189042712933123 1.71713046007791 0.0859553378394629 0.202902138474161 0.18762230946652
"CEP70" 1202.62721721356 0.246517806548864 0.143583953179439 1.71688967388151 0.0859993319711769 0.202979511066965 0.187692659681006
"RPL23A" 38499.3865373928 0.160102390021178 0.0932570307346759 1.71678627080336 0.0860182303674951 0.202997639114527 0.187708226957053
"CPSF2" 7029.26753926061 0.182698999503912 0.106427981119468 1.71664441608479 0.0860441618115617 0.203032357822665 0.187739135331189
"DLGAP1-AS1" 52.3165285739127 0.34322702955988 0.199951955388587 1.71654750208795 0.086061881595632 0.203047693527322 0.187751827624466
"TMEM11" 1169.04116642086 -0.245326440746211 0.142923824310032 -1.71648388174981 0.0860735155600692 0.203048668697042 0.187751827624466
"SLC22A17" 1161.17980370121 -0.222194919222601 0.129497927700227 -1.71581833909309 0.086195296529588 0.203282951387909 0.187991764980594
"HSPA5" 37842.8300630392 0.410525330144628 0.239328385747606 1.7153223545224 0.0862861422491806 0.203444173308296 0.188138460221871
"NQO1" 3914.41756031924 -0.300567558755614 0.17522111278544 -1.71536154506485 0.0862789612028653 0.203444173308296 0.188138460221871
"PAK3" 251.522880565882 -0.260211304769686 0.15172162411302 -1.71505746982942 0.086334690834033 0.203532121591019 0.188218592179033
"RARB" 11.8783595109686 -0.894456767087541 0.521565443074976 -1.71494637722569 0.0863550586696447 0.203553620123211 0.188237273673386
"BMS1" 8920.48346945392 0.104339893607968 0.0608537250038329 1.71460158932582 0.0864182971634592 0.203649629570251 0.188323659738537
"PRR24" 62.8629997415818 -0.471927443297162 0.275233934539277 -1.71464119817615 0.0864110304946791 0.203649629570251 0.188323659738537
"MFGE8" 30298.2302027239 -0.208863322093773 0.121840013288365 -1.71424244348568 0.0864842088510078 0.203778417105187 0.188441555313982
"MLLT4" 12444.2125820634 0.13566706421295 0.0791470707608963 1.71411352193692 0.086507878879818 0.203807652155863 0.188467390365781
"ZNF586" 647.62493047657 -0.147608997130103 0.0861205568779796 -1.71398098759676 0.0865322176713243 0.20383845495708 0.188494675140402
"ERV3-1" 289.833615668182 0.343331649588071 0.200384846626232 1.71336134128181 0.0866460837607663 0.204080116065967 0.188716944753483
"FAM126B" 720.652523563098 -0.337513431142625 0.197005008831113 -1.71322258832498 0.0866715975493164 0.20408708253122 0.188720986393039
"PSMD1" 14527.7883891498 0.146475224554286 0.0854945075566655 1.71327058006858 0.0866627721777463 0.20408708253122 0.188720986393039
"ARPC5" 3321.09254412449 0.13660528977648 0.0797401938889036 1.71312964158079 0.0866886919187033 0.204100776601725 0.188732449627592
"FAM13B" 2092.94962327469 -0.170909975219542 0.0997709981582223 -1.71302260551211 0.0867083809090506 0.204120575117755 0.188749557787282
"ANKRD18B" 109.960520496828 -0.401932256188704 0.23464643703373 -1.71292716509873 0.0867259399553944 0.20413535502508 0.188762025381768
"TMEM167B" 1188.93138788526 0.194084405427686 0.113324703294623 1.71263987273015 0.0867788130904407 0.204233242513281 0.188851341432941
"FAM162B" 39.9374201014559 0.518962017489698 0.303053045888507 1.71244613618113 0.0868144829520898 0.204290622041745 0.188903199811462
"RNF5P1" 24.4616952779359 -0.80379516286174 0.469451022875122 -1.71220238894986 0.0868593773587169 0.204332506434855 0.188949346384097
"SNN" 3633.0684480886 0.195326946657088 0.114075802813057 1.71225572680985 0.0868495517621806 0.204332506434855 0.188949346384097
"JUP" 6739.05892756565 -0.20883840216029 0.121989825849565 -1.71193294773471 0.0869090260009661 0.204406775996034 0.18903157475384
"PDHB" 5877.55869914616 0.164403097104173 0.0960437289749083 1.7117525408361 0.0869422815189231 0.204458417981343 0.189078129682783
"PLD2" 1688.34597380294 0.210715609519325 0.123149914823611 1.71104957580471 0.0870719614109025 0.204736774128338 0.189334342694499
"MYH15" 43.1472662641251 0.5949696137413 0.347757278082748 1.71087609444576 0.0871039884939665 0.20478547171454 0.189378172858101
"EMC6" 977.801970331452 -0.360310829724787 0.210673810761825 -1.71027821835972 0.0872144376281166 0.205018506536555 0.189592470080252
"SYNGAP1" 7649.01487592505 -0.285481470468479 0.167014566265153 -1.70932079071024 0.0873915442091807 0.205408154826514 0.18995159350317
"CTIF" 998.988294920617 -0.308082235958219 0.180248841696005 -1.70920508037332 0.0874129681436393 0.205431827471078 0.189972278131538
"MAP2K3" 1190.48464343508 -0.206425532920117 0.120786278814486 -1.70901475685962 0.0874482160319433 0.205487977835871 0.190022996264454
"CHST13" 61.655417981708 -0.498803846788073 0.291903505204802 -1.70879704386594 0.0874885505090934 0.20555606466016 0.190084752120669
"SNX1" 3256.72794655179 0.0908240201017629 0.053161591735902 1.7084518566141 0.0875525321978756 0.205679686181067 0.190197862021365
"NAA38" 475.327073624124 -0.201212860503209 0.117807499326647 -1.70798006623756 0.087640041276978 0.205858539323493 0.190362044728782
"NALCN" 55.6285680967604 -0.562436188431111 0.329340666696273 -1.70776416430165 0.0876801109343625 0.20592592958705 0.190423154076616
"NCAM1" 341.993339510846 -0.202956317490969 0.118910123117702 -1.70680436761532 0.0878584203649976 0.206264397369615 0.190784434259313
"C15orf57" 266.135850186699 0.172546721112732 0.101139619243154 1.70602502168714 0.0880034210048172 0.206578013555996 0.191073295959561
"UBE2K" 13257.1155253665 0.212666991298606 0.124680867129533 1.70569066605594 0.0880656884260341 0.206697366764917 0.191182472873717
"CCT7" 21945.3228764293 0.116722363341204 0.068437943737669 1.70552119141124 0.0880972634423334 0.206744660777132 0.19122499876993
"CAPN5" 1567.54465226348 -0.238144575926183 0.139673752451978 -1.70500592806841 0.0881933188203643 0.206915352877628 0.191405252885439
"CD72" 92.0243289041454 0.303785701495043 0.178178965899619 1.70494704557993 0.088204301066425 0.206915352877628 0.191405252885439
"AGAP2" 101.821986361116 -0.604314820671072 0.354469541400599 -1.70484273002208 0.0882237597976262 0.206934174633551 0.191421442106804
"KIAA0247" 303.172576498506 0.192808572389036 0.11312008262021 1.70445926066349 0.0882953208431739 0.207075184807941 0.191550659332608
"PDAP1" 7198.45609034748 -0.110642527425295 0.0649258424531442 -1.70413695448224 0.0883555041249902 0.207189478119194 0.191655161496954
"LOC101927599" 93.4518843712983 0.338340524268642 0.198572440322719 1.70386446235325 0.0884064115697517 0.207281993232214 0.19173951742575
"ACTC1" 2039.87130348492 0.413573412682842 0.242743937619018 1.7037435280132 0.0884290123035696 0.20730812367475 0.19176246599037
"MORF4L2" 11877.0106866368 0.102786067369094 0.0603613484189548 1.70284577898556 0.0885969331847106 0.2076748837967 0.192100499052579
"SATB2" 324.506786350541 0.300933844527688 0.176744627661394 1.70264776083726 0.0886340063742251 0.207734876226911 0.192154767997607
"SNORA71C" 28.7557885431851 -0.729182593454289 0.428409373073329 -1.70206965413308 0.088742311723972 0.207961781009712 0.192363429516882
"HAGHL" 202.756256407505 0.382147607775138 0.224608717882934 1.70139258786168 0.0888692922120418 0.208178474028364 0.192586347181597
"LINC00312" 17.6761807029602 0.758677185407279 0.445910479822872 1.70141142614241 0.0888657572051056 0.208178474028364 0.192586347181597
"RAB32" 107.548255664366 -0.311716255577526 0.183260210570233 -1.70094891088245 0.0889525810445813 0.208319646251164 0.19274065978341
"HRASLS" 85.6015796210194 -0.306861254300971 0.180439829489825 -1.70062926333166 0.0890126255401994 0.20840869359723 0.192820581163406
"PQLC1" 466.674140308119 -0.190980016338616 0.112299973635558 -1.70062387510789 0.0890136379759611 0.20840869359723 0.192820581163406
"ADAMTS9" 74.9055505897296 0.369966864823991 0.217598869393386 1.70022420546288 0.0890887609195986 0.208476686615939 0.192878557702711
"BBIP1" 590.982590834705 0.199528745863648 0.117343116007056 1.70038731417061 0.0890580964173174 0.208476686615939 0.192878557702711
"PCDHB17" 240.51737425529 -0.442925829773045 0.260491636169957 -1.70034568589396 0.0890659217417283 0.208476686615939 0.192878557702711
"RTKN" 1470.48519080454 -0.191343948886102 0.112536962730184 -1.70027646245318 0.0890789356586604 0.208476686615939 0.192878557702711
"CORO6" 55.4606969614112 0.495757151192669 0.291643522746925 1.69987369005573 0.0891546867354615 0.208603983858923 0.192995097988813
"C12orf10" 1779.86934994112 -0.199463109272659 0.117369897754185 -1.69944008718834 0.0892362942180148 0.208747340446918 0.193125261893579
"TGFB1I1" 127.383049562051 -0.40365405701615 0.237523821590237 -1.69942557472198 0.0892390266189962 0.208747340446918 0.193125261893579
"AFAP1" 718.679834585176 0.354507880750135 0.208625985877259 1.69925083521811 0.0892719317893141 0.208797321656899 0.193169738667767
"DOCK8" 150.289908697333 -0.273564071472813 0.161003046137648 -1.69912357582931 0.0892959021358143 0.208799411429086 0.193169738667767
"GLRX" 587.839084333044 0.231895874653825 0.136476848039838 1.69915907338463 0.0892892153597336 0.208799411429086 0.193169738667767
"TRAM1" 7300.80117740123 0.243993047228195 0.14362378513166 1.69883454195644 0.0893503632867737 0.208899764087527 0.193261347054933
"RPRML" 21.1330439418796 -0.943968853130748 0.555892897320517 -1.69811281576148 0.0894864712073893 0.209163934767362 0.193529505441601
"IPO11" 2723.0928237341 0.170443733996023 0.100393498429235 1.69775669403696 0.0895536924989854 0.209294022918977 0.193648632438169
"ADAMTSL3" 41.9723250832246 0.379131322617449 0.223331469743888 1.69761710274074 0.0895800527461683 0.209328594330406 0.193679382235041
"C11orf31" 3072.89356135853 -0.219329849046197 0.129244593149575 -1.69701372955979 0.0896940648645252 0.209567953232853 0.193899608516075
"LOC730183" 21.8264492576386 -0.564263796158267 0.332574912030433 -1.69665171889644 0.0897625256891758 0.209678250406575 0.193999182284359
"RRP1" 2153.4226779371 -0.222713070884742 0.131267012886978 -1.69664157038829 0.0897644455072797 0.209678250406575 0.193999182284359
"RPARP-AS1" 456.217436190667 0.268588317004031 0.158327968694094 1.69640474275882 0.0898092561564569 0.209755846593604 0.194069737602616
"FLNA" 66933.0881251067 -0.207251839094427 0.122222925258943 -1.69568711152462 0.0899451506266221 0.210046127982882 0.194337071112829
"CCAR2" 9111.73657915288 -0.136300466586746 0.0804010403999245 -1.69525749802206 0.0900265836975204 0.210209168850365 0.194486677902538
"RHOT2" 4903.50503088532 -0.222755256794345 0.131425003343557 -1.69492296844036 0.090090034733272 0.210330185593251 0.194597402401113
"LOC100288911" 56.5372218227034 -0.406273247743413 0.239718201658622 -1.69479515920105 0.0901142861214432 0.210359664816001 0.194623435871329
"CAV2" 80.2923060039832 0.775687520235827 0.45772040372699 1.69467542613305 0.0901370098485154 0.210385570775021 0.194646163389715
"MRPL13" 2632.99450716624 -0.127151014754117 0.0750530136022138 -1.69414935725334 0.090236905299262 0.210591570582337 0.19483551050811
"TBC1D8B" 288.576311499286 0.273549407916999 0.161487998259624 1.69393026642892 0.0902785348211461 0.21066155591534 0.194899018205219
"FAM71F1" 210.700215928735 -0.285328072394399 0.168464079272365 -1.69370273845199 0.0903217838459736 0.210735301763375 0.194966004529653
"TOP1" 11346.2485246401 -0.199565190647285 0.117833783856912 -1.69361607609598 0.0903382612033264 0.210746574028026 0.194975191996465
"ZNF668" 677.22362507515 -0.275066779158016 0.16246988846684 -1.69303236281939 0.0904493072683335 0.210978430565579 0.19518845504653
"DERA" 880.04009446488 -0.201258273323346 0.118884355111348 -1.69289115573572 0.0904761871034388 0.211013929865167 0.195220055321648
"SNHG9" 73.1754597222122 -0.627841741114315 0.3708963666068 -1.69276864817582 0.0904995125490639 0.211041131325755 0.195243978797534
"BCAT2" 1232.07517679826 -0.159104629674134 0.0940043915451597 -1.69252337107783 0.0905462278604891 0.21112286295109 0.195318350363202
"ETV5" 2336.25153816059 -0.200117910748948 0.118281795059919 -1.69187414384075 0.090669972879758 0.211364352184916 0.195558841060384
"OLFML3" 3401.77406145718 0.35632422446201 0.210618881956944 1.6917962015146 0.0906848381058625 0.211364352184916 0.195564464333729
"PALB2" 2423.74460588669 -0.142648527775024 0.0843347995286808 -1.69145511191393 0.0907499140641385 0.2114887887836 0.195678352342109
"PDZD11" 904.456028607335 -0.150555775286227 0.0890501640708098 -1.69068498477454 0.0908969835777065 0.211804251200383 0.195968983243072
"ALDH9A1" 5183.42930215866 -0.0913274458224339 0.0540285744393326 -1.69035453498747 0.0909601475982652 0.211896862891118 0.196052174382967
"TMEM151A" 39.9650437195674 0.555763712473628 0.328775275323024 1.69040604384738 0.0909502995851935 0.211896862891118 0.196052174382967
"TFAM" 8803.41231596538 0.192916653334458 0.114197268484732 1.68932808896608 0.09115657335841 0.212291744912932 0.196440307693616
"VWA5B1" 39.3414212890139 0.349911995514452 0.207136168460884 1.68928487050068 0.0911648513328027 0.212291744912932 0.196440307693616
"SLC51A" 115.149906269276 0.309022603960432 0.182943968235228 1.68916530531956 0.0911877557462976 0.212317759648096 0.196463126965082
"COL6A4P2" 25.082833901085 0.678185762739841 0.401544668808587 1.68894226575606 0.0912304945165416 0.212389943235731 0.196528667231556
"SAT1" 958.774905210957 0.271753609921731 0.160910948238042 1.68884474858551 0.0912491857848512 0.212406131459052 0.196542393683207
"UBE2B" 1068.83412923142 0.208413911221208 0.123420931802107 1.68864315135279 0.0912878360020913 0.212468769169626 0.196599100374914
"QSER1" 15786.5066288422 -0.243750019983081 0.144376552513944 -1.68829367192113 0.0913548693735863 0.212597442924951 0.196716909972492
"PDLIM5" 3072.51500477315 0.20445522683036 0.121106772731805 1.68822289801358 0.0913684492772041 0.212601704785944 0.196719600508571
"ZNF202" 3153.2027031963 -0.138883307379657 0.0822700095177987 -1.68814016424309 0.0913843260637202 0.212611309391756 0.196727234923842
"ZNF564" 521.977495863174 0.22307748705105 0.13214943316243 1.68806995015148 0.0913978020368517 0.212615326604817 0.196729699635177
"ARL6IP4" 2712.08963349619 -0.184856663756486 0.109513998049685 -1.68797292627943 0.091416426156799 0.212620388909373 0.196730628511468
"KIAA0922" 1645.0116664043 0.284328158058394 0.168451372844752 1.68789457311479 0.0914314685862048 0.212620388909373 0.196730628511468
"TMBIM6" 25967.8231619004 0.0894280164648041 0.0529826062700052 1.68787499824129 0.091435226928202 0.212620388909373 0.196730628511468
"SNORD60" 66.1917450028302 -0.464682100715378 0.275351116376888 -1.68759839011999 0.0914883484874899 0.212716581553336 0.196818380767181
"MEIS3P1" 367.821320040938 0.207281151890361 0.12283578410024 1.68746553301772 0.0915138720161594 0.2127485904425 0.19684129675854
"CST6" 17.2214307922832 -0.73361322630144 0.434821960086435 -1.68715771888708 0.0915730289922203 0.212749458549649 0.19684129675854
"LOC101928303" 36.390348388586 0.479851007763925 0.284379910475846 1.68735902251675 0.0915343381626734 0.212749458549649 0.19684129675854
"MTMR4" 2303.03098693255 0.210403033862055 0.124700206893616 1.68727092844002 0.0915512683461233 0.212749458549649 0.19684129675854
"PNMA2" 1096.05960174833 -0.361842480003035 0.214465098046766 -1.68718585587353 0.0915676202353541 0.212749458549649 0.19684129675854
"UCP2" 1685.6222866284 -0.211833279986956 0.125552074856002 -1.68721449032134 0.0915621161153858 0.212749458549649 0.19684129675854
"PIAS1" 1340.19711055486 -0.135061415622707 0.0800633698793349 -1.68693143726352 0.0916165363162562 0.212798939972552 0.196884579092283
"SEC11A" 9423.93714977501 0.140887558979478 0.0835174000856073 1.68692462690487 0.091617846006087 0.212798939972552 0.196884579092283
"IGLON5" 2132.94219356924 -0.226526188617142 0.134290032128084 -1.68684291028455 0.0916335619799054 0.212808128540602 0.196890989798141
"MGC12916" 816.359661522173 0.225527098369144 0.133702672176302 1.68678078529172 0.0916455114855833 0.212808568695382 0.196890989798141
"MBD2" 680.858024058343 0.193112813473098 0.114496057961007 1.6866328580401 0.0916739697699264 0.21284733858822 0.196925611109385
"DCAF4L1" 17.91176249575 0.660229499687002 0.391602413606184 1.68596892344735 0.0918017851620549 0.213112989452718 0.197168890880148
"LSMEM1" 41.1729844130527 -0.513937305118865 0.304841547396787 -1.68591620632969 0.0918119399742145 0.213112989452718 0.197168890880148
"TIAM1" 1702.01337837556 -0.188339250214446 0.111746341861584 -1.68541759020384 0.0919080322305316 0.213308676573515 0.197348687241709
"CDON" 1026.25839115476 0.152708616751806 0.0906314839597383 1.68494004599599 0.0920001392888505 0.213495065474614 0.197519879183733
"CCDC88C" 2535.66028650143 0.191145338986169 0.113451788873081 1.68481555808701 0.0920241622632521 0.213496994596041 0.197542374280723
"DBR1" 1157.95706610576 0.115231765469532 0.0683984631338514 1.6847127872454 0.0920439981976283 0.213496994596041 0.197542374280723
"PEX26" 2682.42277469689 -0.207535112720695 0.123188662716823 -1.68469328381104 0.0920477629687162 0.213496994596041 0.197542374280723
"DDX11-AS1" 91.477821609555 0.288823220038693 0.171447502625964 1.6846160813949 0.0920626666567543 0.213496994596041 0.19754778531834
"CGGBP1" 5991.21757180798 0.250079682160443 0.148473962395828 1.68433359038224 0.0921172171990542 0.213496994596041 0.197558553998348
"FAM72B" 396.172650115948 0.359501676187897 0.213436654601827 1.68434834615713 0.0921143671365584 0.213496994596041 0.197558553998348
"MVB12B" 346.426417925585 -0.224171204146968 0.133088483661915 -1.68437717508625 0.092108799063417 0.213496994596041 0.197558553998348
"ZCCHC7" 1275.59048967385 0.193202415037834 0.114699112078379 1.68442816632974 0.0920989511815731 0.213496994596041 0.197558553998348
"LINC01001" 71.0817652495046 0.315319842576556 0.187218142272191 1.68423764251502 0.0921357511571723 0.213508586623152 0.197571743812033
"TECR" 3560.43352185351 -0.250217092603695 0.148590519029322 -1.68393713298975 0.0921938190528482 0.2136157938003 0.197669693477912
"FRY" 554.427635578732 0.211136791402881 0.125406803384586 1.68361512856193 0.0922560730610731 0.21373267163144 0.197776590918619
"NOS3" 80.0340183667988 0.31130909218588 0.184976840041369 1.68296253799264 0.0923823437547267 0.213997810110796 0.198020678793888
"SUOX" 1299.40382189746 -0.201290211363969 0.119618496431407 -1.68276827889569 0.0924199580239145 0.214057540048734 0.198074692411812
"USP14" 8121.03253394239 0.161932267720605 0.0962376737728028 1.68262865645416 0.0924470006270304 0.214092772376087 0.198106037340986
"ABHD16A" 1183.60950895757 -0.194998941567404 0.115918085721376 -1.68221326597913 0.0925274926025677 0.214251760222145 0.198251895914768
"SPATA20" 679.094155261782 -0.179463547330316 0.106709362017412 -1.68179758493011 0.0926080972083838 0.21441096815288 0.198397956608373
"ARIH2OS" 11.6806472545415 -0.824118943873413 0.490057461032092 -1.68167818961019 0.0926312595439219 0.214437159102829 0.198420933776011
"MOSPD1" 865.805993276339 0.174083066170554 0.103588305764599 1.68052817241892 0.092854597688316 0.214926681986156 0.198872634114565
"STMN1" 24392.7451964512 0.121078307191094 0.0720618409068727 1.68020002913285 0.0929184036902888 0.215046864455744 0.198982578855687
"CCDC144B" 147.569304705977 0.562917719172679 0.33512604555806 1.67971939702655 0.0930119239853093 0.215208256800685 0.199156118005855
"SLC5A3" 2584.4135848558 0.320246096828328 0.190677170139808 1.67951987431698 0.0930507688409629 0.215270610195099 0.199212555835846
"LUC7L3" 8048.46591912034 0.20071871820683 0.119539903654656 1.67909385962612 0.093133752749474 0.215435049182472 0.199363463218182
"P2RY11" 226.750073237278 -0.244175595583772 0.145452998478246 -1.67872507365527 0.0932056369580368 0.215573773823189 0.199490573118932
"C1S" 488.270003413525 -0.177055211952209 0.105515228104894 -1.67800624736552 0.0933458794163827 0.215787817312067 0.199683582757974
"CNOT7" 8815.55377212552 0.126588673621775 0.0754377592396917 1.67805452995442 0.0933364542190305 0.215787817312067 0.199683582757974
"FOLH1" 14.8598258405604 -0.879901508092876 0.524350239140206 -1.67807973070762 0.0933315351077328 0.215787817312067 0.199683582757974
"TMOD1" 60.3462501375543 0.43159494285371 0.257199604882456 1.67805445521954 0.0933364688073641 0.215787817312067 0.199683582757974
"SLC7A3" 10944.5788330761 0.164153408439152 0.0978634102107216 1.67737265731588 0.09346963269121 0.215981322882831 0.199867915823022
"ULK4" 283.638092767938 0.200785352162018 0.119700155133001 1.67740260602771 0.0934637801244531 0.215981322882831 0.199867915823022
"VIM" 8427.02827462699 0.50905790973529 0.303470870097771 1.677452302329 0.0934540691393938 0.215981322882831 0.199867915823022
"HOOK3" 1513.07378967955 0.285456185987289 0.17019854323522 1.6771952365819 0.0935043102192562 0.216005131331913 0.199915272746987
"CCDC162P" 11.9828465279197 0.779651654269205 0.464994053874953 1.67669166470432 0.0936027913984766 0.216133228677661 0.200072204444171
"HRH2" 133.460528977005 0.32108327744736 0.191496992635984 1.67670140939344 0.0936008848863904 0.216133228677661 0.200072204444171
"HIST1H3E" 62.7270335006497 -0.560736438956007 0.334462506966056 -1.67653003633354 0.0936344179298815 0.216178671454342 0.200112994461263
"C3orf14" 420.051597282257 0.185121650749547 0.110428584859576 1.67639249370942 0.0936613382480812 0.216213238542834 0.200143716904619
"MTFMT" 372.416837122146 0.170512041978738 0.101765111569274 1.67554517800205 0.0938273147615558 0.216541141171421 0.200444694657989
"TRIM52" 181.9786403834 0.31308606991173 0.186849620087261 1.67560453034647 0.093815680844414 0.216541141171421 0.200444694657989
"PMS2L2" 11.1861597550906 -0.722536604122614 0.431422767009508 -1.6747762505234 0.0939781402769617 0.216833918966199 0.20074002543562
"TPM4" 30168.74536077 -0.129288757260535 0.0772114345245375 -1.6744768188376 0.0940369265241467 0.21694189474515 0.200838704921852
"GNL1" 3231.08769750134 -0.127256479923372 0.0760036642825992 -1.67434664005413 0.0940624932079988 0.216973215690497 0.200866419039006
"SARS" 7954.11899376354 -0.303770302020311 0.181434483376507 -1.6742699423347 0.0940775589962592 0.216980309405596 0.200871704527077
"CENPE" 4454.17782905057 0.238995919192718 0.142781046175307 1.67386306232325 0.0941575150905365 0.217109377303561 0.201015521979716
"LRRC8A" 7142.55405613175 -0.179279645375887 0.107123482347859 -1.67357932590089 0.0942133044439712 0.217210339816296 0.201107714623912
"HSD17B1" 31.3899268678656 -0.464253317675731 0.277485955152796 -1.67306960606382 0.0943135940958876 0.217413859714546 0.201294860228199
"DEDD" 1767.75100051536 -0.167976794001756 0.100411492154456 -1.67288415297494 0.094350104044573 0.217420763493505 0.201296109068033
"GRID1" 12.0795281856416 -0.884113270703538 0.528519746390498 -1.67281029089556 0.0943646483464848 0.217420763493505 0.201296109068033
"MID1IP1" 6305.27050612081 -0.113020365606966 0.0675622824797763 -1.67283225875024 0.0943603224328088 0.217420763493505 0.201296109068033
"PHKA1" 661.679206149521 0.189221586027783 0.113104080204219 1.67298638286194 0.0943299767564132 0.217420763493505 0.201296109068033
"FIBP" 3173.04428436094 -0.153801599830409 0.091953649642906 -1.67259918913153 0.0944062266461403 0.217433508640519 0.201304055053799
"LOC101927919" 59.436302121924 0.305859411010365 0.182859213447043 1.67264971364948 0.094396274073324 0.217433508640519 0.201304055053799
"PDK1" 1365.80624598718 0.424817989693084 0.253974387943118 1.67268043495878 0.0943902228469988 0.217433508640519 0.201304055053799
"FAM229B" 372.354941009037 -0.249070274717854 0.148935555786253 -1.67233588650458 0.0944581069316915 0.217525312170513 0.20138776399682
"SLC44A4" 141.60675277577 0.27215236383531 0.162760239175813 1.67210594684204 0.0945034321780462 0.217567999331735 0.201423432124744
"TCEANC2" 528.281095308976 0.189672114625913 0.113436265355193 1.67205887845488 0.0945127123533804 0.217567999331735 0.201423432124744
"TYRO3" 6317.24141635903 -0.160504334524587 0.0959864676165167 -1.67215586228083 0.0944935914655569 0.217567999331735 0.201423432124744
"POLD1" 4236.62272366515 -0.246348658665012 0.147362794739814 -1.67171543604319 0.0945804488256774 0.217696235302653 0.20154059378006
"FYCO1" 833.835466284002 -0.187771960165694 0.112327179004123 -1.67165205990619 0.0945929526278732 0.217697325544194 0.20154059378006
"GSR" 3838.37142467769 0.140128468203607 0.0838384729565704 1.67141007298876 0.0946407076512578 0.217751843058762 0.20161541592578
"RYR2" 1009.46778638239 0.295061938098074 0.176566744476869 1.67110708742058 0.0947005277203305 0.217861778493148 0.201715917122851
"PITPNA" 4729.92363641945 -0.138957706288021 0.0831576842806972 -1.67101462107786 0.0947187898806041 0.217876092751927 0.201727883293974
"C10orf131" 15.7772581894439 -0.766511100567099 0.458780796886555 -1.67075672253265 0.0947697399162934 0.217927825629138 0.201798849363641
"ZNF471" 236.639482577501 -0.235730927489937 0.141095588584482 -1.67071791439313 0.0947774086926013 0.217927825629138 0.201798849363641
"LINC00641" 922.88502587249 -0.344134744834181 0.205999146457487 -1.67056393558991 0.0948078409471393 0.217970104151878 0.201836708629658
"REM1" 7.03775395117918 -0.894945333011305 0.535840637439187 -1.67017070091642 0.0948855950824696 0.218121154549336 0.201975288051464
"ANAPC11" 1822.87862078409 -0.230043981110383 0.13776206321839 -1.66986451666088 0.0949461721447096 0.218204969663534 0.202077271931256
"EPHA1" 6449.42165007784 -0.132433581828606 0.0793127243616753 -1.66976462975466 0.0949659409835456 0.218222688004856 0.202092386614844
"XPO1" 31628.1080294877 0.130119313426119 0.0779362947603428 1.66955991205691 0.0950064674213728 0.218288094776176 0.202151664609307
"ESYT1" 6855.66655010972 -0.138072464529074 0.0827096645864381 -1.66936312968332 0.0950454360208764 0.21833626990322 0.202192397346088
"TRIM62" 440.201233124774 0.272796662699283 0.163421161311299 1.66928603682871 0.0950607061254122 0.21833626990322 0.202192397346088
"ZBTB2" 3063.88161948418 -0.159877837755079 0.0957770259399863 -1.66927127028624 0.0950636312205718 0.21833626990322 0.202192397346088
"FAM86JP" 127.012926162244 -0.327417864004491 0.196173254143341 -1.66902397288701 0.0951126289235203 0.218421082868023 0.202269645673933
"SLC39A3" 845.917705840081 -0.279602292991116 0.16758823732816 -1.66838853041707 0.0952386236382556 0.218682671406912 0.202510595964911
"RAB3IL1" 120.090601659829 0.38273788216019 0.229430315288028 1.66820972058421 0.0952741019125865 0.218736380133236 0.202559038101467
"RPS6KA5" 140.996819651138 0.262545186066553 0.157440846351835 1.66757986983784 0.095399157086805 0.218995705523636 0.20279788836281
"C3orf17" 2798.82142383221 0.122388176670866 0.0734035143165421 1.66733402086287 0.0954480053949417 0.219080048912591 0.202874697318265
"NAB1" 2263.39144148907 -0.313691438532688 0.188164243834557 -1.66711502748897 0.0954915345662065 0.219152163539641 0.202940181493174
"POLD2" 3602.62939759711 -0.181884450471745 0.10913959734908 -1.66653034177864 0.0956078300466095 0.21936341987111 0.203160271785243
"CCNI2" 18.0716797612693 0.606976896260241 0.364289674154282 1.6661929758766 0.0956749845624567 0.21943894043592 0.20325337416004
"LONP1" 6112.17934176725 -0.149201103273167 0.0895466897893803 -1.66618222989703 0.095677124228526 0.21943894043592 0.20325337416004
"NDRG2" 1649.72870479266 -0.169574932613994 0.101828872430025 -1.6652932372449 0.0958542670976962 0.219817363756167 0.203602579853101
"HDAC1" 5272.83168613771 -0.152013465464025 0.0912886481071444 -1.6651957128953 0.0958737160101482 0.219834106046584 0.203616781845834
"NCALD" 82.5844053238395 -0.391937006441376 0.235417384668704 -1.66486008241464 0.0959406736715686 0.219959765711479 0.203731865800107
"BAG3" 762.765483187031 0.1675133056094 0.100719291640208 1.66317001322643 0.0962784083340834 0.220633691006124 0.204350835793006
"KIF23" 5072.36203391625 -0.184565145421029 0.11097271700815 -1.66315784993779 0.0962808424261109 0.220633691006124 0.204350835793006
"QPCTL" 442.745392640528 0.285201404137562 0.171483175022799 1.66314511088125 0.0962833917924049 0.220633691006124 0.204350835793006
"RNF126" 1451.82498675105 -0.41673625892407 0.250562596893818 -1.66320218616138 0.0962719701906228 0.220633691006124 0.204350835793006
"CCNC" 7643.84902104018 0.20277261761381 0.121937100928131 1.66292798557942 0.0963268516624738 0.220677390515777 0.204415880742632
"REPS2" 175.872386050828 0.322238147214496 0.193802353183646 1.66271534850325 0.0963694283791598 0.220746984297377 0.204479034494097
"TMEM52" 108.281962699592 0.43086583930722 0.259159612932776 1.66255009579361 0.0964025276330425 0.220794853821989 0.204522064608718
"POMT2" 1370.14044923212 -0.187290133098929 0.112666358770263 -1.66234300232272 0.0964440202135282 0.220859222960223 0.204579066632057
"RPL9" 61832.3702198151 0.219732136515918 0.132186562146177 1.66228800377552 0.0964550419459903 0.220859222960223 0.204579066632057
"MTCP1" 78.2478375459412 -0.377724963302576 0.227311903966936 -1.66170339832937 0.0965722594228473 0.221071676978602 0.204773235889435
"TAP2" 837.759948125443 0.177184209165599 0.106624358174735 1.66176108535379 0.0965606877062774 0.221071676978602 0.204773235889435
"C12orf29" 848.442279775451 0.164599597350779 0.0991015808361023 1.66091797892709 0.0967299208607774 0.22132860424654 0.205005971010239
"HID1" 470.340199604713 0.205211159831095 0.123554151064228 1.66090056921211 0.0967334179368858 0.22132860424654 0.205005971010239
"MBD1" 1887.76069656948 -0.133130104025841 0.0801479669682037 -1.66105403620103 0.0967025946233382 0.22132860424654 0.205005971010239
"POGLUT1" 1612.34437648329 -0.190584721839299 0.114743294293522 -1.66096609839151 0.0967202556668191 0.22132860424654 0.205005971010239
"SEC24B" 2052.32007592605 0.0870322636353123 0.0524123294222618 1.66053034838681 0.0968078078527062 0.221470807952285 0.205136374881402
"PLAC1" 19.0735728204551 -0.817588994836764 0.492400562242049 -1.66041442177489 0.0968311108434982 0.221492651446496 0.205153983036015
"S100A10" 1914.74631607049 0.331338243573006 0.199557944580401 1.66036107592555 0.0968418356678094 0.221492651446496 0.205153983036015
"ERICH2" 95.6683667536662 0.273095263171142 0.164542312408723 1.65972666345404 0.0969694528707398 0.221756504378732 0.205397059360035
"XIRP2" 12.6126921820908 0.560952093457341 0.338144421994583 1.65891275138742 0.0971333747689464 0.22207524318621 0.205716960183695
"HMGN1" 20961.5665622003 -0.117548203336933 0.0708674206214379 -1.6587058242864 0.0971750851934657 0.222142539371015 0.205777981042813
"MAATS1" 208.268717957077 0.196724267573966 0.118609346453346 1.65858992951577 0.0971984524298851 0.222167891268309 0.205800147321352
"CECR5" 3189.38062774054 -0.16542694947619 0.0997475729858824 -1.65845588543396 0.0972254846163125 0.222201612732608 0.205830066556349
"SMURF1" 2037.77285820213 0.188587593266444 0.113822541463973 1.65685628559028 0.0975485341814936 0.22291176594877 0.206486574808485
"ITIH5" 505.231046029836 -0.21088152128245 0.127316049423394 -1.65636243221117 0.0976484442084755 0.223111899797547 0.206670639281244
"PKM" 51543.1798566714 0.269106128046264 0.162474526854303 1.65629734861503 0.0976616171762346 0.223113827095208 0.206671102325195
"HM13" 7999.65616571905 -0.21088859015193 0.127333041980651 -1.65619690593723 0.0976819496351287 0.223132108128918 0.206686714121863
"PGRMC2" 4103.00258879283 0.135613515657529 0.0819004451464147 1.65583368216242 0.0977555047092752 0.22324376744309 0.206814921380689
"IFRD2" 2040.8404327413 -0.207888191154386 0.12556627227419 -1.65560534201761 0.0978017676618399 0.223321235029483 0.206885362142269
"ABL2" 2031.22485790006 0.15739200019656 0.0950753502434042 1.65544486340169 0.0978342919671623 0.22336731610368 0.206926725976946
"EHBP1L1" 205.280671946321 0.379633763705614 0.229337228550705 1.65535166751908 0.0978531840036246 0.223382265387863 0.206939249415937
"RARA-AS1" 8.34070452521561 -0.817967103044367 0.494314920967003 -1.6547489633617 0.0979754304865922 0.223633121857388 0.207170313847991
"SLC32A1" 11.9783699742633 -0.937190861913168 0.566451753332184 -1.65449370824627 0.0980272406465033 0.22369494914743 0.207252398260577
"IGFBP5" 165.585352598118 -1.38879436840594 0.839616105298247 -1.65408257374078 0.0981107362900822 0.22385725430656 0.207401442529743
"ZNF423" 2417.11744395197 -0.285332843543571 0.172569147860375 -1.65344064730755 0.0982412161196437 0.224126707879611 0.207649756488182
"MTF2" 6756.13717774442 0.182970625953521 0.110679571355783 1.65315625740325 0.0982990663228321 0.224230417771079 0.207744509751552
"PAFAH2" 799.41373919394 -0.168975276073961 0.10222868101959 -1.65291456750362 0.0983482519333764 0.224314339171462 0.207820928654978
"INTS4" 1399.22654677494 0.0878343724954568 0.0531432679531701 1.65278455538069 0.0983747184526797 0.224318158407219 0.20784932567793
"MIR4737" 36.4418477837887 -0.371385649093985 0.224749009042531 -1.65244621400625 0.0984436211427307 0.224418716074434 0.207967363838867
"COPS7A" 1665.91306730177 0.181298629800503 0.109738354314788 1.65209903987117 0.0985143626664634 0.224551695026114 0.208089254863069
"ABHD10" 1184.03843990045 0.191371765302526 0.11589184725317 1.65129618552432 0.0986781108044085 0.224892986763612 0.208402843242354
"USHBP1" 157.290698080134 0.315611795516572 0.191135876947238 1.65124308715571 0.0986889482697746 0.224892986763612 0.208402843242354
"ATMIN" 5390.36499611192 -0.0997039049171942 0.0603896402962178 -1.6510100810029 0.0987365164480047 0.22493083187971 0.208432551910688
"PLCD3" 729.816904167398 0.242173689264132 0.146690300296696 1.65091821868461 0.0987552751593887 0.22493083187971 0.208432551910688
"RAB2B" 1266.12020163771 0.162888668538327 0.0986574560325268 1.65105279508346 0.098727795003623 0.22493083187971 0.208432551910688
"VPS37D" 46.5588236854038 0.460959161862963 0.279209535318089 1.65094347991309 0.0987501164157853 0.22493083187971 0.208432551910688
"ANKRD28" 5536.74421112836 -0.200878959110126 0.121724622342871 -1.65027383321259 0.0988869416531234 0.225143454268236 0.20868283956798
"ZNF532" 18474.6900883105 -0.157412959472527 0.0953947508511378 -1.65012181559305 0.0989180236462179 0.225159818352448 0.208720823866124
"MT1G" 1079.76960904157 -0.709696627032386 0.430105088186514 -1.65005401360104 0.0989318891659013 0.225163057017501 0.208722475502881
"FAM21A" 1917.07561340071 0.162092841211741 0.0982432082999013 1.64991396369029 0.098960534309811 0.22519992817786 0.208755304029978
"OXNAD1" 1119.28726780759 -0.145429587556353 0.0881564275725973 -1.64967650755347 0.0990091175884619 0.225282156655452 0.20883017742019
"MAOB" 58.7203159023776 0.434842453858082 0.263611762106626 1.64955634142833 0.0990337107061733 0.225304546404028 0.208848231741336
"MED6" 1788.34837404833 0.131382399603215 0.0796495064447958 1.64950676366431 0.0990438586783845 0.225304546404028 0.208848231741336
"SMARCA2" 1026.18359710463 -0.315935531346507 0.191551557358468 -1.64934984451872 0.0990759836114744 0.225349296057471 0.20888836296253
"CDYL" 5354.73551649546 0.222198242267416 0.134743253506494 1.64904910995568 0.0991375740858176 0.225432714332364 0.208990599493279
"C3" 248.827954757923 0.563881234924981 0.341968380036678 1.64892799405753 0.0991623872654606 0.225460806628443 0.209015289527435
"TMEM14B" 2054.7863652148 -0.145337346485106 0.0881440455342605 -1.64886176490068 0.0991759578193151 0.225463333253559 0.209016278870456
"RRAGA" 1507.27862976251 -0.169061270505159 0.102562424576687 -1.64837435545169 0.0992758750787369 0.225633789930272 0.209171594163519
"ZNF625-ZNF20" 59.4977209905424 -0.295111061930542 0.179028587089479 -1.64840189339731 0.0992702277545506 0.225633789930272 0.209171594163519
"NCAPH2" 2511.47868825815 -0.155372905833935 0.0942667320590357 -1.64822628768578 0.0993062443632743 0.225674469169636 0.209207952274089
"NOVA1" 513.550958655772 0.217674863497074 0.132098567053047 1.64782153473066 0.099389298624736 0.225834850315573 0.209355277298526
"SLC16A4" 14.2999508556208 -0.829723256803379 0.503678265316444 -1.64732789548124 0.0994906671285791 0.22600842485046 0.209540331846609
"PSME3" 11723.7493869936 -0.17574266881025 0.106687497750096 -1.64726582323552 0.0995034194603178 0.226009022035134 0.209540331846609
"SNX19" 2275.04977454958 -0.0945333854164089 0.0573935258706406 -1.6471088678099 0.0995356707304148 0.226025536144759 0.209580584774058
"USP43" 465.877982157732 0.189404569354964 0.115008493875119 1.64687461745762 0.0995838201062906 0.226106500457144 0.209654297436759
"CABS1" 13.311477001793 -0.728495785243305 0.442395147213899 -1.64670835525932 0.0996180060172738 0.226155744183739 0.209698597176354
"ZMIZ1" 2921.28644262862 -0.209373333422627 0.127205759381651 -1.64594224695795 0.0997756499242201 0.226485218392961 0.21000273336293
"NCBP2" 6738.03459258271 0.14841034123446 0.0902150255592071 1.64507342667724 0.0999546698242149 0.22683467583885 0.210351774485625
"PSMC6" 6445.58667820301 0.162183754705038 0.0986062029032895 1.64476219476886 0.100018861251643 0.226951888803727 0.210459102137789
"RHOA" 20022.8473836651 0.0905322780994725 0.055053056272622 1.64445508077077 0.100082235580782 0.227067218539347 0.210564682375814
"TMEM102" 184.359939954398 0.274030544254241 0.166719849888342 1.64365877511147 0.100246705913781 0.227354855272061 0.210882904291728
"CMTM1" 26.486988344753 -0.576916018426653 0.351035180171304 -1.64347065768485 0.100285591456883 0.227414544236059 0.210936892037325
"PAFAH1B1" 8648.98857806705 -0.1321494007826 0.0804121191088275 -1.6434015450302 0.100299880676603 0.22741844890663 0.210939137399753
"IFT172" 739.434063967278 -0.201779028336208 0.122787115951819 -1.64332411240431 0.100315891999762 0.227426256781218 0.210945003422196
"PARG" 2638.90601722845 0.109135911282941 0.0664206473062653 1.64310219350492 0.10036179111839 0.227501812862131 0.211013707894411
"B3GALT1" 658.607786220046 0.311551584716655 0.189661993716106 1.64266745599542 0.100451755677901 0.227661380403139 0.211158957661825
"SSPO" 10.7042993311285 -0.902681223871876 0.549530617729085 -1.64264045487069 0.100457345408879 0.227661380403139 0.211158957661825
"FLJ31306" 1191.01693104879 0.182803574241844 0.111313008771753 1.642248073778 0.10053860351796 0.227759961099275 0.211301920764792
"CPLX1" 16.6088802719675 -0.62944697173397 0.383303303744249 -1.64216422239333 0.100555975073565 0.227770800467045 0.211310593562125
"PCDH1" 11253.1829649515 -0.208852922265212 0.127195124837913 -1.6419884215795 0.100592403628394 0.227824798004934 0.21135539854091
"CHD5" 152.804118892102 -0.306523166179148 0.186685216136365 -1.64192522859039 0.10060550072933 0.227825057326972 0.21135539854091
"GOLGA6L9" 60.8350806087796 0.403796572510905 0.245946633341111 1.64180565119128 0.100630287533957 0.227825057326972 0.21135539854091
"VANGL2" 8956.16279660334 -0.120397723746044 0.0733317494803996 -1.64182260206712 0.100626773546787 0.227825057326972 0.21135539854091
"ITGB1BP2" 46.7294179283744 -0.558810451921139 0.340660657951695 -1.64037272540106 0.100927692749326 0.228412647322636 0.211952140334704
"LINC00607" 38.116530510144 0.707697480836176 0.431585162830744 1.63976323049297 0.101054406141549 0.228642227248997 0.212162389206774
"PDE3B" 826.421325754419 -0.30504295595304 0.186028585428559 -1.63976388494437 0.10105427001381 0.228642227248997 0.212162389206774
"SPIRE2" 212.153842603121 0.323807036392179 0.197485605786797 1.63964879922315 0.101078210414966 0.228667495395578 0.212184443284259
"FAM76B" 1851.58241643087 0.29819051060494 0.181876061587532 1.6395258837372 0.101103784571632 0.22868038283235 0.212193617062054
"P4HA2" 305.107989336613 0.518472798623969 0.316238374274381 1.6394999494088 0.101109181202566 0.22868038283235 0.212193617062054
"TIMM13" 3740.43257815472 -0.266399961567493 0.162512295589036 -1.63926034397526 0.101159051149837 0.228764582555292 0.212270354076614
"MRPS23" 2659.96931919445 -0.128571301091327 0.0784677445208646 -1.63852423535813 0.101312382674078 0.228996861962294 0.212564144290142
"GPR75" 155.582269489432 -0.309505457290738 0.188910657686755 -1.63836948682879 0.101344640349057 0.229041165449798 0.212603864842716
"CCNH" 1080.58941133913 0.128678545354759 0.0785480330379406 1.63821473788662 0.10137690628962 0.22908547655057 0.212643592288272
"CEP170P1" 25.4572406382158 -0.426427062757824 0.260373678223413 -1.6377502736353 0.101473798575974 0.229275797107109 0.212818848755237
"BMP4" 174.522970490722 0.71055478858049 0.433910958579758 1.63755898423543 0.101513725056337 0.229337374359484 0.21287460167571
"JARID2" 16758.5413727892 -0.110428604414389 0.0674425805803852 -1.63737216850367 0.10155272985309 0.2293682225938 0.212928407422289
"ZNF155" 467.904472116625 0.165748325130738 0.101236377245831 1.63724077885812 0.10158016952116 0.229401565912256 0.212957953290484
"MROH6" 81.2446114889722 0.396375427263419 0.242189767954267 1.63663159930962 0.101707468906756 0.229625084098548 0.213174100186155
"NPHS1" 51.4419023481275 -0.538539024334402 0.329055726007416 -1.63661951994801 0.101709994397456 0.229625084098548 0.213174100186155
"TSEN15" 2548.83694574353 -0.554812194127328 0.339018607809399 -1.63652431266915 0.10172990159251 0.229625084098548 0.213187816893065
"C10orf82" 247.873784410613 -0.204339690405946 0.124902112813331 -1.63599866970494 0.101839865812481 0.229844626059199 0.213390231044434
"POLRMT" 3594.7482801863 -0.230186193307848 0.140715544420365 -1.63582633500819 0.101875938726844 0.229897367153132 0.213437784169149
"WASH3P" 303.261894629555 -0.270543243345929 0.165393811040075 -1.63575191625748 0.101891519124316 0.229903856617658 0.21344239707318
"CCDC58" 1547.66330961184 0.146285203588412 0.0894419802874755 1.63553180640944 0.101937612683787 0.229979184531332 0.213510919358952
"CAP1" 12368.186261889 0.103053735224637 0.0630204688599958 1.63524228062438 0.101998268020455 0.230087342071573 0.213609919663736
"HIST1H2AG" 53.3491222589487 -0.529929812778166 0.32412955046073 -1.63493211903976 0.102063278402503 0.230205295521836 0.213718013339485
"CDC42EP5" 41.7124204953816 0.804139800808906 0.491869043784893 1.63486564354836 0.102077216066293 0.230208038626076 0.213719147653758
"TEAD2" 4870.51870445049 -0.257616421920963 0.157598418499064 -1.63463836994338 0.102124879103165 0.230286830187025 0.21379088324523
"FBLN1" 6737.18681322238 -0.207626650311243 0.127045492159103 -1.63427010894039 0.102202147131141 0.23043235166772 0.213924567742092
"RNF145" 3570.11470297863 0.183404326405859 0.112228795420794 1.63420025776983 0.102216808457604 0.230436696879132 0.213927189050586
"PNPLA4" 523.73335575394 -0.200625454766787 0.122773797697968 -1.63410645046869 0.102236500660117 0.230452381159128 0.213940337294269
"FAM60A" 28061.9240207342 0.154742106108208 0.0947040977993431 1.63395364830012 0.102268583638361 0.230495988232629 0.213979407654611
"EPPK1" 530.149319600471 0.371507391092256 0.227412315261523 1.63362916676269 0.102336739700843 0.230620876914875 0.214093934590513
"ZNF300" 2305.99553531965 0.194591318087544 0.119143742303332 1.63324832950209 0.102416779158343 0.230755669285442 0.214233288933028
"RGS19" 179.726309793705 -0.316579763251594 0.193849468074829 -1.63312165050352 0.10244341395109 0.230775055254441 0.214260910615586
"ZNF226" 774.656995906794 0.13758028920538 0.0842612042790167 1.63278332398153 0.102514575541553 0.230906616753789 0.214381640869044
"SMTNL2" 39.7219592781565 0.357076105626661 0.218719876474465 1.6325727290192 0.102558890689563 0.230977683375027 0.21444620472625
"PAPSS2" 1615.55563592273 -0.100634256340368 0.0616602893938883 -1.63207564105827 0.102663552524817 0.231184624998642 0.214636917439514
"CCNT1" 3743.90732016452 0.1678206314269 0.102842383435687 1.63182362971826 0.102716645941028 0.231275404373379 0.214719781098423
"RAP1GDS1" 1762.59843320362 0.138094090698859 0.0846407646563478 1.63153170058823 0.102778176486091 0.231379431238769 0.214813525302395
"TTBK2" 624.136227607744 0.183498063051023 0.112473161040522 1.63148311431304 0.102788419967311 0.231379431238769 0.214813525302395
"RPS6KA1" 2892.5687009821 0.173871829738889 0.106638900789787 1.6304728241867 0.10300160425078 0.231801645382677 0.21523085713385
"RPUSD4" 2073.60683439471 0.146604017970883 0.0899460455642676 1.62991065422807 0.103120381553906 0.232011242645715 0.215450833854245
"ICA1L" 254.477264994557 0.425759280756955 0.26124103569281 1.62975651825849 0.103152966976276 0.232055704923258 0.215490694662761
"LPPR4" 203.132504537463 -0.328752307897407 0.201733264973789 -1.62963856228729 0.103177909223498 0.232082963991101 0.215514580224101
"BMP7" 429.204809249919 0.744941104153522 0.457184696084172 1.62940953740143 0.103226351116925 0.232163068582137 0.21558753838453
"FRMD8" 724.410657227755 -0.15540297262349 0.0953793247684057 -1.62931508480302 0.103246334398086 0.232168442390569 0.215589674038394
"RALGDS" 412.283469615705 0.242963041930979 0.149123228921682 1.62927696568708 0.103254400108272 0.232168442390569 0.215589674038394
"BAI1" 249.403257728753 -0.32424660027521 0.199047420372491 -1.62899172301969 0.103314771151879 0.232246471896199 0.215659277634054
"WHAMM" 210.240753957367 0.19704830457194 0.120958910470149 1.62905158293872 0.103302099592991 0.232246471896199 0.215659277634054
"OTUB1" 5440.36166544449 -0.202741668372387 0.124470106720295 -1.62883823043537 0.1033472691634 0.232290669827461 0.215698892233501
"CENPP" 244.295679421432 0.1397117792124 0.0857992643593238 1.62835637642874 0.103449341858075 0.232462348225969 0.215855453832557
"MRPS28" 1467.05820577024 0.176589034677111 0.108445101700112 1.62837262272519 0.103445899047562 0.232462348225969 0.215855453832557
"MORF4L1" 31347.7892852356 0.10395097751895 0.0638444415606445 1.62819150701176 0.103484285075435 0.232511996861817 0.215900128690139
"C19orf25" 1022.18426743312 -0.20302904880927 0.124709440811139 -1.62801667210375 0.103521350676043 0.232566401220816 0.215949219231902
"CMPK2" 24.2484758838283 -0.537993078113855 0.330481014308393 -1.62790918334516 0.103544143899431 0.232588732373895 0.215968528143747
"ARMC1" 2736.12964074705 0.20073120646303 0.123362107116414 1.62717070221251 0.103700848280232 0.232911822077583 0.216267102413441
"TP73-AS1" 1903.20380402532 0.121648504293395 0.0747637468253287 1.62710550847062 0.103714691324974 0.232914005239107 0.216267701659735
"SCRN2" 566.393911935001 0.27480704982854 0.168910000498252 1.62694363280985 0.103749069870279 0.232962299090778 0.216311116140935
"HIST2H2AC" 21.1103974182867 -0.567032547149102 0.348540149076889 -1.62687870723328 0.103762861064772 0.232964359035746 0.216311601388654
"KIRREL3" 10.7608181521443 -0.763466412191542 0.469373882695427 -1.62656347176212 0.103829842653712 0.233085824669591 0.216422956584442
"ELMO2" 2122.27188049893 -0.116198002656461 0.0714410079408147 -1.62648884731196 0.103845703969534 0.233092515384854 0.216425743258486
"ISM1" 44.2507971092733 -0.450461135053929 0.276978609347329 -1.62633907403678 0.103877543866184 0.233094973176079 0.216425743258486
"NCK1" 1430.91961674051 0.14980683782734 0.0921150220152834 1.62630192719798 0.10388544201288 0.233094973176079 0.216425743258486
"R3HCC1L" 1366.87984181531 0.105990650286977 0.0651721669314519 1.62631772545568 0.103882082935041 0.233094973176079 0.216425743258486
"SEC16B" 68.7965291903675 0.381251077117064 0.23447755531669 1.62595979219478 0.103958209065171 0.233229326958012 0.216549062204692
"FGFR1" 17275.0883553246 -0.140846306524215 0.0866384834528857 -1.62567834651454 0.104018098750564 0.233334760752474 0.216645528389882
"DCP2" 8573.36461251136 0.274956131001346 0.169147647902032 1.62553919260288 0.104047719861414 0.233372277963826 0.216678935213288
"C4orf36" 52.893774603008 -0.435205568773035 0.267819600125523 -1.62499521532054 0.104163578337329 0.233574239602515 0.216891898824556
"PLXNB2" 4526.85423494668 0.225748220055886 0.138931536884577 1.62488823717135 0.10418637502942 0.233596412158641 0.216911056664409
"SKA1" 1241.88788658383 -0.165681253072377 0.10199413561441 -1.62441940484439 0.104286328405297 0.233733638694854 0.217062502723824
"TMEM8A" 4080.88255542398 -0.173638723377234 0.106891225661577 -1.62444318794681 0.104281256099658 0.233733638694854 0.217062502723824
"PLA2G7" 83.797759050243 -0.358796217830638 0.220904072003425 -1.62421731105561 0.104329437564139 0.233801300577171 0.217123903847936
"LRG1" 22.5063633723208 -0.510567673260209 0.314379153070157 -1.62405066708183 0.104364995475923 0.23385202552406 0.217169575821426
"GDPD2" 1514.95558324727 -0.164211378546433 0.101121438855887 -1.62390270949822 0.104396574216962 0.233893822833992 0.217206956841081
"IGSF10" 122.184198426912 0.363266765503809 0.223732120410001 1.62366836213818 0.104446606746128 0.233976949204993 0.21728271795902
"LOC100507194" 57.6652022133425 0.452094918136249 0.278499072846206 1.6233264747201 0.104519632941497 0.23411155807765 0.217406287346629
"FAM41C" 20.2332643449022 -0.595283792132461 0.366757274292434 -1.62310016421872 0.104567994529718 0.234190894679429 0.2174785275358
"NBR2" 109.260057021017 0.301896643037248 0.186037245101664 1.62277528283258 0.104637451357553 0.23431745078162 0.217594616652555
"CASKIN2" 1574.97936491097 -0.246190690538086 0.151762749786674 -1.62220762923803 0.104758898699684 0.234507800100309 0.217795450064817
"LIPE-AS1" 33.6151506617427 0.564258047569906 0.347835869416399 1.62219626318764 0.104761331565589 0.234507800100309 0.217795450064817
"MAEA" 3624.25316963007 -0.138734824710619 0.085528167546599 -1.62209513766364 0.104782979128239 0.234527246790923 0.217812071532498
"KCNH6" 41.5322285001201 0.410957110539525 0.253492452626667 1.62118085284679 0.104978857898542 0.234907556885374 0.218190815387355
"RDH10" 535.110938067224 0.187880090280355 0.115931060169649 1.62061909901814 0.105099353593931 0.235148108634493 0.218412802818494
"ATP12A" 28.847018767966 0.531434982630491 0.328010597837369 1.62017625690857 0.105194420188166 0.235321869218649 0.218571304155405
"LRFN4" 1360.38426006571 -0.326859593599388 0.201748220170485 -1.62013619412939 0.105203023982033 0.235321869218649 0.218571304155405
"TCL1A" 50.8487283825137 0.614273799670086 0.379278620375806 1.61958456572489 0.105321547272116 0.235511183472883 0.218771281234389
"ZMYM5" 740.938892175756 0.160177008522859 0.098901523125157 1.61956058371477 0.105326702467177 0.235511183472883 0.218771281234389
"PBLD" 96.1018047072005 -0.315166614890181 0.194615552541871 -1.61943180169207 0.105354388994538 0.235516478444507 0.218773300586341
"RGS12" 668.42468531845 -0.155226773583694 0.0958528111374763 -1.61942849397564 0.105355100188345 0.235516478444507 0.218773300586341
"SMCR8" 2656.78173469496 -0.101236103656231 0.0625284121413063 -1.61904165145678 0.105438301676098 0.235673358094202 0.218917577425881
"KNOP1" 3795.3131430511 0.0993202328038307 0.0613544568671449 1.61879410030303 0.105491571943973 0.235763305656186 0.218999679738991
"DGKQ" 343.684368660133 0.226490428897692 0.139925323689644 1.61865217049668 0.105522123296832 0.235802462729005 0.219033270559452
"PARD6G-AS1" 15.9356746140863 0.555469028559831 0.343180517860793 1.61859138165049 0.10553521065504 0.235802589457167 0.219033270559452
"ARL6IP1" 13881.0450325506 0.140006386024092 0.0865052894116836 1.61847196831853 0.105560923151299 0.235830921647643 0.219058138391757
"ZNF879" 346.988773170315 -0.173171021892447 0.10702281508601 -1.61807575098147 0.105646273659813 0.235963338453218 0.219206743395585
"PUSL1" 855.642946759783 -0.262713824097333 0.162368427434714 -1.61801052241494 0.105660330011366 0.235965609266405 0.219207399870134
"MCAM" 1427.98571354581 -0.241937926532895 0.149600743569487 -1.61722409100539 0.105829917902211 0.236286020278645 0.219530686544256
"PKD1" 3006.2677035628 -0.238022875979895 0.147195784136146 -1.61704954647166 0.105867586350207 0.236340962570115 0.219580274653042
"ZNF205" 796.52102402577 -0.22644164270601 0.140041463848663 -1.61696140902037 0.105886611329831 0.236354276381476 0.219591186423518
"MYBL2" 7594.01834360082 -0.203378316276908 0.125798855702518 -1.61669448534449 0.105944244893821 0.236453756240576 0.219682152721084
"MIAT" 9573.36896980817 -0.466935853652051 0.288947090275395 -1.61599084872949 0.10609629177818 0.236705522872388 0.219968841979088
"DEPDC7" 270.61894372487 -0.232341182336609 0.143819921261078 -1.61550069211091 0.106202310578081 0.236912846674181 0.220160039366256
"SBDS" 1966.60640362197 -0.13706707769394 0.0848873763812725 -1.61469329760295 0.106377129716703 0.237244335636364 0.220493793361086
"VSIG10" 3345.71518408594 -0.189113705771363 0.117128604955341 -1.61458173128134 0.10640130427387 0.237269008273561 0.220515251803757
"POLR2L" 2528.88356070299 -0.353662625282056 0.219080085224095 -1.61430750275771 0.106460743520645 0.237372303443764 0.22060978076742
"ITGAV" 4615.54660062314 0.238092457136669 0.147505593701142 1.6141249369774 0.106500329389026 0.237431312137959 0.220663150009418
"SDHC" 5407.86760985881 0.0977210712777176 0.0605463329186606 1.61398827256803 0.106529970066028 0.237438888818186 0.220695902146917
"RASA2" 838.49552060219 0.206280337569567 0.127839425073833 1.61358937159198 0.106616523735911 0.237602538611458 0.220846535923491
"BTK" 52.9220939822938 0.409972252051582 0.254277295071586 1.61230381161701 0.106895844296388 0.23818059003407 0.221379385240194
"HSPA1A" 1335.92438069745 -0.388924115830739 0.24123604515916 -1.61221394412323 0.106915391956606 0.23818059003407 0.221379385240194
"MUC20" 18.3623659276983 0.65449375861456 0.405955377569826 1.61223078884325 0.106911727736845 0.23818059003407 0.221379385240194
"ANP32E" 15804.6640661354 0.254481933253136 0.157866537889249 1.61200680432776 0.106960459062752 0.238222334424562 0.221443961054652
"AGL" 2919.47024341866 0.223732314105397 0.138865140647125 1.61114814749607 0.107147436333133 0.238589139280331 0.221780480387883
"EIF4E2" 5285.63768666948 -0.0829187900620321 0.0514681837183832 -1.61106889871491 0.107164706237319 0.238589139280331 0.221780480387883
"PQLC3" 249.833800941013 0.28437896947668 0.176515175525608 1.61107377102216 0.107163644399904 0.238589139280331 0.221780480387883
"CPPED1" 720.144696174884 0.210493919846051 0.130680665673894 1.61075028781477 0.107234160219388 0.238703932785005 0.221884219908054
"FGF13" 1072.46259182115 -0.166028754344439 0.103077906206179 -1.61071135857518 0.107242648847374 0.238703932785005 0.221884219908054
"EAF2" 221.971261393093 -0.202843332271477 0.125940980676368 -1.6106221436589 0.10726210441349 0.238717874980509 0.221895696811828
"LNPEP" 211.171524951002 0.305785611912699 0.189907569189497 1.61018127512113 0.107358287983981 0.238902555258009 0.222065879229409
"CMTM7" 782.196416343041 -0.20547888939568 0.127617370857506 -1.61011693012475 0.107372331738181 0.238904428271747 0.22206613696538
"C1orf109" 1707.7694606236 -0.136312310342328 0.0846909605177933 -1.60952608765949 0.107501355353344 0.239149508440013 0.222289491481314
"LOC100507351" 17.3867292585912 0.636845573306956 0.395682150386598 1.60948774839787 0.107509731825704 0.239149508440013 0.222289491481314
"ROR1" 7342.25985287796 -0.194222565363423 0.120677781577779 -1.60943102221549 0.107522126473693 0.239149508440013 0.222289491481314
"HYAL3" 100.11740099414 0.39654107667405 0.246414263650185 1.6092456288853 0.10756264273486 0.23921022280079 0.222344441849178
"NETO1" 1217.98919946851 0.313849485302528 0.195067081625467 1.60893105431867 0.107631418205656 0.23933376061066 0.222457785471309
"MIR4458HG" 2.81557836594189 -6.62544018486633 4.11949163762965 -1.60831499798325 0.107766207538924 0.23960404123656 0.222707522678238
"IRF2" 473.999103909849 -0.25670353918792 0.15962384394149 -1.60817790656648 0.107796220469317 0.239611891120595 0.222711849438939
"RBL2" 1433.48962559392 0.209388595132453 0.130198317606855 1.60822811677735 0.107785227360625 0.239611891120595 0.222711849438939
"MDM1" 783.550983057617 -0.263952858836342 0.164139940196329 -1.60809647256253 0.107814051655594 0.239622092699537 0.22271984722431
"UBL4A" 1061.40824990508 0.196869631775593 0.122467060638316 1.60753128840914 0.107937871488 0.239867827882456 0.222946763557684
"POP5" 885.469720362888 -0.182780527344999 0.1137076065764 -1.60746086254299 0.107953308182639 0.239872674959851 0.222949783656417
"MFI2-AS1" 12.4590925017488 -0.761573254863926 0.473941904049935 -1.6068915796559 0.108078153866039 0.240091121085175 0.22314984687185
"PORCN" 553.684318574446 0.154318678480071 0.0960325214733412 1.6069418579508 0.108067123065069 0.240091121085175 0.22314984687185
"ALS2CL" 180.890877354421 0.371277963517604 0.23112387968269 1.60640243676825 0.108185515834608 0.240288314788028 0.223330153669843
"IRS1" 1622.13009220481 0.145495784060612 0.0905744819932267 1.60636617354866 0.108193478608137 0.240288314788028 0.223330153669843
"ALDH2" 2435.35292314838 -0.170205485246 0.105970320115902 -1.60616184852365 0.108238353507282 0.24032898712488 0.223364984071294
"COL1A1" 6495.60245200308 -0.892625159658082 0.555749912569816 -1.6061633829694 0.108238016449631 0.24032898712488 0.223364984071294
"LAMB2P1" 13.6875009036382 0.71392625939178 0.444523108156373 1.60604982349003 0.108262963265278 0.240354138541097 0.223386874797497
"LRRC8B" 3939.23089015998 0.160353130283566 0.0998784062910929 1.60548346973239 0.108387448150316 0.240600988926412 0.223614812852727
"SRSF4" 4188.64271906928 0.200980313503245 0.125223443468395 1.60497354118815 0.108499627619656 0.240820466258469 0.223817307867079
"PHKG2" 1178.02269796971 -0.175707722929501 0.109486177586709 -1.60483932129558 0.108529169997405 0.240856495005279 0.223849305512424
"RBM48" 477.379245497909 0.162384004688262 0.101193639930345 1.60468587551585 0.108562951872821 0.240877007690966 0.223865396096115
"TCTN2" 226.125408880066 -0.202600320356525 0.126256183831428 -1.60467641432145 0.10856503507557 0.240877007690966 0.223865396096115
"POLR2J3" 152.77065683107 0.249911620226959 0.155756475906804 1.60450227685231 0.108603382992352 0.240918172513303 0.223915530144738
"CCDC144NL" 68.425187989195 0.508013730781633 0.316641794573897 1.60437990021268 0.108630338739967 0.240918172513303 0.223923659875242
"COL21A1" 280.148068494681 0.184719800485611 0.115138093287542 1.60433263406837 0.108640751410716 0.240918172513303 0.223923659875242
"HSD3B7" 161.237235883543 0.257417499708331 0.160456476479859 1.60428239081171 0.108651820801281 0.240918172513303 0.223923659875242
"LMTK3" 564.768206145976 -0.227348453711823 0.141718158040203 -1.60422952750577 0.108663468393765 0.240918172513303 0.223923659875242
"MOG" 15.1789253754077 0.623697115591692 0.388892800031901 1.60377645340961 0.10876333661646 0.241080516831389 0.224071574429107
"STXBP5L" 540.699699542877 -0.386423412695602 0.240941695799129 -1.60380465246563 0.108757118760902 0.241080516831389 0.224071574429107
"GPKOW" 664.491734060875 0.159511674975155 0.0994702136297595 1.60361247004935 0.108799500308986 0.241131139937711 0.224117137240744
"GRASP" 43.8090175858155 0.330437279529763 0.206080993509702 1.60343403776441 0.108838861266922 0.241188835842055 0.224169273515682
"LMAN2" 4597.43115958065 -0.145109987199172 0.090545201145025 -1.60262482565754 0.10901750938985 0.241555142637288 0.224508241229594
"TMCC1-AS1" 55.44183219094 -0.363103934540342 0.226603336872993 -1.60237682088439 0.1090723073078 0.241646972703472 0.224592099998534
"SP8" 1125.50701363533 0.493157685701175 0.307817912807212 1.60210847121832 0.109131625067957 0.241748792658801 0.224685242784125
"GIGYF2" 4203.03257070614 0.133446899938496 0.0833012259636955 1.6019800236392 0.109160026984861 0.24178211117724 0.224714718776319
"DHRS11" 721.48341710022 0.238709687279691 0.1490427441721 1.60161897585604 0.109239892020069 0.241870915441618 0.224792782680584
"SVOPL" 132.020582968054 -0.309941248949218 0.19351764624179 -1.60161750087619 0.109240218385519 0.241870915441618 0.224792782680584
"TXNDC9" 2118.78646021682 0.167914169581424 0.104835612771488 1.60169016179101 0.109224141786024 0.241870915441618 0.224792782680584
"CACNA1H" 1937.27902482081 -0.293898464705908 0.183544241730429 -1.60124045262916 0.109323672289249 0.242026079489388 0.224935500090621
"GSTCD" 1435.46615088189 0.235135831811707 0.146854876132943 1.60114419080539 0.109344986457601 0.242043654426514 0.224950343513161
"HCLS1" 51.5080559198127 -0.561174523101494 0.350517196564462 -1.60098999022517 0.109379136197125 0.242089634127101 0.224991585725752
"OSGEPL1-AS1" 9.99459888035231 -0.747295660733283 0.466867895812051 -1.60065763235544 0.109452769876879 0.242222981985081 0.225114024831214
"HCP5" 84.7967309228762 0.30491103006798 0.190520952300987 1.60040681292774 0.109508364707488 0.242286754829039 0.22517031196588
"PYCARD" 360.025781447849 -0.241350820215511 0.150801211436695 -1.60045677296716 0.109497289144376 0.242286754829039 0.22517031196588
"CCDC148" 39.5652652020566 0.421652100340691 0.263483342793862 1.60029888747303 0.109532293555963 0.242310071416712 0.225190491158741
"DAP" 2016.11952172334 -0.137048922507009 0.0856686811208714 -1.59975525143949 0.109652889460181 0.242509716151879 0.225380339918543
"SOS2" 852.282083770504 -0.242176867996484 0.151378077856854 -1.59981465893292 0.109639705867647 0.242509716151879 0.225380339918543
"C14orf2" 2637.32195251806 -0.138329154727953 0.0864949564841201 -1.59927422766378 0.109759683451085 0.242664780907859 0.22554172974995
"SF3B5" 2359.63348551642 -0.271319896656215 0.169646528902604 -1.59932477493827 0.109748457386979 0.242664780907859 0.22554172974995
"TPCN2" 619.193509185617 -0.234110235581135 0.14643314448131 -1.59875167886608 0.109875789713247 0.242891801936344 0.225751236198988
"TLK1" 5735.20735947276 -0.2375064710162 0.148564089498656 -1.59868021819868 0.109891675257001 0.242897246299094 0.225754801319881
"CCL5" 16.6175764834491 -0.670823768167718 0.419634690728888 -1.59858987588115 0.109911760746208 0.242911971478185 0.225766992525428
"E2F4" 3528.90304990083 -0.154823017108552 0.0968540280291421 -1.59851913502212 0.109927490337303 0.242917067425061 0.225770234402849
"WDR49" 61.7966861778495 0.369616395433186 0.231265495120693 1.59823407828432 0.109990892185013 0.243027495113553 0.225870052391378
"TAF11" 2612.57093717401 0.11524128749687 0.0721081281626002 1.5981733326513 0.110004406862292 0.243027682405082 0.225870052391378
"LYNX1" 490.033862385647 0.254731693764546 0.159409882571748 1.5979667612508 0.110050374647537 0.243099558059306 0.225935359300837
"RBBP6" 5405.71001888606 0.135613857425141 0.0848886143756742 1.59755060702231 0.110143026429454 0.243274527800243 0.226096480140956
"DEAF1" 1368.44497204931 -0.191995303721355 0.120188153608907 -1.59745613819902 0.110164067368175 0.243291306211191 0.226110579028929
"PXK" 223.626245607508 0.19314968083421 0.120936384296136 1.59711803820136 0.110239398036704 0.243427961790383 0.22623608905037
"MARCH9" 186.498962786935 -0.276350061630912 0.173128074349245 -1.59621749776666 0.110440242297367 0.243841706272956 0.226619115834366
"AP2S1" 3489.42443820033 -0.185806642289936 0.116414106245489 -1.59608356995943 0.110470136401893 0.243859812374472 0.226632949270273
"TSC2" 3534.47251737307 -0.185056196001249 0.115945637508921 -1.59606001551383 0.110475394664342 0.243859812374472 0.226632949270273
"ANKS4B" 10.6288539998522 -0.740027331286667 0.463737155121697 -1.59579046689167 0.110535582409002 0.243962910022357 0.226727266874932
"LOC283683" 36.2684837805475 0.399431951692621 0.250331178748825 1.59561407288142 0.110574983597067 0.24402011014299 0.226777922224722
"MYO1B" 6334.66703773986 -0.224778636330961 0.140878232341403 -1.59555264567939 0.110588707215014 0.244020637210449 0.226777922224722
"CEACAM1" 38.2825763921734 0.407674549602339 0.255535592337997 1.59537286321785 0.110628880632569 0.244077644466695 0.226827908645232
"RASSF4" 568.076408473937 0.276576163987841 0.17336760172175 1.59531631770357 0.110641518432819 0.244077644466695 0.226827908645232
"NTS" 606.216979546789 0.388902718242479 0.243800718620392 1.59516641478 0.110675026929833 0.244092052080714 0.226867452092838
"SSPN" 31.9987208451898 0.460823498624616 0.288911050439209 1.5950359043867 0.11070420704995 0.244096908830986 0.226898113987012
"TRIM44" 3246.21135675004 -0.176258039432337 0.110510012115078 -1.59495086516499 0.11072322378305 0.244109095708829 0.226907939914551
"PFDN5" 5747.53953397842 0.125433812373797 0.0786582878108951 1.59466746435362 0.110786617370169 0.244219104389155 0.227008694261967
"TMEM51" 329.84303472424 -0.22682896869251 0.14225104983994 -1.59456797645948 0.110808878492877 0.244238424507564 0.227025150568301
"BSND" 16.9740616853229 0.563789828151727 0.353645936280235 1.59422114129701 0.110886512943605 0.244379775694492 0.22715503691606
"MRPL38" 2033.42763727364 -0.234218893461611 0.146925866112235 -1.59412974487891 0.110906977967236 0.244395113650158 0.227167791306879
"ATAD3A" 2468.10300880991 -0.185258641199228 0.116254946564889 -1.59355491248558 0.111035759895158 0.244649106424301 0.227402376555501
"CCDC84" 575.042792890728 -0.194644136341002 0.122163343074376 -1.5933104926778 0.111090553968254 0.244740037084188 0.22748539314716
"NUDCD1" 3233.77922044117 0.171444830750707 0.107609138999027 1.59321812576028 0.111111266355676 0.244755870477458 0.227498606704114
"CHST11" 602.494295674989 0.135662437989456 0.0851578984192994 1.5930693512595 0.111144634006917 0.244799573635488 0.22753772500274
"HIST1H2AL" 21.6674972235047 -0.661685594854124 0.415682142922589 -1.59180663908709 0.111428157948476 0.245394176248705 0.228088892983062
"TOM1L2" 156.762821430323 -0.272772912051925 0.171373116231777 -1.59169021401821 0.111454328243818 0.245421942552948 0.228113194714801
"CACNA1A" 744.26517372302 -0.230595817855748 0.144916064461188 -1.59123709792373 0.111556226899557 0.245559865429029 0.228236870705436
"H2AFJ" 566.149465266035 -0.248517783356749 0.156179608766682 -1.59123066909465 0.111557673170427 0.245559865429029 0.228236870705436
"KIAA0947" 7287.31790431477 0.103762267485296 0.0652062671232147 1.59129286283518 0.111543682286019 0.245559865429029 0.228236870705436
"LOC100133985" 11.9951028973031 -0.783662564246663 0.492537598517032 -1.5910715580012 0.111593472543277 0.245608790944191 0.228280838691555
"ZNF598" 1812.22639327947 -0.251103104175953 0.157856864460171 -1.59070120285653 0.111676836105836 0.245762377012187 0.228422082465706
"THAP5" 985.078423576131 0.290083535225769 0.182397221678243 1.5903944838452 0.111745912944462 0.245884489377795 0.22853407192872
"MIR3682" 18.8017370790501 -0.795737133474115 0.500493663226028 -1.58990451216712 0.111856330433802 0.246097526508217 0.228730568538949
"LIMA1" 3940.08874060548 0.190274087553907 0.119783430965942 1.58848420035662 0.112176890969016 0.246712812223543 0.229356672884747
"ACTR3B" 889.19743885109 0.134825470324555 0.0849024917126442 1.588003692293 0.112285504202512 0.24682827276884 0.229485811985023
"ALS2" 3342.79933398706 0.125992674755201 0.0793406166319221 1.58799717097874 0.112286978839563 0.24682827276884 0.229485811985023
"LRRC9" 91.6320282492579 0.303611105036689 0.191196861940484 1.58795025166887 0.112297588953684 0.24682827276884 0.229485811985023
"P2RX4" 220.777372084647 -0.224034995185466 0.141078886756011 -1.58801221314514 0.112283577441483 0.24682827276884 0.229485811985023
"SLC39A11" 994.796319117043 0.205658635106054 0.129520203253461 1.58784984844099 0.112320296327749 0.246848200430768 0.229502818597965
"METAP1D" 357.904092147047 0.141324981304771 0.0890149350195845 1.58765471517423 0.112364438373207 0.246885244876342 0.229563612473575
"ANO4" 150.955561632562 -0.474417538226434 0.298852748612365 -1.58746252269471 0.112407928538737 0.246950816418233 0.229623059143023
"C1orf115" 648.841474503786 -0.211948445712706 0.133519708884015 -1.58739445647548 0.112423334046408 0.246954679886357 0.22962512756067
"ACADM" 3901.6332795761 0.170334076998281 0.107366930745019 1.58646685544919 0.112633445045915 0.247386190259846 0.230024831318808
"CACNA1C" 100.120456421115 -0.53450496801047 0.337159455732036 -1.58531804142927 0.112894091968342 0.247881066174824 0.2305098875603
"CTHRC1" 54.7538769636496 0.525896243206629 0.331734482069115 1.58529267119437 0.112899853415832 0.247881066174824 0.2305098875603
"HCG18" 2067.85049229595 -0.199433231754602 0.125824555096559 -1.58501042663378 0.11296396530769 0.247991740411009 0.230611273514893
"LMO7" 818.970524978875 -0.17175415741275 0.108380679378211 -1.58473040027169 0.113027601685669 0.248101344020362 0.230711662908542
"SMAD4" 5131.10677959753 0.164738920781905 0.103961943144648 1.58460794208796 0.113055439353782 0.248132350581691 0.230738963726524
"YPEL5" 1998.01253319349 -0.192916864258772 0.121772475263917 -1.58424031244059 0.113139042803744 0.248255622478059 0.23085052933763
"ZNF181" 892.755706558398 -0.273787742088685 0.172813283386548 -1.58429801646832 0.113125916984429 0.248255622478059 0.23085052933763
"FCHSD2" 552.719565187863 -0.223688674959999 0.141226507899948 -1.58390006441618 0.113216462739005 0.248395381877428 0.230978957357811
"KCNMA1" 281.771140589072 -0.259490778916852 0.163865532829909 -1.58355924174855 0.113294055268516 0.248505360501706 0.231078158751458
"STK10" 1091.42706966938 -0.188075286338926 0.118763021330116 -1.58361823598398 0.113280621497855 0.248505360501706 0.231078158751458
"FGD5" 789.143774478653 0.381902942895047 0.241252625472697 1.58300015242018 0.113421429649033 0.248724453578394 0.231308384075249
"ANGPT1" 160.746356092573 -0.84196717278075 0.531912855053253 -1.58290435130855 0.11344326682901 0.248731775093626 0.23131211932293
"ZNF235" 437.011845534336 -0.124828956130936 0.0788626720421588 -1.5828649080544 0.113452258599845 0.248731775093626 0.23131211932293
"MRPS30" 2419.11624008934 0.113253475149656 0.0715797621157226 1.58219965814582 0.113603998403203 0.249034276814579 0.231591897588129
"RBPJL" 15.502697868843 0.690475874140134 0.436459828968197 1.58199180843845 0.11365144052375 0.249108099287521 0.231659011385704
"EOMES" 77.1837418096785 -1.31636565995771 0.83214756584497 -1.58188969599528 0.113674753612839 0.249129022814331 0.231675936774012
"ASB1" 2293.60237384995 0.0889517266280933 0.0562334927166784 1.58182823671045 0.113688787075576 0.2491296065536 0.231675936774012
"FKBP10" 8684.38016305602 -0.130283369120777 0.0823801164884239 -1.58149046971892 0.113765936319854 0.249268480886799 0.231803543811871
"TANC1" 548.732068050377 0.178393724962659 0.112808023705549 1.58139216611312 0.113788397557113 0.249287511161442 0.231819703055316
"ADCY5" 901.285440306605 0.199331318422687 0.126098597364553 1.58075761815507 0.113933468463658 0.249544909866662 0.232085617450102
"LETM1" 1939.31880630917 0.231191749286483 0.146259721898433 1.58069320989841 0.113948201672699 0.24954697536841 0.232085996359791
"SLC41A2" 106.956890054685 -0.348215722238012 0.220340057375394 -1.58035595699585 0.114025371826742 0.249685760960398 0.232213528481471
"HAS2" 337.613815729313 -0.474320308723822 0.300187014143663 -1.58008270303399 0.114087927924139 0.249762296602374 0.232281623545395
"STX1B" 518.491861987739 -0.178019598611324 0.112663442491802 -1.58010082662153 0.114083778050342 0.249762296602374 0.232281623545395
"KRTAP5-AS1" 8.12202204836072 -0.862325280462715 0.545839636445971 -1.57981433169167 0.114149392537716 0.249866627236301 0.23237710967803
"WDR44" 2180.17835321877 -0.144806923016606 0.091668648298811 -1.57967773828824 0.114180686292056 0.249904898299595 0.232411159620243
"DUSP19" 95.5365222771849 0.447635670219629 0.283463980931838 1.57916243449381 0.11429880396762 0.250133166839768 0.232621905663912
"LOC101928063" 21.5722703201248 -0.601103273575136 0.380705039021241 -1.57892124338706 0.114354122704842 0.250223966682808 0.232704805310338
"KCNMB1" 24.0633483741073 -0.654075461778089 0.414452769999 -1.57816646219946 0.114527372806468 0.250541143045454 0.233024852084792
"RAB9B" 17.7208303778734 0.540138444020299 0.342269451618041 1.57810883053353 0.114540609881468 0.250541143045454 0.233024852084792
"CHRNE" 14.6550718479273 -0.706178876212159 0.447532940483815 -1.57793720267547 0.114580037196285 0.250597093679475 0.233075342780764
"GAS2" 11.6201736334986 0.637067771915516 0.403823518732553 1.57758957159065 0.114659929683289 0.250726736403419 0.23319282403735
"LRRK2" 11.033329368101 -0.816782479682475 0.517750923698792 -1.577558710755 0.114667024230476 0.250726736403419 0.23319282403735
"ENOX1" 20.2627484864672 0.489488523581699 0.310344455721514 1.57724268810827 0.11473969404179 0.25085532238495 0.233310869072485
"ARHGAP1" 2684.40499593038 -0.216876442467335 0.137520939930142 -1.57704304942581 0.114785619884497 0.250924214552109 0.233371846105695
"POLE" 6788.48806049505 -0.154310260597461 0.0978514342032363 -1.57698516995633 0.114798937460041 0.250924214552109 0.233371846105695
"PASK" 2068.45694606215 0.161611287506322 0.10249277042068 1.57680670395572 0.114840008627829 0.250969713711285 0.233425595317669
"ERN1" 74.2239329250056 0.315837035752215 0.200321664488479 1.57664941811812 0.114876215094178 0.250969713711285 0.233436151494703
"PET117" 355.736316618387 0.207473067793996 0.131593202008415 1.57662451120179 0.114881949373717 0.250969713711285 0.233436151494703
"RAB27A" 281.845616607524 0.193861363764966 0.122962176438845 1.57659346458772 0.114889097501342 0.250969713711285 0.233436151494703
"SLC44A1" 7248.48822565632 0.207178422863327 0.13148877068648 1.57563586442922 0.11510974586198 0.251421359217669 0.233854690625497
"HSPB2" 37.922676543864 -0.629286974504245 0.399655142139404 -1.57457494763008 0.1153545892846 0.251914634018586 0.234310389792352
"PISD" 1747.29966171893 -0.151561832866293 0.0962580510781827 -1.57453668725529 0.11536342684085 0.251914634018586 0.234310389792352
"ZCRB1" 1833.04900991975 0.252509027729265 0.160387667996964 1.57436685053645 0.115402662929848 0.251969906898953 0.234360244957077
"CCDC62" 10.8596644228519 0.650521504871487 0.413228584112189 1.57424130344012 0.115431673868177 0.252002843565995 0.234389324792274
"DNAH10" 11.9373615070762 -0.707990947407754 0.449809822924678 -1.57397840448297 0.115492442121325 0.252074687326919 0.234453037486146
"VPS25" 3663.01667196734 -0.1105647535239 0.0702436762769479 -1.57401718395232 0.115483476789809 0.252074687326919 0.234453037486146
"ME1" 886.761379988773 -0.266143806754519 0.169115662066491 -1.57373837232107 0.115547946752387 0.252151646393567 0.234521507639947
"SHF" 752.439868694712 -0.194974347513546 0.123895073528878 -1.57370541023248 0.115555570487503 0.252151646393567 0.234521507639947
"GABRR1" 26.9443011399399 -0.548732749564649 0.348770605725122 -1.57333427919991 0.115641435933771 0.25228336863659 0.234665920743753
"LHFP" 122.276369995373 -0.272090893538735 0.172947815115337 -1.57325429845575 0.115659946969789 0.252288138906135 0.234673635248126
"RGS20" 18.6405850681921 -0.492416278259352 0.31308769981634 -1.57277426915272 0.115771095658515 0.252500150299685 0.234869285368254
"POR" 3683.69591392129 0.226530233374059 0.144047270215334 1.57261038710018 0.115809061051992 0.252552514918878 0.234916434840875
"CRYL1" 89.8802767809125 -0.438090724494308 0.278629600497686 -1.57230503762628 0.115879825304225 0.252676384950627 0.235030095716197
"LOC339862" 75.7983189992728 0.29377444991772 0.186885189961402 1.57195147447689 0.115961805453674 0.252824678492732 0.235166473141975
"KCTD6" 742.001686202319 -0.131691633956715 0.0837907154985796 -1.57167334319932 0.116026327356931 0.252931115866455 0.235262357085003
"LARP1B" 3275.35172513968 0.151301603276481 0.096271077505069 1.57162054479461 0.116038578908229 0.252931115866455 0.235262357085003
"NAP1L3" 4674.54266114986 -0.157568683010223 0.100267670240903 -1.5714804446104 0.116071093238971 0.252941052896485 0.235268481963479
"SNORD116-13" 30.993817235658 0.390737498216492 0.248633710891847 1.57153869768874 0.116057573044972 0.252941052896485 0.235268481963479
"ARPC1A" 4424.06747548817 -0.0870070464931809 0.0553688616429684 -1.57140753686112 0.116088016439168 0.252947470858903 0.235272893072978
"C8orf33" 2981.90232876971 0.0947411662641551 0.0603130881298423 1.57082267219009 0.116223844227536 0.253094489868486 0.235401848410026
"DDX6" 12292.1955447216 0.156351440359002 0.099520032406842 1.57105495826037 0.116169883638701 0.253094489868486 0.235401848410026
"IMMT" 6275.99952587398 -0.0832737194638535 0.0530121227272132 -1.57084295402315 0.116219131926428 0.253094489868486 0.235401848410026
"POGK" 3959.30443477271 -0.0656522894780826 0.0417925963900643 -1.57090717373307 0.116204212045919 0.253094489868486 0.235401848410026
"VPS28" 1059.67162283651 -0.173015534833748 0.110143738798486 -1.57081588768554 0.116225420579527 0.253094489868486 0.235401848410026
"USP32P2" 44.0431343278127 0.49817524214535 0.317301932981529 1.57003532081965 0.116406894290884 0.253428676502386 0.235739475947799
"SH2B3" 2863.99028689223 -0.227926252137052 0.145291559599481 -1.56875081226581 0.116706013720885 0.25404932326394 0.236315235804417
"HLA-DPB1" 386.236562625359 0.157001325804477 0.10013466460103 1.5679018492749 0.116904040158533 0.254419183488734 0.2366561422014
"STYXL1" 1319.71239144984 -0.142816634419467 0.0910860358365394 -1.56793116648267 0.11689719732299 0.254419183488734 0.2366561422014
"SNURF" 815.408696499998 0.2981584949068 0.190175483167165 1.56780721647867 0.116926130242731 0.254436658594571 0.236670829978753
"BTRC" 2144.72633998926 0.199011313533974 0.126956526359239 1.56755480983189 0.116985065425117 0.254534296493076 0.236755945829101
"ATF2" 2352.85481592317 0.186784890719151 0.11916496566646 1.56744803033769 0.117010004708427 0.254534901633324 0.236755945829101
"LOC102467213" 35.2622649542964 -0.4871892041816 0.310831701963057 -1.56737295811449 0.117027540980838 0.254534901633324 0.236755945829101
"RPS3" 69583.4752581901 0.155490365526287 0.0992022852298758 1.56740709315292 0.117019567052374 0.254534901633324 0.236755945829101
"LINC00999" 262.410861505965 -0.256840144332777 0.163998133050568 -1.56611626946742 0.117321399928783 0.255112719672104 0.237320351776823
"ALDH1B1" 4236.49287488716 0.15355138265383 0.0980783939748424 1.56559846089258 0.117442650549224 0.255319647023701 0.237509699926056
"ENO1" 103873.090904005 -0.132181174555544 0.0844290189299513 -1.56558936999151 0.117444780162759 0.255319647023701 0.237509699926056
"LOC101928469" 11.2047460194357 -1.03181882521209 0.659143028830742 -1.56539442894881 0.117490453896276 0.255388258703544 0.237571952022964
"UTF1" 147.554023427211 -0.990599580464226 0.633297887967472 -1.56419214288475 0.117772451845209 0.255939748840026 0.238111987927825
"RASSF2" 700.809293759887 0.321238616548578 0.205381901580228 1.56410381867602 0.117793189340523 0.255954077126092 0.238123738309516
"CCDC13" 14.8374855185245 0.575594200336553 0.368099309148367 1.56369269387722 0.1178897543635 0.256114854157669 0.238270154762794
"MRC2" 923.518391650749 -0.271242701924129 0.173465627458231 -1.56366829497355 0.117895487131597 0.256114854157669 0.238270154762794
"ATP6V0A1" 2278.71370808362 0.208582603697343 0.133449035146326 1.56301320177125 0.118049489663702 0.256418625009524 0.238551178986029
"HSPA2" 3347.82026890788 0.249325781981012 0.159530283934703 1.56287430719463 0.118082161951886 0.256458809731316 0.238586982241691
"ACER3" 937.14880579396 0.150151573212159 0.0960848671922924 1.56269741115076 0.118123783626906 0.256518419358273 0.238640856525726
"CTNND2" 697.472582595501 0.220750172160687 0.14129403728488 1.56234598715306 0.118206503931228 0.256631349333875 0.238741371103754
"LRRC41" 2463.52945975013 0.127549083585446 0.0816398302765334 1.56233891169796 0.118208169861101 0.256631349333875 0.238741371103754
"LUC7L2" 534.272932366359 -0.173599232885812 0.111131623607273 -1.56210471197013 0.11826332304331 0.256631349333875 0.238741371103754
"RANGRF" 1096.05295719557 0.214494464920741 0.137307307854654 1.56214893636829 0.11825290681326 0.256631349333875 0.238741371103754
"SLC18B1" 1729.82143356375 0.133699628886096 0.085583014968319 1.5622215335086 0.118235809474473 0.256631349333875 0.238741371103754
"SNORA14B" 19.4775165326423 0.421560440101038 0.269839904984232 1.56226129758559 0.1182264454661 0.256631349333875 0.238741371103754
"ENTPD3" 30.9660161313123 0.41496501321625 0.265666033995544 1.56197993012238 0.118292716954089 0.25663889293864 0.238770496746652
"TMEM37" 399.575855224697 -0.268589221005429 0.17197309893172 -1.56180950784674 0.118332871289863 0.256671639453462 0.238797798304744
"TMPRSS13" 30.1295700023792 -0.492903451337046 0.315600512259831 -1.56179547304171 0.118336178600809 0.256671639453462 0.238797798304744
"SPATA31C2" 28.5294189601381 0.446964130299049 0.286235146314767 1.56152777202116 0.118399276400755 0.256777721206622 0.238894910294378
"RIPK1" 2322.99159159228 0.185332456066317 0.118722847106981 1.56105131053093 0.118511644833094 0.25697105921052 0.239091398794535
"DEGS1" 3519.23966724356 0.145765211790135 0.0933848242413398 1.56090899109502 0.118545225590706 0.25697105921052 0.239098676241988
"PVR" 989.266496451704 -0.120620979372364 0.0772733391018494 -1.56096502072184 0.118532004318271 0.25697105921052 0.239098676241988
"ACTA1" 301.5209558997 0.804702314980808 0.515744288799557 1.56027382650001 0.118695185812207 0.257265311110036 0.239370875293636
"ATP1A3" 1700.66933432494 0.244064407821008 0.156468832030905 1.55982763246294 0.118800619630158 0.257432165348741 0.239553221129871
"VSTM4" 71.3451929931515 -0.309223279134346 0.198274815714756 -1.55956911632793 0.118861739514443 0.25753376894796 0.239646176192774
"SUCLG2" 2413.64264546684 0.205181425198467 0.131577063935515 1.55940115291693 0.118901463607058 0.257588996220918 0.239695975535381
"TSPAN18" 995.453917034112 -0.275665050357024 0.17682206304559 -1.55899691253998 0.118997110913865 0.257765348228071 0.239858484841415
"KIF20A" 4183.21058241642 0.208973359068879 0.13406623709703 1.55873218786349 0.119059780084973 0.257818182648867 0.239933174508072
"ZNF589" 7174.73903812163 0.1639349186568 0.105173231489094 1.55871333737424 0.119064243611659 0.257818182648867 0.239933174508072
"CYP2S1" 12324.0498784599 -0.191787989527358 0.123063161708955 -1.55845166712795 0.119126216936774 0.257908232698988 0.240012190984852
"MRPL53" 463.981623570649 -0.203695228880914 0.130711510483724 -1.55835724127966 0.119148586724334 0.257908232698988 0.240012190984852
"ZKSCAN4" 394.596568729844 -0.138091907949913 0.0886130107763896 -1.55837056815936 0.119145429344102 0.257908232698988 0.240012190984852
"DAW1" 25.1954923178468 0.522673425624846 0.335449499575506 1.55812850007605 0.11920278989888 0.257994699917489 0.240091063002996
"FBLN5" 67.1275183148357 -0.82401564698827 0.528987917679106 -1.55772111129414 0.119299373771265 0.258141990645081 0.24025526497687
"STOX1" 29.6322874591564 -0.517962180116328 0.332582415431755 -1.55739496763205 0.119376740211361 0.258278513972356 0.240380728680052
"SH3BP1" 1208.3041319469 0.290872819998315 0.186867597276267 1.55657173441517 0.119572199017027 0.25867047380898 0.240743925178906
"TCEA1" 15250.1255251732 0.216094155402779 0.138872276953952 1.55606403338827 0.119692866504979 0.258900563264894 0.240956465895323
"PIK3R6" 11.7034184689227 -0.911564724512377 0.585860053747699 -1.55594278647464 0.11972169788613 0.258931976209802 0.240984098924466
"FAM149B1" 708.604378756988 0.150817195706157 0.096953486604257 1.55556237313837 0.119812191926813 0.259036757049311 0.241076809194899
"GUSBP1" 242.501194957879 0.152482617280152 0.0980168938349071 1.55567689726001 0.119784942897646 0.259036757049311 0.241076809194899
"LRRN2" 72.534366997903 -0.633744577130427 0.407406429839539 -1.5555586036775 0.119813088887198 0.259036757049311 0.241076809194899
"CTSV" 5434.21481025016 0.124186287085765 0.0798457975657488 1.55532652778005 0.11986832253478 0.25912521378442 0.241157530607803
"TCF20" 4412.9383633494 0.0903297200284887 0.0580889894472981 1.55502309280903 0.119940569594592 0.259250423719988 0.241272455845684
"TUBGCP2" 2879.33693812545 -0.160343037297876 0.103131261877039 -1.55474716763428 0.120006296245634 0.25933053939109 0.241374237304948
"DOPEY1" 1591.70086308875 -0.218969468744156 0.140863954171566 -1.55447481246665 0.120071200161863 0.259439813507949 0.241474338507798
"MRPS2" 3472.71273721079 -0.23851237815172 0.153459875131212 -1.55423284391301 0.120128885815951 0.259533466777156 0.241559899711077
"DIS3L" 1558.17843669579 -0.18702722783278 0.120353446741722 -1.55398314627532 0.120188436843893 0.259631127268363 0.24164880090225
"FLRT2" 352.478016899977 -0.232072537167795 0.149346470884492 -1.55392046288984 0.120203389993748 0.259632435584491 0.24164880090225
"SNX31" 13.6149772415437 -1.00717037707865 0.648223976059437 -1.55373823597401 0.120246868579117 0.259695349541437 0.241705750448687
"IFT122" 1591.40592370685 -0.128988796380124 0.0830283646488906 -1.55355096930538 0.120291562456022 0.259736999295782 0.241739696814745
"LOH12CR1" 229.014235753686 -0.16253064945839 0.104620547164002 -1.5535251331042 0.120297729656872 0.259736999295782 0.241739696814745
"SGMS2" 227.674066056579 -0.513844841436051 0.330770801659529 -1.55347702656344 0.120309213533225 0.259736999295782 0.241739696814745
"AP2M1" 18114.3849266254 -0.135363013380765 0.0871589057338864 -1.55306003719293 0.120408792187052 0.259858974766476 0.241848403695358
"FBXL14" 501.996526617162 -0.260291210927154 0.167592469541073 -1.55311996797901 0.12039447651764 0.259858974766476 0.241848403695358
"ZFP3" 227.967011952643 0.397923272947273 0.256199559670221 1.55317703691403 0.120380845697226 0.259858974766476 0.241848403695358
"OTUD4" 6531.32042333018 -0.213816403628596 0.137708035686649 -1.55267920686291 0.120499792284037 0.260024355016926 0.242000715772851
"MANEA-AS1" 14.2900276789117 0.537333664887906 0.346150327099828 1.55231303517718 0.120587340428324 0.260143484611548 0.242146057796536
"CLGN" 410.65798032714 0.570840146135641 0.367788120532178 1.55208967954064 0.120640767063476 0.260143484611548 0.242162878449854
"LRRC37A11P" 13.0410609151471 -0.813270276143867 0.523984762088856 -1.55208764640746 0.120641253473702 0.260143484611548 0.242162878449854
"XIST" 61.2940686299104 0.708833280484438 0.456661727421362 1.55220645375082 0.120612832379205 0.260143484611548 0.242162878449854
"WDR63" 25.1444388670567 -0.501657844613848 0.323228636642197 -1.5520216581836 0.120657041441616 0.26014652948022 0.242164101039067
"SNORD31" 198.650428982133 -0.310640037790475 0.200173073426592 -1.55185726268221 0.120696380808642 0.260200346332284 0.242212586090701
"KIF2A" 4666.53683000826 -0.144107388939991 0.0928776474811999 -1.55158310797182 0.120762007563974 0.260310814637007 0.242313805644025
"CHMP5" 2390.28750955259 0.152738512330308 0.0984845396311608 1.55088821963667 0.120928474015558 0.26060373071935 0.242580019178465
"IER5L" 23.2062667157546 -0.695186691747969 0.4482832646194 -1.55077547304425 0.120955500348796 0.26060373071935 0.242580019178465
"KLK5" 29.8959361016081 -0.585291126745264 0.377417076299712 -1.5507807237648 0.120954241600756 0.26060373071935 0.242580019178465
"RHPN1-AS1" 23.6893681763128 -0.562614171809943 0.362760195383058 -1.55092587050751 0.120919449828713 0.26060373071935 0.242580019178465
"RBPJ" 14630.3232855323 0.153168864832458 0.098786484778266 1.55050425345388 0.121020533388783 0.260681772670327 0.242679938371624
"PCDHGB3" 149.087510373415 0.231371816054962 0.149241345186099 1.55031982435195 0.121064771427454 0.260731267686124 0.242722784166465
"RNASEH2A" 2782.08053793482 -0.144468354511959 0.0931880553862649 -1.55028832733054 0.121072327716982 0.260731267686124 0.242722784166465
"RCN2" 11538.8389398546 0.172075920671483 0.11100141107351 1.5502138126652 0.121090205618782 0.260738738800271 0.242728124191739
"DDB2" 2433.28933081755 0.203328076325805 0.131186348704696 1.5499179475107 0.121161211330999 0.260860592533702 0.242839945423965
"TUBA3FP" 31.438920645022 0.390871941235682 0.252237352263784 1.54961958539319 0.121232849279893 0.260952734693583 0.242922491511104
"WTIP" 455.0872338577 -0.365956842888332 0.236151580947711 -1.54966924811468 0.121220922761953 0.260952734693583 0.242922491511104
"CEP44" 767.039116294575 0.2739673483403 0.176818918742935 1.54942327601608 0.121280002023058 0.261023182279884 0.242986456395312
"SEPW1" 4593.11115223813 -0.187387510689588 0.120967574293493 -1.54907223513423 0.12136435642883 0.261173670345594 0.243124929993163
"CHID1" 2336.50064194074 -0.155514068741463 0.100403042142477 -1.54889797582806 0.121406247624425 0.261232753509107 0.243178314450732
"SELENBP1" 817.681832324979 -0.151041904642004 0.0975408521004515 -1.54849892521397 0.121502220295297 0.261408177204101 0.243339799782335
"CLIP4" 8.50286548883772 -1.00678392110819 0.650194105940792 -1.54843593922069 0.121517374004379 0.261409700425969 0.243339799782335
"HIST1H1E" 8.38926756200477 -1.06268110422496 0.686328643626639 -1.54835604501311 0.121536597762724 0.261419977786075 0.243347751092683
"PKD1P1" 5291.71398453196 -0.19448893311438 0.125615455493219 -1.5482882448719 0.121552913370681 0.2614239981407 0.243349878267768
"NUDT19" 135.64450526718 -0.240757884057069 0.155512762081766 -1.5481551535332 0.12158494580888 0.261461815728758 0.243383466177525
"CAPN12" 152.183605797841 0.289816663810845 0.187247198677402 1.54777569895801 0.121676309218738 0.261533969785282 0.243444173222441
"NXPH2" 68.6628312871271 -0.468566916968142 0.302727443996638 -1.54781776895439 0.121666177144144 0.261533969785282 0.243444173222441
"SOX21-AS1" 172.094062935756 -0.260708084171598 0.168437041923361 -1.5478073064844 0.12166869684803 0.261533969785282 0.243444173222441
"VOPP1" 3950.14711256341 -0.16251539840002 0.104997208751445 -1.5478068448918 0.121668808015518 0.261533969785282 0.243444173222441
"PRDM5" 550.655970844518 0.242194965757502 0.1564948996116 1.54762210371455 0.121713306467693 0.261582422071184 0.243487660361827
"SNORA68" 16.0835568720034 -0.836183867881121 0.540385481882533 -1.54738403587032 0.12177066843355 0.261674624863262 0.243571871137018
"RPP21" 337.337332014738 -0.223966860226771 0.144779000377103 -1.5469568075716 0.121873661227982 0.261833761555451 0.243747322455964
"MTPAP" 1963.64192338579 -0.141362986989956 0.0914394560753557 -1.54597362076889 0.122110938767652 0.262275699767404 0.244153873075948
"RTF1" 5683.38822356132 0.0853338880600765 0.0551992663605069 1.54592431542043 0.122122847382855 0.262275699767404 0.244153873075948
"SLC24A2" 639.1891598277 0.273657819967714 0.177008632270371 1.54601397941834 0.122101191705081 0.262275699767404 0.244153873075948
"OBFC1" 516.096803083016 0.16575879733513 0.107243310574281 1.54563297652322 0.122193232372551 0.262364586261709 0.244263980612916
"GAD2" 24.1749288762756 -0.652679215149431 0.422377350057324 -1.54525145598089 0.122285452418899 0.26243712050616 0.244384600550173
"LRRC27" 117.057206010711 0.220906385858177 0.142963597592409 1.54519324903941 0.122299526814127 0.26243712050616 0.244384600550173
"YAE1D1" 870.552703635168 -0.139752735745894 0.0904415525516856 -1.54522707542009 0.122291347466327 0.26243712050616 0.244384600550173
"LOC81691" 365.242613203816 -0.168276958408466 0.108925198682964 -1.54488548511397 0.122373964946554 0.262534590358369 0.24447210577978
"UFC1" 2971.07536613112 -0.131956526605296 0.0854122154680991 -1.54493740599178 0.122361404484609 0.262534590358369 0.24447210577978
"KCNB1" 32.3539805347285 -0.542546192839047 0.35127788308856 -1.54449288998439 0.122468972385137 0.262707269355315 0.244631273999308
"ISOC1" 1619.44707795977 0.194185857068275 0.125759327215308 1.54410699681795 0.122562414117488 0.262865206756359 0.2447872752667
"MAGEE1" 421.662927478934 0.350406474498076 0.22695066942021 1.54397638655686 0.122594053228897 0.262882093521759 0.244819323527996
"USP37" 3132.48515935262 -0.207303298152799 0.134271266863112 -1.54391407034345 0.122609150995906 0.262883317111601 0.244819323527996
"PDPN" 8286.19245794933 0.166184874491005 0.107659947475773 1.54360909871707 0.12268305946931 0.263010620087268 0.244936244621871
"NDUFS8" 2317.62907752891 -0.209278005834848 0.135583378211551 -1.54353733175398 0.122700456921303 0.263016757693425 0.24494032654185
"KLHDC2" 1772.39107603294 -0.131787730046228 0.0854142297353431 -1.5429247615365 0.122849032119305 0.263304048943616 0.245206237761966
"TMEM9B-AS1" 40.3811396462357 -0.378578282240007 0.245425169134583 -1.54254057794866 0.122942285204425 0.263472713531416 0.245361673524068
"LMF2" 1007.54283124244 -0.223919501469056 0.145169035581345 -1.54247426506863 0.122958386958618 0.263476017809729 0.245363115139186
"KIF21B" 2245.07646313366 0.237425169632856 0.15393720236914 1.54235081564958 0.122988366702083 0.263509055628805 0.245392246418838
"MEF2BNB" 149.437574653946 -0.322475646434403 0.209130642023129 -1.54198181249182 0.123078013312175 0.263669909896663 0.245540405699942
"MLPH" 292.438439738754 0.282033688535385 0.182926423908874 1.54178758054048 0.123125221035606 0.263739820059224 0.245603873018512
"QARS" 12676.3635986722 0.0999670113777537 0.0648428187786715 1.54168207460215 0.123150869988489 0.263763539272303 0.245624325515234
"CRELD1" 858.044916066107 0.188517582864925 0.122300727568066 1.54142650345238 0.123213017742659 0.263865416458125 0.245717560633298
"GRHPR" 2818.92018571673 -0.16279419373183 0.105630420011852 -1.54116772151019 0.123275971222711 0.263968994822645 0.245812379063508
"BDH2" 1644.32638340815 -0.14661744823528 0.0951466354686917 -1.5409630357715 0.123325782590161 0.264013174228268 0.245850248087396
"DDX24" 6973.11432766256 0.149774200533632 0.0971935626534039 1.54098889314031 0.123319489194306 0.264013174228268 0.245850248087396
"CSTB" 2496.01780840464 -0.172765701500136 0.112129288379683 -1.5407722995185 0.123372213419513 0.264081331208836 0.245912080571578
"ATP2A3" 1045.00237978091 -0.273287035201195 0.177382527160647 -1.54066490976133 0.123398361258431 0.264106060950037 0.245933473518677
"ZNHIT1" 1329.09292202209 -0.198408757613488 0.128853880783987 -1.53979652305625 0.12360995973255 0.264527652710528 0.246324418882476
"LOC645752" 38.797413520022 0.490891476977575 0.318899286609114 1.53933074669834 0.123723571395418 0.264739475933721 0.246520027231485
"C8orf37" 186.453441875128 0.182868951609346 0.118835031352129 1.53884716929534 0.123841611288157 0.264929400386629 0.246693603008023
"USP31" 1525.60901772543 -0.147324350026233 0.0957350084073894 -1.53887645154122 0.123834461074764 0.264929400386629 0.246693603008023
"ZGPAT" 875.120947055986 -0.188438945954991 0.122463635109527 -1.53873389260786 0.123869274512405 0.264957256687527 0.246717903317217
"BRICD5" 165.938687219046 -0.319415054545241 0.207607717439934 -1.5385509675846 0.123913956691553 0.2649901867514 0.246776091006995
"TMEM258" 2818.13670868708 -0.211742731727471 0.137634061562323 -1.53844716434231 0.123939317782984 0.265013103462233 0.246795790802512
"HIST1H2AC" 655.496292011452 -0.647938690669255 0.421249174578013 -1.53813640422757 0.124015266559921 0.26507045722111 0.24690424058433
"TSPEAR-AS1" 240.120697648609 0.372973541126326 0.242490152224025 1.53809768234116 0.124024732608927 0.26507045722111 0.24690424058433
"NPC2" 3304.96346196784 0.127705386129867 0.0830393502450492 1.53788999736881 0.124075513417522 0.26509975873433 0.246943705222448
"SNTB2" 826.808863712211 -0.229853670829059 0.149457603960019 -1.53791887959442 0.124068450487437 0.26509975873433 0.246943705222448
"PRG2" 15.719801810166 0.526334250833565 0.342303569797317 1.53762419464458 0.124140528195894 0.265192657092776 0.247042283502219
"CTSLP2" 37.0783853427571 -0.432235033575485 0.281223599519273 -1.53697994874667 0.124298219653427 0.2654981802229 0.247325242747665
"MYOM3" 13.3928177098104 -0.769711977033239 0.500831006378078 -1.53686965709184 0.12432523129622 0.265524535056816 0.247348140678376
"FAM174A" 174.758535101619 -0.215213818068931 0.140044895340044 -1.53674875150835 0.12435484766839 0.265556446000377 0.24737621442662
"RORB" 450.845475510027 -0.339891814372682 0.221195466096818 -1.53661293502242 0.12438812309709 0.265596162308548 0.24741155914362
"FOXQ1" 1.45257069517111 1.95856789639696 1.27466686532337 1.53653315205623 0.12440767339088 NA 0.247419598763164
"ERAL1" 3482.86153786591 -0.164688868818499 0.10719875310618 -1.53629463073488 0.124466135774466 0.26573138189886 0.247505014351967
"JPH4" 2455.76574862822 -0.245652894134447 0.159985936084405 -1.53546555495256 0.124669511762064 0.266134184835001 0.247878538216846
"DNAH1" 162.454863438273 -0.437110461601978 0.284770994619224 -1.53495429612293 0.124795054957021 0.266370761323692 0.248097234490257
"CWF19L2" 1556.87409930806 0.144993870408725 0.0944736778034356 1.53475416412181 0.124844225614368 0.266444286675032 0.248164063724349
"RHOB" 712.53194674729 0.346869188694423 0.226043042049936 1.53452716592707 0.124900015340317 0.26653191952811 0.24824403198448
"LPCAT4" 1757.93022901685 0.145660100951262 0.0949412463219509 1.53421306960013 0.124977243375129 0.266665274863381 0.248366584554909
"APC" 2990.19387585657 -0.194937439510753 0.127083376981902 -1.53393342339742 0.125046032353321 0.266780594372282 0.2484723377961
"CDC42" 11157.6003427376 0.081093722959485 0.0528691340382146 1.53385759828919 0.12506468933464 0.26678894473649 0.248478462471338
"ATG16L1" 1482.41122929624 -0.122606039657564 0.0799468219934272 -1.53359491472524 0.125129340146646 0.266894410791469 0.248575954762743
"TM6SF2" 90.0228430252268 -0.232405283527924 0.151550207468178 -1.53352006183643 0.125147767461514 0.266894410791469 0.248581608824825
"ITGA9" 104.062545267066 -0.308507403666862 0.201250981936064 -1.53294856352488 0.1252885288907 0.267110396498991 0.248800549749955
"L3MBTL4" 29.7730759034573 -0.443828924772715 0.289526800338282 -1.53294591123912 0.125289182442719 0.267110396498991 0.248800549749955
"EFNA2" 136.150270143401 0.208091977892643 0.135766265127181 1.53272226865569 0.125344299963345 0.267196425036718 0.248879024469845
"PCDHB5" 1578.61418324268 -0.186072851186416 0.12141852113511 -1.53249149674094 0.125401194343126 0.267286220592839 0.248961007285992
"LOC100505666" 19.1476406721466 0.566336809201369 0.369699780283831 1.53188300184158 0.125551308839903 0.267574665500752 0.249228018070401
"MYRF" 235.86574668297 0.500131756469909 0.326555449208391 1.53153701058208 0.125636726630139 0.267693654197456 0.249366550965071
"CLDN1" 216.239524120984 0.331411065646696 0.216438913555568 1.53119908154414 0.125720197735972 0.267808440050635 0.249501186052954
"AIDA" 8354.6352551714 0.108268495235993 0.0707344911228566 1.5306322773701 0.125860299791983 0.26787598121607 0.24955079212005
"CCDC64" 960.045255080541 0.296933223983514 0.193955098476532 1.53093796613675 0.12578472486383 0.26787598121607 0.24955079212005
"LYRM2" 1241.51046701443 0.10963133568685 0.0716247821029198 1.53063412506188 0.125859842883964 0.26787598121607 0.24955079212005
"MGME1" 4189.7769136907 -0.0993259695713695 0.0648870167290742 -1.53075260010936 0.125830548379671 0.26787598121607 0.24955079212005
"PABPC1" 92417.9945525141 0.0967231130668297 0.0631926999291082 1.53060580059623 0.125866847265268 0.26787598121607 0.24955079212005
"PCGF3" 2408.86387107562 0.144518181563471 0.0944091026264091 1.53076533451812 0.125827399946821 0.26787598121607 0.24955079212005
"TNFRSF1B" 28.7072681440966 0.525037697859469 0.343029228542104 1.53059172272553 0.12587032870691 0.26787598121607 0.24955079212005
"ZFP82" 754.942880169037 0.13543765428716 0.088474653991583 1.53080739145976 0.125817002298516 0.26787598121607 0.24955079212005
"BRK1" 5840.36552420607 -0.116438218071667 0.0760931868185385 -1.53020556688394 0.125965853867301 0.26804775300831 0.249709149179786
"VAMP5" 30.8580200947029 -0.544402829549092 0.355789064751804 -1.53012805474745 0.12598503520741 0.268057048455414 0.2497161450738
"SEMA3F" 1161.52518710423 0.288696999993144 0.188692338494859 1.52998792794658 0.126019717097565 0.26809931819863 0.249753859201808
"RNASE1" 25.4694269892743 0.547107528308364 0.357618184536669 1.52986495644006 0.126050159116723 0.268132558995677 0.249783162159756
"LRRN3" 37.0741209213256 0.43168052094507 0.282272805109937 1.52930255104434 0.126189457513237 0.268365780133922 0.249997094892113
"SYF2" 2153.54980407112 0.123021393165641 0.080440129568976 1.52935349339725 0.126176835009826 0.268365780133922 0.249997094892113
"TTC1" 3492.44174812042 -0.159151676413365 0.104072654841291 -1.52923624996468 0.126205887076985 0.268369181262646 0.249998599754932
"TUSC1" 90.997995891046 0.602122586611827 0.393864910446066 1.52875407441069 0.126325421432625 0.26856024744417 0.250173258879853
"ZNF442" 91.4327470969258 0.2616743778227 0.171164837908618 1.5287858243549 0.126317547711014 0.26856024744417 0.250173258879853
"IDS" 2719.34957621669 -0.287082641876195 0.187863748369539 -1.52814283951945 0.12647707710655 0.268787925698195 0.250380355895012
"PADI2" 323.932892515643 -0.267249490258248 0.174881721269426 -1.52817280341448 0.126469639354631 0.268787925698195 0.250380355895012
"STARD4-AS1" 43.4370724205869 -0.538776858506429 0.352567233293301 -1.52815351975213 0.126474425979535 0.268787925698195 0.250380355895012
"COPE" 3902.09486964845 -0.199303231912795 0.130429007371229 -1.52805910226347 0.126497864492351 0.268791862197463 0.250390437979028
"AATK" 45.3866703768479 0.489778569240671 0.320583582307444 1.52777183945423 0.126569196369851 0.268882399936711 0.250491106352058
"CAPNS1" 7762.9900167427 -0.183851406302049 0.120347963156931 -1.527665292202 0.12659566169019 0.268882399936711 0.250491106352058
"PLGRKT" 618.766082854033 0.218045060440452 0.142730973422126 1.52766463517057 0.126595824903889 0.268882399936711 0.250491106352058
"FLJ23867" 178.597055653305 -0.233253759050082 0.152705415463606 -1.52747535732073 0.126642850386741 0.268950712427939 0.250553079745792
"CAMSAP2" 3855.16344377018 -0.223046497069041 0.146047727234677 -1.527216488009 0.126707187664699 0.269024201335257 0.250618208777908
"KIAA1524" 3448.03566850171 0.191484646635317 0.125377126707254 1.52726938050206 0.126694040125894 0.269024201335257 0.250618208777908
"FDX1" 871.435415495409 -0.166197993156964 0.108842220904101 -1.52696253141874 0.126770328695808 0.269096643426688 0.250682362459712
"LTBP2" 72.7650923445415 -0.618207034019494 0.404861411082675 -1.52695963877193 0.126771048033406 0.269096643426688 0.250682362459712
"LOC101928600" 50.312808540547 -0.491825813864823 0.322210793792801 -1.52641011207431 0.126907760873405 0.269355247568044 0.250921603293382
"FRMD3" 56.066096855508 0.485974758087303 0.318541268337078 1.52562573956053 0.12710309808965 0.269674951697774 0.251214423553305
"NEK3" 762.335797812698 0.186706086205354 0.122373577205913 1.52570587922907 0.127083129679428 0.269674951697774 0.251214423553305
"TMEM14C" 3406.15561651532 -0.147100559462927 0.0964189487605387 -1.52563952785109 0.127099662285843 0.269674951697774 0.251214423553305
"HUWE1" 22956.1556822216 0.1960094163102 0.128488012367812 1.52550742048293 0.127132584130966 0.269705890086044 0.251241576517457
"CLASRP" 1453.72231719542 -0.199124617554986 0.130543819541846 -1.52534695440834 0.127172582038603 0.269742661211061 0.251272495952193
"NCBP2-AS2" 526.989941922645 -0.36234048747554 0.23755074027374 -1.52531828382433 0.127179729523252 0.269742661211061 0.251272495952193
"ARL6" 362.541825403234 0.235319769283188 0.154297244468622 1.52510675154049 0.127232473504533 0.269822904082741 0.251345577302046
"KLHL26" 327.516860661034 -0.195358235179182 0.128103624552755 -1.52500162162649 0.127258693187146 0.269846884452143 0.251366248744302
"OR52A1" 18.051226886138 1.38103537602773 0.905651795643191 1.52490767717954 0.127282126741083 0.269850345844596 0.251381412481708
"C19orf18" 20.0285825720745 0.532598477406325 0.349304952626211 1.5247378355275 0.127324500656655 0.269859939550577 0.25143397493208
"CDK5RAP2" 3279.81727041989 -0.111980479273839 0.0734567557934984 -1.52444085045954 0.127398622048623 0.269926975618527 0.251522536424024
"LAMP1" 8187.46333221268 0.0803774268262203 0.0527261542520167 1.52443181124187 0.127400878578572 0.269926975618527 0.251522536424024
"HNRNPUL1" 17641.584629658 -0.0920159596967069 0.0603918426144401 -1.52364881933086 0.12759646094552 0.27024643694641 0.25184508473702
"ZNF14" 612.07898066231 0.167793099766302 0.110124659587679 1.5236650936724 0.127592393426991 0.27024643694641 0.25184508473702
"CD3EAP" 1836.61311917996 -0.176805735501778 0.116055295008737 -1.52346116985414 0.12764336830002 0.270250894203482 0.25184508473702
"SACM1L" 4562.12581456339 0.154947069944245 0.101701945285917 1.52354086746953 0.127623444387663 0.270250894203482 0.25184508473702
"ZFP90" 861.233886869929 0.222604628295162 0.146114985123919 1.52348938136887 0.12763631531871 0.270250894203482 0.25184508473702
"AFMID" 675.208871130966 0.197652072650598 0.129744146139624 1.52339877005237 0.127658969554236 0.27025230615974 0.25184508473702
"KIFAP3" 333.033495281296 -0.290844329552069 0.191004931572628 -1.52270586501311 0.127832309982453 0.270587610415543 0.252155869616723
"NOC4L" 1159.23208615362 -0.22740647913637 0.149355038294363 -1.52258994228354 0.127861327629785 0.270617378337847 0.252181928669253
"STMN4" 10.0812631241517 -1.0357455454197 0.68036563823374 -1.52233664843589 0.127924749685061 0.270688291662869 0.25227582898337
"TMEM240" 78.6402765931156 -0.380901945105699 0.250222014381819 -1.52225592958609 0.127944965956131 0.270699415870706 0.252284512033632
"CDADC1" 117.115557562831 0.207868911845323 0.136572787137578 1.522037561084 0.127999669434923 0.270765325797316 0.252342569768324
"TCP11L1" 707.161479254331 0.102651387701803 0.0674445270447888 1.52201212166014 0.128006043445847 0.270765325797316 0.252342569768324
"FAM86C2P" 156.672722356051 0.159921270311206 0.105083291763025 1.52185250031801 0.128046043230396 0.270786630629571 0.252359057899659
"USP32P1" 182.645827289248 0.449348421118566 0.295262503396618 1.52186077117611 0.128043970383235 0.270786630629571 0.252359057899659
"MCTP1" 81.2040242288581 0.30958719378744 0.203449655010228 1.52168945074827 0.128086912133607 0.27084140710093 0.252408423441152
"C2orf81" 90.7107320594433 -0.322203052671383 0.211763800803449 -1.52152091834827 0.128129165984554 0.27086745182903 0.252429329972533
"DNAH2" 26.2556323250941 -0.459008822637583 0.301667321495219 -1.52157290475647 0.128116130979317 0.27086745182903 0.252429329972533
"EIF4EBP3" 47.867344931598 -0.375037240662775 0.24656801828705 -1.52102954498407 0.128252423248768 0.271093565558277 0.252636685209591
"JUND" 1461.30903984033 -0.411090440609161 0.270280849130107 -1.52097509657915 0.128266086887156 0.271093565558277 0.252636685209591
"DIXDC1" 1504.28213476381 0.165422065864287 0.108787874970771 1.52059285934883 0.128362039853661 0.271219693954243 0.252742450255693
"INCA1" 20.6434052724838 -0.562889277554666 0.370222487796501 -1.52040812243709 0.128408434333912 0.271219693954243 0.252742450255693
"NOV" 15.5636029613711 0.57573862142413 0.378675535730643 1.52040088967791 0.128410251020541 0.271219693954243 0.252742450255693
"SSX2IP" 2462.86636308265 0.190572110095035 0.12533450532995 1.52050793668785 0.128383365552479 0.271219693954243 0.252742450255693
"TOP3B" 1249.67133330835 -0.191890396093287 0.126199847449544 -1.52052795602631 0.128378338066951 0.271219693954243 0.252742450255693
"TRIM47" 80.384659679182 0.250401004641368 0.164698261167985 1.52036216330159 0.128419978449095 0.271219693954243 0.252742450255693
"TWISTNB" 2629.94367271314 0.194866987222845 0.128175017531284 1.52031956754197 0.128430678464517 0.271219693954243 0.252742450255693
"MDGA2" 597.124913103267 0.226011161973962 0.1486773999319 1.5201447030785 0.128474611517661 0.27128081330497 0.252797724735171
"SCGB1B2P" 40.4334091294917 0.392034602844217 0.257926631490343 1.51994619779654 0.128524498259505 0.271354488449889 0.252864699128393
"KLHL13" 305.351858503658 0.257921101299869 0.1697288769143 1.51960648057608 0.128609908171546 0.271503137922574 0.253001538220573
"MT1H" 720.33145903812 -0.652172584138053 0.429446467364272 -1.51863534503093 0.128854309234566 0.271950296815521 0.253413174904901
"NUBP1" 1320.7107851547 -0.107717464802748 0.0709292756385525 -1.51866015595117 0.128848060699536 0.271950296815521 0.253413174904901
"STIP1" 16068.0331358128 0.103504228476776 0.0681583052747362 1.51858571100859 0.128866810079194 0.271950296815521 0.253413174904901
"HIST1H2BE" 20.0800797543069 -0.629919451045568 0.41485219734159 -1.51841898170517 0.128908809487096 0.271986131939604 0.253443201983942
"MED12L" 811.97007106916 0.217431327733128 0.143197757710756 1.51839896943299 0.128913851328801 0.271986131939604 0.253443201983942
"TBC1D26" 34.6917168284205 0.68061949023161 0.44832683752086 1.51813238305178 0.128981029048646 0.272096141485695 0.253544028763196
"TMEM9B" 841.063797682551 -0.163702801548907 0.107837274950237 -1.51805395327775 0.129000797925798 0.272106124171261 0.253551648405591
"CSTF1" 2699.24065410018 -0.11311464793477 0.0745247486405581 -1.51781320968066 0.129061494054974 0.272202423825037 0.25363969895948
"LOC283922" 210.380320466176 -0.228291976427459 0.150447382789182 -1.51742072341237 0.129160495018087 0.27237947999619 0.253802997600512
"MAP7" 4901.23389269576 0.134970237730106 0.0889727433384423 1.51698410845549 0.129270696326904 0.272580111947291 0.253988262216678
"SREK1IP1" 2681.50985708041 0.242240622598331 0.159730312344441 1.51656012589499 0.129377779103977 0.272751191408511 0.254144303831413
"SYNE4" 610.638921988065 0.164280532704594 0.108325630556529 1.51654351662291 0.12938197541173 0.272751191408511 0.254144303831413
"PHLDA2" 91.6012143484769 -0.57799417636681 0.381250055715634 -1.51605007711244 0.129506690388926 0.272950508883997 0.254357963617497
"CHI3L1" 9.91168024187158 -0.748994696154923 0.4941698227306 -1.51566255506306 0.129604700555983 0.273125266246776 0.254519127605878
"PTTG1" 4294.61721413165 0.189905261368442 0.12533630645872 1.51516561109919 0.129730469445191 0.273358474042871 0.254734758095825
"TASP1" 402.824714292145 0.16684810983355 0.110152418865633 1.51470218767574 0.129847840163347 0.273573933589002 0.254933847153094
"C1QL2" 20.9942363644162 -0.49562973963121 0.327253356886523 -1.5145138444006 0.129895565200954 0.273642624898307 0.25499616675477
"CCDC129" 14.5691393396299 0.579870033185183 0.382971052940547 1.51413541240988 0.129991498724702 0.273731779493194 0.255103856821537
"FBRS" 368.916458060756 -0.201943613770884 0.133374622950031 -1.5141082261694 0.129998392626244 0.273731779493194 0.255103856821537
"NEFH" 644.925030905126 -0.306515596254511 0.202430378083152 -1.5141778578737 0.129980735948452 0.273731779493194 0.255103856821537
"MPV17" 1106.75430442029 -0.146950508430982 0.0970790631130685 -1.51371988684963 0.13009689890237 0.273907327811203 0.25526576375457
"LOC284889" 23.4652354741781 0.525721902169417 0.347327744384183 1.51361908361663 0.130122478150969 0.273929311845037 0.255284556864309
"TRAPPC2L" 1721.98288601978 -0.155760423096232 0.102927039211077 -1.51330908078301 0.13020116714721 0.274063082551578 0.25540752743964
"INSL3" 10.1640796976434 -0.810296303237388 0.53565140206836 -1.51273066794657 0.130348086227182 0.274340424327412 0.255664294033497
"CRELD2" 827.357969700077 -0.304307651232957 0.201197409367568 -1.51248294990229 0.130411046891319 0.274409105179687 0.2557563419919
"DUS4L" 421.546354878876 -0.184253948373396 0.121828241606393 -1.51240751687683 0.130430223831754 0.274417548012954 0.255762511186308
"TM9SF3" 13187.399566258 0.175030159182083 0.115762357587746 1.5119781838359 0.130539412576273 0.274615346428764 0.255945162620359
"MRPL45P2" 76.1546196287026 0.247718433404848 0.163942147143954 1.51101127879783 0.130785577276251 0.27510122124736 0.25639630128598
"UBXN11" 321.4221942899 -0.224311002467995 0.148461675133833 -1.51090173451017 0.130813488887791 0.275127951524113 0.256419511207251
"MGAT4B" 2971.28410715643 -0.144757731288667 0.0958167858982047 -1.51077632099303 0.130845449611949 0.275163190723745 0.256450651487596
"NARG2" 4300.44583483138 0.146556656809766 0.0970471782359013 1.51015886781909 0.131002891389691 0.275370125114247 0.256666511849391
"RCL1" 1203.39144762556 -0.171450611932508 0.11352836766355 -1.51020062616081 0.130992238976615 0.275370125114247 0.256666511849391
"TNPO2" 6530.74091946903 -0.133565429000866 0.0884485344289271 -1.51009205368115 0.131019936849783 0.275370125114247 0.256666511849391
"ZSCAN20" 220.952979768543 -0.25482941755471 0.16874739396443 -1.51012357327678 0.131011895433042 0.275370125114247 0.256666511849391
"CDCA5" 5012.32326333418 -0.108839058357863 0.0720787773905911 -1.51000144977585 0.131043054244877 0.275384880648777 0.256676854326626
"SYNPR" 18.2269291693453 0.639703208851264 0.423659868565772 1.50994525636065 0.131057393465256 0.275384880648777 0.256676854326626
"HDAC7" 4025.83694823131 -0.200938787992031 0.133084519604265 -1.50985846129614 0.131079543888307 0.27539944574513 0.256688725075985
"B3GALT4" 33.9900908840196 -0.378378170118905 0.250663546481306 -1.50950617044399 0.131169479629221 0.27555640856401 0.256833318360897
"SNORA25" 49.4194919488738 -0.406234370387637 0.269282465964399 -1.50858084626031 0.131405931973335 0.275989060467673 0.257264724346863
"DOCK4" 1244.79540615259 0.229622655250811 0.152249000555589 1.50820468057504 0.131502149736525 0.276159092680997 0.257421508821659
"HKR1" 1823.20269697679 0.127166177959946 0.084332290707395 1.50791798601998 0.131575518739245 0.276264319368125 0.257516171781146
"MRPL4" 2542.41783623642 -0.20285851009305 0.134531409217865 -1.50788957963366 0.13158279004387 0.276264319368125 0.257516171781146
"TTC27" 2142.15266231739 0.119206107461741 0.0790709974470041 1.50758320130761 0.131661234816095 0.276396949562884 0.257638089078374
"CCDC147" 34.8092923176091 0.443936773605988 0.294492206711991 1.50746526898809 0.131691439737903 0.2764282906272 0.25766559106923
"TAZ" 490.517866191345 -0.268818544809387 0.178400106934704 -1.50682950491603 0.131854364674719 0.276706086414672 0.257921105201136
"TRPM4" 189.953546035183 0.31385681344109 0.208282648648958 1.50687930788737 0.131841596213104 0.276706086414672 0.257921105201136
"ACADSB" 1759.13095486674 -0.202232186342111 0.134220560571634 -1.50671540545518 0.131883621051625 0.276735390369922 0.2579467071543
"LSM8" 2960.97516622947 0.170711035908447 0.113353278051139 1.50600881459671 0.132064910890087 0.277035534507754 0.258252981034253
"TRAK2" 1568.00085542438 0.133893196638816 0.0889077502374795 1.50597890826364 0.13207258820725 0.277035534507754 0.258252981034253
"GINS1" 4470.44231931744 0.14775360064499 0.0981387976486861 1.50555747762382 0.132180811318338 0.27723040816141 0.258432924481956
"LOC100505812" 26.041467253513 -0.415417946319494 0.276043758107465 -1.50489889417376 0.132350072667485 0.277553240814789 0.258732147939843
"FLOT1" 4134.01735685249 -0.148456367857597 0.0986714647374594 -1.50455218489563 0.132439247227085 0.277708066954962 0.258874754993986
"SEMA7A" 615.280537697957 0.238984115122655 0.15887337794526 1.50424267560419 0.132518893158224 0.277842879225029 0.258998704085055
"ABI3BP" 34.5314317072037 -0.833603828568331 0.554256844656944 -1.5040027680385 0.132580654014824 0.277920900392379 0.259067992664533
"MED12" 2647.65144232469 -0.173940803183495 0.115653758999775 -1.50397881303481 0.132586822120215 0.277920900392379 0.259067992664533
"NHSL2" 215.877158827069 -0.197564200450104 0.131377338176655 -1.50379207854288 0.132634911468867 0.27798950173044 0.259130220129109
"ATR" 2227.85664709525 0.184057219145796 0.122422308079174 1.50346143634836 0.132720094201753 0.278103615640912 0.259233151676637
"UQCRQ" 1752.88095452044 -0.189890682735052 0.126297723450069 -1.50351627525672 0.132705963226329 0.278103615640912 0.259233151676637
"CEP104" 1139.93167565214 -0.13812173982703 0.0919131893768355 -1.50274123619782 0.132905784648272 0.27829315004058 0.259427800542676
"CGN" 4479.79954268194 0.194238251418353 0.129265219680921 1.5026335150152 0.132933575870401 0.27829315004058 0.259427800542676
"DBP" 244.582027775925 -0.334881111155802 0.222859586024729 -1.50265517911643 0.132927986340429 0.27829315004058 0.259427800542676
"GHITM" 8503.26846518428 -0.115019169220471 0.0765313214493968 -1.50290321716871 0.132864003293123 0.27829315004058 0.259427800542676
"MMP14" 3538.02821033449 -0.29065180410533 0.193405211484363 -1.50281267952715 0.132887355309491 0.27829315004058 0.259427800542676
"NELFCD" 2739.92140902737 -0.239350819937985 0.159275356332803 -1.50274860749874 0.132903883074768 0.27829315004058 0.259427800542676
"PTPRU" 2507.02490636872 0.234457763508596 0.1560033019127 1.50290257086866 0.132864169979484 0.27829315004058 0.259427800542676
"SSNA1" 1956.33262557095 -0.197886397280263 0.131702224151938 -1.5025288946675 0.132960571407796 0.278317466766394 0.259448747093931
"PFDN4" 3058.93230761353 0.177268096500835 0.117997418990355 1.50230486410321 0.133018393036259 0.278358147626068 0.259526172769585
"POLR2C" 4162.67847155544 -0.137584632297343 0.091588362288717 -1.50220649064158 0.133043789086423 0.278358147626068 0.259526172769585
"SNORA63" 26.6720431563026 -0.563751674328081 0.375287503480839 -1.50218610824825 0.133049051465616 0.278358147626068 0.259526172769585
"MED23" 1470.22451114323 0.166391594857223 0.110794476415619 1.50180406316507 0.133147718674066 0.278515907655288 0.259686883096094
"RBM12" 13603.8753588376 -0.142639001556025 0.0950099002290422 -1.50130671869103 0.133276248020733 0.278752540936568 0.259905789136142
"GORASP2" 5359.87900527227 -0.082770836323198 0.0551429207452325 -1.50102379787988 0.133349406433245 0.278873322410263 0.260016674436078
"NAV2" 5907.92486166016 -0.16343568358966 0.108910624784619 -1.50064040044641 0.133448595946598 0.27898403330056 0.260146493124636
"OSGIN1" 20.0502989572603 -0.541889133564101 0.361100343472801 -1.50066080899454 0.133443314572193 0.27898403330056 0.260146493124636
"ATP6V1D" 2621.77653602271 -0.129039528795544 0.0860026076762339 -1.50041414187495 0.13350715853509 0.279074222115165 0.26022885855453
"GGCX" 1431.09543703767 -0.112666406489155 0.0750962898293692 -1.50029258096706 0.133538630400344 0.279107768043963 0.260258405742376
"C15orf27" 85.2413600639033 0.305725981887078 0.203795071225362 1.50016376769485 0.133571986151775 0.279145243261638 0.260291616839553
"TMEM27" 163.471940545449 0.47891259353051 0.319307868012337 1.4998458901489 0.133654327026715 0.279285069500628 0.260420265435297
"NPPC" 15.016653917582 -0.627359159675553 0.418361970630579 -1.49956067643998 0.133728240301071 0.279407255107746 0.260532463763987
"GOLGA5" 2011.51682144061 0.0751365202585681 0.0501189755214103 1.49916313086788 0.133831317186559 0.279571829713363 0.260701444980997
"STK24" 7437.18847593211 0.0780349748286452 0.052056804266517 1.4990350623355 0.133864536290401 0.279595181060838 0.260734319616293
"MIR647" 27.9340813984399 -0.619329002152706 0.413189585121586 -1.4988979017234 0.133900120819997 0.279620293975846 0.260752526461101
"NTF3" 26.4501214852738 0.41852433762511 0.27923471718487 1.49882629869416 0.133918700197528 0.279620293975846 0.260752526461101
"ORAI1" 386.962358275218 -0.22583359136369 0.150675258006806 -1.49881005250039 0.133922915997384 0.279620293975846 0.260752526461101
"TMEM8B" 307.818831934139 -0.14653818355467 0.0978220163027949 -1.49800821014648 0.134131117368273 0.2800226926507 0.261126033739283
"CAMTA1" 1556.85013623806 -0.126357463973673 0.0843749879849994 -1.49757015664568 0.134244965284462 0.280228041502782 0.261315785279198
"FAM19A4" 362.891007762309 0.234986469145971 0.156930420645852 1.49739271824339 0.134291101897348 0.280292016140071 0.261373702533889
"CYP2A13" 21.6069012672126 -0.454114540832583 0.303310877682867 -1.49719174037468 0.134343373927702 0.280368780370857 0.261443545699263
"PNP" 4549.37512574462 -0.180467815615026 0.120559442271775 -1.49691979503522 0.134414128824979 0.280484095389394 0.261549336659802
"RTN1" 58.7534325733138 0.277393037741657 0.185333024333951 1.49672751922411 0.134464172642718 0.280556170660973 0.261614806139259
"MAPK1IP1L" 7546.56419163627 -0.144926067202074 0.0968497695361906 -1.49640074412276 0.13454925576804 0.280668972032099 0.261716511402501
"ST5" 981.737985115369 -0.135953429241185 0.0908520886755081 -1.49642601753233 0.134542673792185 0.280668972032099 0.261716511402501
"WDR86-AS1" 20.3533584171882 -0.568743279427322 0.380208316421881 -1.49587280146771 0.134686805248495 0.28092351634126 0.261952126165365
"MMP9" 173.272783555119 -0.336585851009321 0.22506090932282 -1.49553226289747 0.134775586368552 0.281050494395013 0.262092845553861
"PDCD4" 1340.18480690525 0.234319189870419 0.156764641740406 1.49471964640113 0.134987624718705 0.28138878665012 0.262473194974067
"RFTN1" 211.633239808311 -0.272833028511135 0.182552328886118 -1.49454696182669 0.135032716994037 0.281450362442306 0.262528877275514
"DDX10" 2484.6843698781 0.149157006335766 0.0998329864981122 1.49406535422625 0.135158538324426 0.281680169240909 0.262741479277189
"LEPREL2" 1731.92435905323 -0.158609379509936 0.106164165437718 -1.49400109590637 0.135175332837266 0.281682729505201 0.262742112583546
"NECAB3" 365.710034825865 -0.1598784251893 0.107027652535473 -1.49380483829924 0.135226636581171 0.281724754268119 0.262809813621148
"ADAMTS14" 38.5352043773515 0.412137016123813 0.275994748735009 1.49327847001727 0.135364308912182 0.281914205786033 0.263045333055414
"NRSN2" 835.924688663355 -0.156701449789507 0.104962319111293 -1.49293052131741 0.135455374791283 0.282071399565369 0.263190238633556
"ZDHHC16" 2130.85521203197 -0.155890884167927 0.104441508680862 -1.49261425018551 0.135538191001079 0.282211380089232 0.263319081737849
"BEND5" 165.639792455047 0.2123166314222 0.142274284286909 1.49230503942683 0.135619196243016 0.282347558123979 0.263444375607096
"AKAP11" 3624.83224798161 -0.277591327660251 0.186064438097347 -1.49190963355941 0.135722836854253 0.282530824308589 0.263613603502892
"CPT1C" 1305.5593220018 0.145697910853254 0.0976921789204623 1.49139790373472 0.135857058160603 0.282763863446499 0.26382750035765
"TSSC4" 1001.97524593222 -0.201414082501144 0.1350536318852 -1.49136368781517 0.135866036287981 0.282763863446499 0.26382750035765
"CDX4" 320.138513254441 0.46098736881808 0.30916968165431 1.49104972502938 0.135948440322146 0.282902826134954 0.263955387233725
"CCDC78" 72.9691864796598 0.315519763726635 0.211649502270244 1.49076544164873 0.136023087856968 0.283007590005546 0.264063117667352
"RASGRP4" 142.625472570234 -0.294129183983194 0.19730780502919 -1.49071236152914 0.136037029215743 0.283007590005546 0.264063117667352
"ARHGAP39" 703.29289686496 -0.188911046043908 0.126733154609978 -1.49062056117267 0.136061142950354 0.283007590005546 0.264076407764078
"NAPSA" 20.4337836222001 -0.570708545821979 0.382881897207078 -1.49056027455202 0.136076980583458 0.283007590005546 0.264076407764078
"VEZF1" 3394.72106596001 0.126554813767362 0.0849106100648518 1.49044758565159 0.136106588405767 0.283010887428226 0.264101740625834
"TBL1XR1" 5178.83429232788 0.200196103390225 0.134376560907966 1.48981416132042 0.13627310653781 0.283317800540926 0.264392696303566
"TNRC6C-AS1" 132.665150399869 -0.282817966490477 0.189893813702825 -1.48934797282588 0.136395761205599 0.283513091201032 0.264571386668784
"VWC2" 9.18918182175879 0.840857840022172 0.56458494567681 1.48933804640181 0.136398373784051 0.283513091201032 0.264571386668784
"CMIP" 2419.03149736074 0.148939979742431 0.10001193893063 1.48922200024278 0.136428919339444 0.283544013364716 0.264598465735654
"LOC100507387" 16.5513118913367 -1.0770499995828 0.723269497873946 -1.4891406353355 0.136450339278389 0.283555964582191 0.264607841600513
"TRAPPC9" 664.422966965648 -0.145818848190617 0.097928789184029 -1.48902942031267 0.136479621688786 0.283584250095335 0.26463246043059
"C9orf64" 798.461553196035 0.233255561766773 0.15672635663528 1.48829824653926 0.13667225719252 0.283919316514275 0.264973774608028
"DFNB59" 26.2024306282863 -0.567737040294894 0.381521025313975 -1.48808847383357 0.136727562755596 0.283921047051151 0.265000453876298
"SNORD116-18" 23.1651035432584 0.573188201060386 0.385170075835085 1.48814312694895 0.136713152061901 0.283921047051151 0.265000453876298
"ZNF223" 424.399134727565 0.127571639340729 0.0857303417052748 1.48805704961841 0.136735849085476 0.283921047051151 0.265000453876298
"TRAPPC10" 3151.48275974009 0.081239857841662 0.0546029609971136 1.48782879825796 0.136796048887119 0.283980876524184 0.265084922135928
"BIRC6" 7371.59662514556 -0.238339218311026 0.160271492227391 -1.4870967693548 0.136989254680196 0.284336253532728 0.265413073432823
"EIF3H" 10571.8106759198 0.103919090432373 0.0698821906309762 1.48706114525135 0.136998662386818 0.284336253532728 0.265413073432823
"ZNF629" 2165.7267483784 -0.11031708899884 0.0741926760380922 -1.48689998649193 0.137041227841847 0.284391979246107 0.265463301237109
"BEGAIN" 45.1112832249026 -0.33718224567473 0.226866784923514 -1.48625655266551 0.137211274078493 0.284646935197111 0.265728170265632
"KIFC1" 3491.97367724023 0.158273349035965 0.106489557033982 1.48628047147814 0.137204949920569 0.284646935197111 0.265728170265632
"CD27" 8.87191678423441 -0.662752814775713 0.446111565914942 -1.4856212333712 0.137379335441547 0.284885629074413 0.265976094049198
"PROM2" 185.197726513945 -0.192690455479877 0.12970574874106 -1.48559687870549 0.137385781152589 0.284885629074413 0.265976094049198
"RPL18A" 39975.0108806064 -0.217367208531375 0.146317726172893 -1.48558355994767 0.13738930619653 0.284885629074413 0.265976094049198
"CA7" 56.0199551077262 -0.356268999506541 0.239954079129487 -1.48473824991442 0.137613175113799 0.285317142169948 0.266377165222707
"DACT3" 75.3251221755255 -0.310983889313269 0.209480826074822 -1.48454584192919 0.137664171036762 0.285390175172555 0.266443550251183
"TMSB10" 15135.2922056864 -0.263980065096335 0.177907852203754 -1.48380221460942 0.137861399426702 0.285671500330023 0.266792911990976
"LINC00263" 744.48720727785 -0.2086974254935 0.14068073378125 -1.48348263393345 0.137946227028249 0.285811188951592 0.266924694482557
"CCDC160" 207.635131305579 0.235065320899407 0.158474260392951 1.48330284247134 0.137993967489212 0.285877370999974 0.2669846904345
"RLN2" 86.2561822223295 0.276699905667307 0.186574323462055 1.48305458400111 0.138059909090728 0.285981240259365 0.267079882337029
"NDUFB11" 2798.25960266673 -0.176269789218542 0.118875678222109 -1.48280785316906 0.138125468985219 0.286084295153545 0.267174312826162
"LNX2" 1673.38835104477 -0.200611581787863 0.135308022325093 -1.48262888142634 0.138173039336839 0.286150070936077 0.267233927697894
"KMT2E-AS1" 117.157689788302 0.286994247868421 0.193606665547474 1.48235726831444 0.13824525770813 0.286234117103698 0.267308791840444
"PDDC1" 1235.39427136144 0.205229361019373 0.138443305624802 1.48240725756411 0.138231964037407 0.286234117103698 0.267308791840444
"PCAT6" 60.9768247051926 0.55688701136784 0.375699444725324 1.48226732614679 0.138269178562749 0.286250892949491 0.267322645999769
"DEPDC1B" 3834.40157158108 0.145131156407501 0.0979271001635546 1.48203261574281 0.138331616734345 0.286347396067801 0.26741095521383
"CNBP" 21260.4146849245 -0.162242151679895 0.109529980314009 -1.48125792787296 0.138537855080711 0.286741510412964 0.267777191659518
"SERPING1" 2416.97264498713 -0.129866434804991 0.087677198089871 -1.48118824089104 0.138556418840136 0.286747135788094 0.267780630669356
"ZC3HAV1" 4605.12354614168 -0.236406249342542 0.159626449036609 -1.48099673186568 0.13860744437086 0.286819932914246 0.267846798388166
"EXOSC10" 4409.81405490544 0.122626444573086 0.0828121617338816 1.48077820945126 0.138665685010799 0.286876254819231 0.267922304113039
"SEC24B-AS1" 16.635364916309 -0.565763448759601 0.382085657997335 -1.48072411753164 0.138680104510811 0.286876254819231 0.267922304113039
"SSR4" 2281.31053674155 -0.176520318496055 0.119233625693257 -1.48045752588431 0.138751187790082 0.286986112041298 0.268027176413969
"PIK3C2A" 9387.35562878303 0.203577622179682 0.137532026416388 1.48021975305836 0.13881461057062 0.287051673281447 0.268084771461527
"TNK2" 969.852915613014 -0.217639019054872 0.14702991031277 -1.48023635865586 0.138810180520332 0.287051673281447 0.268084771461527
"SH3RF3" 24.8401275485327 -0.575624157515003 0.388895962581472 -1.48014948186666 0.138833358762612 0.287057639415931 0.268088526470432
"DDX12P" 563.131276379971 -0.256246089338751 0.173183375122726 -1.47962290928423 0.138973909179801 0.287274649863368 0.268294983912699
"PGAP1" 4194.6617204597 -0.328360549621318 0.221917033607223 -1.47965455505544 0.13896545933743 0.287274649863368 0.268294983912699
"ECD" 2659.43558271611 0.124774751478697 0.0843532622687987 1.47919295736414 0.139088751278335 0.287388678138017 0.268451722464863
"RBM41" 1309.17684472184 0.200153572470827 0.13530951205918 1.47922765683528 0.139079480183042 0.287388678138017 0.268451722464863
"MYH9" 19730.3823788514 -0.203925460416582 0.137906139881065 -1.47872647724354 0.139213432860031 0.287593436335559 0.268659865471021
"ING2" 869.92775760741 0.147611178774164 0.0998837635718288 1.47782956404134 0.139453403078697 0.288010589147694 0.269090420019053
"ZNF681" 1072.49055416654 0.349533764840038 0.236538667387858 1.47770243529316 0.139487442279028 0.288048015004141 0.26912355231825
"INMT" 23.4517961365073 0.713241913468498 0.482838781129841 1.47718439641388 0.139626215269088 0.288301687757807 0.269358722902422
"FLJ20021" 28.4978912201057 -0.498227305498253 0.337318057732983 -1.4770253002365 0.139668855499806 0.288356829335366 0.269408405349281
"FXR2" 1607.98405969949 -0.126725915147233 0.0858101367724785 -1.4768175406041 0.13972455337542 0.288416300949919 0.269471467965765
"UBE2I" 8587.89468424848 -0.113024977696264 0.0765348802911868 -1.47677734996444 0.139735329978737 0.288416300949919 0.269471467965765
"TMED7" 3644.58523064618 0.319951826963924 0.21671821893924 1.47634946674062 0.139850101022923 0.288591275234984 0.269660202044926
"CHD8" 9623.1971885141 -0.107000210029086 0.0724988102843442 -1.47588918506973 0.139973643267101 0.288788399106312 0.269865801170191
"USP9X" 29283.1587925224 0.188250953714811 0.127561211506836 1.47576956577214 0.140005763516543 0.288821739237957 0.269895112511228
"DCPS" 991.08090665827 -0.147791555315886 0.100163270285425 -1.47550648950199 0.140076424873597 0.288934570216871 0.269998705138742
"TPTE2P1" 32.2248827809503 -0.454456775140889 0.308041892352838 -1.47530834741251 0.140129663251265 0.289011441326064 0.270068693828302
"RNF14" 931.561769083081 -0.211722661084063 0.143520860586621 -1.47520479056966 0.140157493912747 0.289035898557844 0.270089703814949
"BYSL" 2273.58676473521 -0.138970524949083 0.0942493999023464 -1.47449771662284 0.140347632043986 0.289384142406359 0.270411428825987
"PITPNM1" 1864.19845815285 -0.190034985765448 0.128884647002103 -1.47445789848304 0.140358345374702 0.289384142406359 0.270411428825987
"PUS7L" 1884.50287937633 0.223632178448418 0.151703779486245 1.47413715865065 0.14044466546392 0.28952912579575 0.270545060711347
"PIK3CD" 1016.17539982616 0.215200884669415 0.145996586631042 1.47401312342503 0.140478057769121 0.28956497703497 0.270576715398836
"EXOSC5" 1430.3325869867 -0.168436830315298 0.114291713580602 -1.47374490274408 0.140550288028012 0.289680866988031 0.270683159729467
"NOP16" 2435.41096435232 -0.187384067836828 0.127155081677379 -1.4736655850866 0.140571653279615 0.289691907271144 0.270691630226069
"JADE3" 2336.32971211549 -0.125054750727642 0.0848748463467898 -1.47340179228933 0.140642727296192 0.289805373850136 0.270795808747701
"PLCB2" 483.114150423257 -0.257490975925496 0.174808695587872 -1.47298722789257 0.140754479722598 0.290002626102713 0.270978275551385
"EIF4ENIF1" 1823.53344246364 -0.102523968685024 0.0696462374718891 -1.47206758622683 0.141002627465594 0.290414699136966 0.271390507731462
"P2RX3" 17.5630561417452 -0.563300143695118 0.38265129138246 -1.472097850918 0.14099445576852 0.290414699136966 0.271390507731462
"PMS2P3" 161.871315638241 -0.210726002204139 0.143182122466066 -1.47173403058109 0.141092714149661 0.290567173694351 0.271531141320108
"CPE" 572.373533479321 -0.226609077761472 0.154010192002266 -1.47139013863536 0.141185638773249 0.290725457355565 0.271677201904283
"BCAT1" 31047.1821827968 -0.282312236648786 0.191884990982808 -1.47125752359693 0.1412214858572 0.29076618592239 0.271713408751299
"KIAA0895L" 918.531256206529 -0.274064015971026 0.186299724904931 -1.47109189834221 0.141266265734374 0.290824345154899 0.271764051245404
"ZDHHC1" 44.6807961864289 0.519635117874904 0.353244763077353 1.47103417287213 0.141281875456273 0.290824345154899 0.271764051245404
"ISYNA1" 3813.50994280444 -0.225655521934326 0.153411771144993 -1.47091399995019 0.141314376037992 0.290858160689662 0.271793798108514
"TDGF1" 23236.4948680874 0.134059720549488 0.0911528346593516 1.47071367610765 0.141368566084401 0.29093660546609 0.271865248711491
"UNC13A" 6638.1816619441 -0.225922031168702 0.15367127767554 -1.47016433120125 0.141517252533366 0.291209483948577 0.272118385792132
"PDZD7" 38.7113631753579 0.457165632547924 0.310992629736824 1.4700207941738 0.141556122256031 0.291256348873807 0.272160324713512
"CNKSR3" 546.274181782417 -0.223416218072172 0.151991078740314 -1.46992981380107 0.14158076392202 0.291273931779544 0.27217490150764
"SAYSD1" 242.296266957599 -0.162463387064068 0.110539400989227 -1.46973283381462 0.141634126447039 0.291350591359056 0.272244681124827
"NKRF" 1052.98212431102 -0.126262380493639 0.0859383369264307 -1.46922066459965 0.141772947091209 0.291571044106809 0.272446969086169
"RIT2" 39.5254633500659 0.486184255740763 0.330913501688201 1.4692185518585 0.141773519954455 0.291571044106809 0.272446969086169
"GDF3" 429.720017515776 -0.335083204095565 0.228090639040102 -1.46907915864382 0.141811319923767 0.291603658214662 0.27248678767479
"TRAPPC1" 1743.32761704138 -0.178261875167489 0.121351514504419 -1.46897116113863 0.141840611480679 0.291609600699201 0.272510249947345
"EPHA3" 75.5979692784272 -0.441527705020446 0.300691668535041 -1.46837359070025 0.142002771165099 0.291909820175354 0.272788947762551
"EPHA10" 23.8038000697343 0.413563095608437 0.28171709588105 1.46800851512063 0.142101909933475 0.292073351964466 0.272938050253442
"HNF1B" 14.5512534774371 -0.969554421637851 0.660476608486914 -1.46796178574591 0.14211460345088 0.292073351964466 0.272938050253442
"ASB2" 44.7325026716983 -0.338665291390448 0.230788581425525 -1.46742654813594 0.142260056937567 0.292289535665539 0.273132732761007
"C2CD2" 1016.31296717849 0.200751301420125 0.136801810911511 1.46746084779521 0.142250732407546 0.292289535665539 0.273132732761007
"LPIN2" 1582.92263362488 -0.0934952415601092 0.063715053762544 -1.46739641637205 0.142268248792112 0.292289535665539 0.273132732761007
"DIS3L2" 860.816894177447 0.131843545636345 0.0898522709089218 1.46733682190389 0.142284451672103 0.29228963985224 0.273132732761007
"ADARB1" 486.913466509075 0.156537894935182 0.106695108034822 1.46715156691245 0.142334828892373 0.292355681207597 0.273190729957984
"MTSS1" 281.398406800255 0.19118680393602 0.130316155364614 1.46709978821195 0.142348911755091 0.292355681207597 0.273190729957984
"SERAC1" 796.752483972465 0.207908933280547 0.141722698078511 1.4670122436236 0.14237272472093 0.292371405645705 0.273203566297536
"SLC6A8" 6620.49759979566 -0.23313931463706 0.158932525392084 -1.46690750720728 0.142401218046892 0.292396736840641 0.27322537976189
"SEL1L" 2750.81901333755 0.157924717529366 0.107663577273738 1.46683513151191 0.142420910263422 0.29240399275322 0.273230303312005
"GART" 10004.1711667163 0.100592090210344 0.0685903214762626 1.46656391230293 0.142494723073158 0.292522349260564 0.273339041951324
"SNORD116-20" 143.557323709687 -0.454307454520428 0.309903108100965 -1.46596611213211 0.142657519199133 0.29282332888243 0.273618425258832
"SMARCA5-AS1" 13.6087250881928 -0.569374124791502 0.388454836409063 -1.4657408569163 0.142718898918835 0.292916093323719 0.273703247187293
"ABCG2" 160.755277332555 -0.287089320620366 0.195943700853848 -1.46516228574504 0.142876646485449 0.293173352398308 0.273972838705391
"FRYL" 2224.86746385494 0.214838632670644 0.14664234794746 1.46505177854638 0.142906791513581 0.293201961363918 0.273997710828947
"SLC16A1-AS1" 108.791218182764 -0.192782350231272 0.131606438347674 -1.46483981066325 0.142964627450441 0.29325412586071 0.274075662862814
"HILPDA" 926.705769099661 -0.165832771219893 0.113247501984951 -1.46433933034505 0.143101255959222 0.293501113888482 0.274304630250322
"FLT3" 55.0695444675557 -0.311303059761315 0.212652762994741 -1.46390319776383 0.143220399548819 0.293712188376635 0.274500030562453
"LOC100131564" 185.883025407055 0.448698514256322 0.306557676183481 1.46366752202208 0.143284813596738 0.293810990010943 0.274590500435118
"DYNC2LI1" 306.874531640649 0.191318046988094 0.130766265897219 1.46305353047604 0.143452731940092 0.294121984725572 0.274879280011077
"APOBEC3H" 13.0178887692353 -0.710725547094756 0.485810203032318 -1.46296957671652 0.143475703878689 0.294135758172512 0.274890282176126
"JMJD1C" 14391.5335305194 0.12747582882409 0.0871499788264745 1.46271784044731 0.143544602404467 0.294243670719441 0.27498926353997
"FXYD3" 9.44267859078816 -0.780829145599619 0.533846161602356 -1.46264823419529 0.143563657645907 0.294249399565108 0.274992747518646
"CRYAB" 65.4189560387094 -0.521654410296203 0.356704858841396 -1.46242586095007 0.14362454701504 0.294340861017458 0.275076353310678
"AGAP6" 424.743431061885 -0.246714980436762 0.168775692707148 -1.4617921365303 0.143798179601583 0.294629965814112 0.275342793730636
"LRRCC1" 973.308694766128 -0.255656716073457 0.174890255283283 -1.46181224139304 0.143792668648723 0.294629965814112 0.275342793730636
"ATP11A" 4352.57723693794 -0.187380761526903 0.128196524729023 -1.46166802823229 0.143832202568247 0.294666312427827 0.275374890168464
"ARMC6" 3007.70580696406 -0.254253556274516 0.173960527322106 -1.46155889608072 0.143862125084207 0.294694251247884 0.275399129300869
"ZNF621" 1958.83124221605 -0.152000643330067 0.104032899282447 -1.46108244967189 0.143992815965767 0.29492857925484 0.275616243061529
"PPDPF" 1439.47005246925 -0.233828338213788 0.160056931220407 -1.46090729361663 0.144040884748664 0.29499364536123 0.27567517697699
"C10orf12" 639.312676234648 -0.171425424735984 0.117365335350381 -1.46061376831764 0.144121465662479 0.295103651729143 0.27577423608503
"SNORD45A" 43.4961708733315 0.498875606914611 0.341556932159366 1.46059283224222 0.144127214521561 0.295103651729143 0.27577423608503
"XYLT1" 854.13792429869 0.322085266384172 0.22056501584078 1.4602735848947 0.144214898768622 0.295249780305122 0.275908921328048
"KMT2D" 8414.1219583799 -0.208796363775473 0.142991823836371 -1.46019792022797 0.144235686764912 0.295258935259938 0.275915605113598
"NDUFA2" 1597.7534033803 -0.20853449120995 0.142819599409438 -1.46012516539917 0.144255677482818 0.295266456252581 0.275920762325966
"GABRB3" 12266.2181971096 0.169888886061831 0.116362629207646 1.45999525121308 0.144291379060042 0.295278567700517 0.275928339317365
"RASGEF1A" 854.104798197023 0.121879671003555 0.0834800912250842 1.45998488040622 0.144294229342157 0.295278567700517 0.275928339317365
"AGAP4" 270.527635460361 -0.227010634612875 0.155542567322461 -1.45947593974227 0.144434158133575 0.295531493168835 0.276162818655687
"LOC285484" 14.0530721865339 0.556173555747813 0.381096557684803 1.45940325235845 0.144454151379491 0.295538985117384 0.276167948604961
"SEZ6L" 56.6975676465503 -0.617798960595707 0.423502145318613 -1.458785905632 0.144624043048276 0.295819677065852 0.27642649847756
"SLMO1" 191.430475604678 -0.257329547204604 0.176395806214489 -1.45881896359658 0.144614941733364 0.295819677065852 0.27642649847756
"CCDC114" 72.4867986256527 0.36298872294498 0.248863356664029 1.45858646210829 0.144678961921542 0.295898564074618 0.276498341937743
"H1FX" 3165.44294730779 -0.38930198410001 0.267035067270707 -1.45786839188935 0.144876822457639 0.296236268835416 0.276843313629078
"BPNT1" 666.259230265186 0.154066019871081 0.105703418457286 1.4575311008824 0.144969832777869 0.296379287829181 0.276973214787653
"PFKL" 3764.63949356844 -0.186939773094321 0.128260919510754 -1.45749596843213 0.144979523423072 0.296379287829181 0.276973214787653
"LNX1" 362.078376876647 0.173284535435792 0.118901296916647 1.45738137370586 0.145011135735945 0.296410427231182 0.277000438162268
"LINC01237" 9.46601914045115 0.702423289009709 0.482015382345149 1.45726322175074 0.145043734880897 0.296443576508325 0.277029539840756
"CEBPG" 4430.94183709631 -0.239454244910792 0.164336483602817 -1.45709729003041 0.145089526353221 0.296470197480566 0.277050664684535
"YY1" 5800.46727400702 0.13673363061439 0.0938367028600765 1.45714444824727 0.145076511174135 0.296470197480566 0.277050664684535
"HCN3" 201.592487657449 0.295348585343908 0.202774444159506 1.45653751668815 0.145244086318292 0.296752510558408 0.277312608080664
"NPW" 19.4271889479258 -0.847065182749282 0.581782658256745 -1.45598217947477 0.145397545990403 0.297032512106834 0.277572388265034
"LOC100130357" 60.8959347269087 -0.4832894054608 0.331975404578404 -1.45579882965896 0.145448239402246 0.29707036957393 0.277604008770868
"ZNF517" 157.246130227874 -0.187638038508592 0.128890302173315 -1.4557964047309 0.145448909948332 0.29707036957393 0.277604008770868
"SIGMAR1" 2385.58649030902 0.127558056297677 0.0876355054447911 1.45555224050184 0.145516438861686 0.297174752019081 0.277699672918581
"CCDC3" 68.1645314182428 0.34231735998377 0.235212937455964 1.45535089900341 0.145572142277869 0.297216502036568 0.277731176931368
"EDEM2" 938.737821322854 0.121159687370022 0.0832574777974478 1.45524090538491 0.145602580158829 0.297216502036568 0.277731176931368
"RMDN2" 91.6279176121096 0.259671393181829 0.178434265583156 1.45527761908944 0.145592420051631 0.297216502036568 0.277731176931368
"ZNF267" 1368.07173456118 0.191263120102062 0.131416444350977 1.45539716164631 0.145559341746926 0.297216502036568 0.277731176931368
"KCNE3" 135.637737691188 0.242368194455028 0.16658990532339 1.45487923763768 0.145702696679325 0.297353783591864 0.277885015379888
"BRD7" 5919.87613762039 0.0988558549185215 0.0679546879519181 1.45473193826551 0.145743487050798 0.297355639926849 0.277885015379888
"CHRNB1" 586.222965129957 0.134834538043281 0.0926850106919643 1.45476099141208 0.145735440916198 0.297355639926849 0.277885015379888
"CTSF" 495.513797610199 0.929631533941457 0.639054684282637 1.45469794182794 0.145752902638768 0.297355639926849 0.277885015379888
"SLC38A3" 72.0666159399419 -0.491353549929223 0.337808122553731 -1.45453444462712 0.145798191014066 0.297393327445867 0.27791647673278
"ZNF408" 719.447818038747 -0.209328804844171 0.14391680453255 -1.45451259513496 0.145804244092602 0.297393327445867 0.27791647673278
"ANKLE2" 3189.41790010325 -0.088657804716719 0.0609613387269162 -1.45432837546223 0.145855287076228 0.297463910169213 0.277980557880079
"RPS3A" 98019.5475469563 0.175513821107893 0.120692161639545 1.45422717369232 0.145883333551658 0.297487582144558 0.278000800702718
"PDE6G" 70.3469519437847 -0.38209707822212 0.262793064938051 -1.453984633545 0.145950566532485 0.297580087707373 0.278083489549511
"TMEM63C" 208.785623569632 0.346282008473431 0.238167217275805 1.45394488978903 0.145961585902445 0.297580087707373 0.278083489549511
"MIR4697HG" 1912.13493148772 0.153703855408928 0.105754204391901 1.45340656943847 0.146110903554168 0.297850953105354 0.278334728991426
"LOC284023" 60.0983373784194 -0.363822954046689 0.250377253301873 -1.45309907049758 0.146196249113191 0.297991363364756 0.278464059020039
"MAML1" 5043.7093770429 -0.102238166921631 0.0703823359484807 -1.45261116363725 0.146331744716303 0.298233951164119 0.278688868951164
"SLC39A1" 9427.95135234703 0.170787742436561 0.117584588124359 1.45246707209565 0.146371778452638 0.298281948522403 0.278731839750941
"SPTB" 128.825298191331 0.437168732683514 0.30105333848514 1.45213049250106 0.146465324839913 0.298438972897541 0.278876690833748
"HPRT1" 1552.0965912745 0.129872554684794 0.0894414137432508 1.45204049499491 0.146490345814777 0.298456349680725 0.27889104739009
"METTL23" 467.529991981854 0.212711592061242 0.146531239071243 1.45164671649178 0.146599861995023 0.298636607738332 0.279066244871566
"KCTD13" 193.811389501154 -0.257586457583861 0.17751547399462 -1.45106481022419 0.146761814201436 0.298874835672876 0.279341205412755
"CDH6" 163.673508858847 -0.552933400454717 0.38122819308881 -1.45040007659115 0.146946985764843 0.299117283959573 0.279593585079583
"IFNAR1" 1207.69170767949 -0.144821697875755 0.0998437977970512 -1.45048266463309 0.146923969906714 0.299117283959573 0.279593585079583
"PRKAR2A-AS1" 17.8582388190675 0.460111577490372 0.317219436383114 1.4504520364089 0.146932505141146 0.299117283959573 0.279593585079583
"CDH10" 28.8798773369123 -0.589960582233151 0.406858690015231 -1.45003805181368 0.147047908340159 0.299255392411552 0.27975224536834
"HEXB" 2304.37553374528 0.104065019613258 0.0717857101734514 1.44966204780606 0.14715278404361 0.299435148999568 0.279918387579797
"PEMT" 852.895859512124 -0.18120139584053 0.125057360329399 -1.44894627044141 0.147352587981145 0.299740606127112 0.280231635314243
"RAD50" 3973.18818683859 0.16865505028017 0.116397500538749 1.44895766231702 0.147349406400337 0.299740606127112 0.280231635314243
"FAM210A" 1299.79825059602 0.129861210259736 0.0896327548500942 1.44881422507789 0.147389470112495 0.299748241307677 0.280234966770915
"LOC400685" 47.8709995757636 0.252246310390104 0.174101990636833 1.44884219570054 0.147381656934271 0.299748241307677 0.280234966770915
"POLR1C" 1523.89696129994 -0.183444811870593 0.126626837444461 -1.44870404704732 0.14742024978991 0.29977714801643 0.280260088792686
"SNX9" 2348.10830412741 0.0581635143467369 0.0401677665603783 1.44801464774767 0.147612954093387 0.300135282839768 0.280593002455129
"MYO15A" 65.3493815329323 0.384415953367635 0.265546746961371 1.44763947503208 0.147717905090683 0.300314932088641 0.280759049060848
"LOC101927746" 1267.58886424824 0.178724487990969 0.12347425480281 1.44746358887846 0.147767127198144 0.30034751586854 0.280785701205239
"RPH3AL" 55.7082908792058 -0.339984409676669 0.234874628040419 -1.44751441444821 0.147752902268813 0.30034751586854 0.280785701205239
"PTCD1" 78.7954349947589 -0.268459948225981 0.185507418608738 -1.44716556480257 0.147850558468554 0.300464123457583 0.28089090456035
"THRB" 438.091970903058 -0.381614762581374 0.263702717622851 -1.44714004474979 0.147857704431354 0.300464123457583 0.28089090456035
"ADCK4" 1423.85096195045 -0.145303926706937 0.1004216327346 -1.44693850070088 0.147914148786224 0.300545074829947 0.280964677906348
"DDX55" 1518.60699140758 0.116319744754407 0.0804048761799595 1.44667525504379 0.147987898066277 0.300644440060886 0.281053760455046
"FGF1" 22.4022856758102 -0.697225529965177 0.48196023484613 -1.44664534448111 0.147996279402209 0.300644440060886 0.281053760455046
"CCDC28A" 482.909189758955 -0.105027530969658 0.072620867260177 -1.44624451527656 0.148108632053837 0.300778999908075 0.281171935955042
"COL1A2" 6644.95943344572 -0.444739674336834 0.307528070867719 -1.44617586642403 0.148127880899758 0.300778999908075 0.281171935955042
"CORO1B" 2936.39169756695 -0.132411244028063 0.0915598259186159 -1.44617186303695 0.148129003491421 0.300778999908075 0.281171935955042
"DOHH" 801.356574619791 -0.241438818507382 0.166931355001029 -1.44633594153653 0.14808299948711 0.300778999908075 0.281171935955042
"HELLS" 6573.62550473972 0.147330516595385 0.10188917286659 1.44598795387508 0.14818058055391 0.300849970347084 0.281236376654423
"SCFD1" 3905.96592779797 0.0931860394869659 0.0644566336440061 1.44571682104331 0.148256644390471 0.300970634607356 0.281347270679859
"PHYHD1" 518.099040000303 -0.231523424599097 0.160190133050295 -1.44530390349576 0.148372541925458 0.301138348887739 0.281500241869278
"SUV420H2" 758.793933295999 -0.210011155123879 0.145302205268897 -1.44534045257766 0.148362280552832 0.301138348887739 0.281500241869278
"EMG1" 1508.10511923627 0.176349636322882 0.122022888274251 1.44521768675505 0.148396749936941 0.301153704929785 0.281512693043277
"NEK1" 1533.01638883579 -0.22794325568475 0.157730115224189 -1.44514733512217 0.148416505564623 0.301160022953287 0.281516695966948
"LINC00630" 259.330968799509 -0.181863912210734 0.125858373430225 -1.44498857925856 0.148461093598366 0.301216722699408 0.281567794492193
"KIF13A" 3427.11137936219 -0.151121794352244 0.104660285403151 -1.44392683213239 0.148759558018174 0.301754619649914 0.282100319579454
"ERMARD" 370.48932003525 -0.127354230883016 0.0882526257708981 -1.4430644954817 0.149002303757589 0.302213146020772 0.282527068474991
"C1QTNF9B-AS1" 45.6094693911831 -0.455248049817499 0.315544104882098 -1.44273983501483 0.149093773226343 0.302330896493041 0.282633324388436
"GIMAP4" 17.1314322490512 -0.603599084879074 0.418357402926859 -1.4427833251097 0.149081517891162 0.302330896493041 0.282633324388436
"COPS5" 2910.99459572953 -0.102462452192881 0.0710442754868915 -1.44223375480529 0.149236441155449 0.302518498840485 0.282836562389408
"UTP18" 4205.49379593931 0.115163154675867 0.0798489655673217 1.44226232434747 0.149228384406367 0.302518498840485 0.282836562389408
"CHEK1" 6608.34530271228 0.0981935353104839 0.0681031185788768 1.44183610618002 0.149348614461224 0.302678074508938 0.28301553570666
"UBXN2A" 1158.79667597236 0.112626975237823 0.0781172179967756 1.44176889712678 0.149367579920273 0.302682612120635 0.283017858675539
"SP100" 16.4123580043817 -0.997224102213393 0.691755702778167 -1.44158421565364 0.149419703924513 0.302754334589406 0.283083001592647
"ITSN1" 8250.68598760445 0.100004999593309 0.069383379677404 1.44133941094076 0.149488818343184 0.30286046313684 0.28318031439648
"APOBEC3B" 540.1090514051 -0.445075013190256 0.308840778104934 -1.44111479035011 0.149552255742804 0.302925455113311 0.283237243505395
"GSTA4" 1041.18141592154 0.250593965720707 0.173889875809663 1.44110727869518 0.149554377541021 0.302925455113311 0.283237243505395
"TAF4B" 1666.00095974714 -0.186719882949216 0.129593148328931 -1.44081601039036 0.149636669078138 0.303058216411639 0.28335629033089
"DBT" 3271.75590639285 0.239839915152937 0.166475006492551 1.44069623546565 0.149670518905504 0.303058935897281 0.28335629033089
"POU2F2" 345.246492183105 0.190641641932517 0.132324298525363 1.4407153036672 0.149665129612557 0.303058935897281 0.28335629033089
"CCDC24" 310.322221903043 -0.169488565493463 0.117718494281633 -1.43977857113915 0.149930055694791 0.303516532929068 0.283813966368616
"AHSP" 35.3579207199963 -0.567968614134943 0.394510492916651 -1.43967936045478 0.149958135330738 0.303539420239936 0.283833443002325
"MIR6758" 30.1164800526819 -0.546513661214369 0.379654825374816 -1.43950142257463 0.150008507201656 0.303607420458692 0.283895103664913
"NEDD8" 4129.78656017559 -0.145094614897819 0.100833899498911 -1.43894677899853 0.150165602302082 0.303891382158184 0.284158702304284
"CD34" 10.5851526209046 -0.654962515583301 0.455317693991016 -1.43847367283782 0.15029970218334 0.30409474627792 0.28437872967659
"SOX6" 13.570935213321 -0.674308816338758 0.468917406028084 -1.43801191354874 0.150430673877762 0.304325709837001 0.284592786795424
"PDE10A" 168.55664234837 0.20490649046608 0.142561663742283 1.43731831606919 0.150627566786247 0.30468996742275 0.2849314916419
"DNAJC9" 3151.80002656993 0.130686517898544 0.0909358446744273 1.4371287622217 0.150681409981887 0.304696702987176 0.28499955125679
"ATG13" 4043.06303293796 -0.11033747839263 0.0767997513646313 -1.43669056776978 0.150805936255816 0.304914438266507 0.285201269206412
"CA14" 3025.80076359996 -0.0810834823466905 0.0564441622735758 -1.4365255693528 0.150852845893891 0.304975209395135 0.285256169656411
"LINC01089" 517.447179379506 -0.309099274120935 0.215240646014443 -1.43606367962766 0.150984221928587 0.305172621469866 0.285470760446631
"LOC100289495" 16.4985031422606 -0.566764336381982 0.394915035596059 -1.43515512273809 0.151242898626812 0.305627190792942 0.285892085864
"TIRAP" 252.028619519983 -0.182496738412826 0.127159702004497 -1.43517746216779 0.151236534285322 0.305627190792942 0.285892085864
"ADRA2B" 160.519590659467 -0.23205041846626 0.161698216748144 -1.43508334929689 0.151263347740576 0.305634383733079 0.285896866467616
"GXYLT2" 21.4935581477397 0.419276033610856 0.292229474018412 1.43474930110725 0.151358549791514 0.305792599869067 0.286042916770175
"FAM220A" 692.496073320287 -0.12479391457401 0.086986306460827 -1.43463861901309 0.151390103696226 0.305822205457347 0.286068662130711
"SLC35F6" 585.085451542209 -0.155047048297925 0.108079258669234 -1.43456802171851 0.151410232606979 0.305828727453498 0.286072815136398
"N4BP2L2-IT2" 36.1557020453794 0.470973320257447 0.328319764277019 1.43449579191359 0.151430829093888 0.305836192330692 0.286077850487139
"C15orf38" 397.720529949417 -0.357705625246241 0.249399256431026 -1.43426901252678 0.151495509602124 0.305845289080589 0.286078574683223
"E2F7" 2519.0391286902 0.116549025022618 0.0812598008956242 1.43427652711482 0.151493366004261 0.305845289080589 0.286078574683223
"GREB1L" 91.8127800948371 -0.986678345090294 0.687943650359936 -1.43424297117076 0.151502938291247 0.305845289080589 0.286078574683223
"MAP2K7" 2290.83749426065 -0.122224795069947 0.0852176337455235 -1.43426647394286 0.151496233759225 0.305845289080589 0.286078574683223
"C11orf83" 619.143035803046 -0.230983518572038 0.161057002707831 -1.43417246495676 0.151523052643568 0.305851774750475 0.286082696079939
"ADA" 573.889611918042 -0.280391795760823 0.195540936131874 -1.43392888112044 0.151592559066445 0.305880112845983 0.286112349147766
"NUDT7" 223.469797588689 0.298588491815917 0.20822781466099 1.43395104204518 0.151586234463029 0.305880112845983 0.286112349147766
"PAXIP1-AS1" 103.121988118251 0.296236707269207 0.206590870303037 1.43392932531178 0.151592432294759 0.305880112845983 0.286112349147766
"LIG1" 5293.96442377068 -0.135749031901882 0.0946966303559326 -1.43351491380049 0.151710739960213 0.306059927571908 0.286301531266293
"HMGCR" 19633.6101456494 0.233288728358696 0.162795574892201 1.43301639810034 0.151853151142287 0.306278937034199 0.28653638951201
"AOC2" 432.589070820265 -0.276015642134745 0.192661696258054 -1.43264409841511 0.151959572525707 0.306288752999018 0.286567732869401
"HDHD3" 203.422140533337 -0.265610042688737 0.185395141306253 -1.43266992229304 0.151952188971238 0.306288752999018 0.286567732869401
"PLA2G6" 542.020876649109 -0.262960073428261 0.183544282023959 -1.43267919070307 0.151949539017184 0.306288752999018 0.286567732869401
"PLOD3" 1515.39053640794 -0.171505591669426 0.119710726034117 -1.43266687414916 0.151953060481289 0.306288752999018 0.286567732869401
"YIPF6" 2991.75495792119 0.165374444511494 0.115418791592357 1.43282079313023 0.151909057492044 0.306288752999018 0.286567732869401
"FMOD" 29.6912294438218 0.608951190109534 0.42514352207892 1.43234262898282 0.152045788774277 0.306381524818759 0.286680585810133
"PIGA" 663.584839843756 0.182909348779515 0.127708019799284 1.43224637784683 0.152073323161035 0.306381524818759 0.286680585810133
"ZDHHC12" 855.987790296598 -0.194922727046261 0.136095437296455 -1.43225027170942 0.152072209177194 0.306381524818759 0.286680585810133
"DUOX1" 34.1186270524722 -0.628967694033939 0.439280904600953 -1.43181205339508 0.152197616779558 0.306529557400431 0.286813226801449
"MEGF11" 79.5310633009937 -0.28879916617028 0.201696047011405 -1.4318533776418 0.152185787407451 0.306529557400431 0.286813226801449
"SLC22A3" 82.161700161173 -0.43279098808809 0.302252000931257 -1.43188791721688 0.152175900734911 0.306529557400431 0.286813226801449
"RHOU" 202.471331907996 -0.40298816905119 0.281574360548519 -1.43119625049011 0.152373977870842 0.306850601329931 0.287111662094179
"FTX" 173.776502230325 -0.289071536381438 0.202032904120918 -1.43081414207869 0.152483488880136 0.30700280538217 0.287284079073416
"LOC101928243" 22.2050640938618 -0.476715616986851 0.333194570067971 -1.43074245444517 0.152504040990621 0.30701002622831 0.287288873534581
"ARHGAP42" 2613.49922557257 0.198036306665724 0.13849395615411 1.42992742907394 0.152737848670506 0.307412313373538 0.28769535273781
"POU5F1B" 41.9475102268946 -0.529114289063895 0.370131103658261 -1.42953208696674 0.152851359307201 0.30760656116805 0.287875172516478
"TMEM125" 957.631909302779 -0.165437615157957 0.115750302462624 -1.42926291887122 0.152928679574752 0.307727942353466 0.287986798151038
"RHOC" 1893.07863263783 -0.146794286358007 0.102715454808434 -1.42913533929029 0.152965338022765 0.307767484640867 0.28802183439339
"CD163L1" 33.6096656239898 0.358159310317319 0.250665610106299 1.42883305837381 0.153052221467358 0.307908059997032 0.288151420968873
"H1FX-AS1" 178.218203037983 0.311535157916612 0.218056580419205 1.42868955074733 0.153093482452984 0.307956831755135 0.288195093693794
"FAM46B" 7507.62456911361 0.203941289796235 0.142777014536755 1.42839021013242 0.153179575414606 0.308061524416839 0.288323141359677
"ZNF37BP" 923.387664586013 0.239706485189501 0.167848326160586 1.42811364684189 0.153259150142898 0.308187307588163 0.28843889127991
"ALG3" 1685.99946873427 -0.192080407033931 0.134532881743112 -1.42775806587348 0.153361506582791 0.308300156215864 0.288563448050696
"TRABD2B" 221.388813581349 -0.233835359547278 0.163771207629808 -1.42781727589043 0.153344458963486 0.308300156215864 0.288563448050696
"NKAIN1" 1480.21122499804 0.125511529718831 0.0879332247930771 1.42735046979321 0.153478899872169 0.30845781564713 0.28875027931139
"HIST1H2BK" 3058.11621053687 -0.674526050413164 0.472873398610017 -1.42644109902543 0.153741057456438 0.308950380425509 0.289209389300791
"SNORD89" 22.323015049207 0.392643437105102 0.275289024818416 1.42629528134692 0.153783126097924 0.309000605137468 0.289254420392157
"BCL2L1" 8864.8755220421 -0.146332386759339 0.102610029150111 -1.42610218485822 0.153838848220467 0.309078249960872 0.289325119003811
"NUMBL" 930.736703194967 -0.185399240900523 0.130024204114977 -1.42588252827589 0.153902253484462 0.309170482665145 0.289407488463814
"PCDH10" 749.206100102185 0.556810207240564 0.390517975495219 1.42582478190529 0.153918925637173 0.309170482665145 0.289407488463814
"RAF1" 5695.79489274821 -0.0973675003965803 0.068296871993382 -1.42565094937313 0.153969121710084 0.309236984069443 0.289467754862442
"ZSCAN23" 217.020823670037 -0.31631319275692 0.22190450078945 -1.42544739575629 0.154027915890121 0.30928641433063 0.289544169919994
"ZNF280B" 639.426387678193 -0.183031737572132 0.12841683092411 -1.42529399187788 0.154072236154717 0.309341083485605 0.289593361877045
"IFIT1" 64.6510286418318 0.40637435808319 0.285290164135611 1.42442470568324 0.154323566705179 0.309811322730966 0.290031591849974
"KRTDAP" 21.2576855980286 -0.56237853717744 0.394858366669176 -1.42425382022769 0.154373010222907 0.309876205545616 0.290090342178593
"PRIMA1" 248.598640136698 0.340544437223772 0.23914750994979 1.42399323871392 0.154448429315595 0.309985407574212 0.290188591409369
"TRIM52-AS1" 154.250140740396 0.305583539149537 0.214603095019151 1.42394749303251 0.154461672198092 0.309985407574212 0.290188591409369
"BROX" 1515.64110697557 0.218153701178918 0.153253087262619 1.42348650246166 0.154595172161093 0.310128185874254 0.290372670546629
"CA10" 29.3646705780827 0.546460949737227 0.383931036257688 1.42333101033919 0.154640221462437 0.310128185874254 0.290372670546629
"COL13A1" 172.901822739182 0.326413024472686 0.229354198370309 1.42318312371011 0.15468307654579 0.310128185874254 0.290372670546629
"CRISPLD1" 2504.41695945594 -0.141359017351224 0.0993178212930814 -1.42329962045866 0.154649316973198 0.310128185874254 0.290372670546629
"PHF21A" 1917.84582139864 -0.139979945624234 0.0983500842267376 -1.42328241734417 0.154654301908514 0.310128185874254 0.290372670546629
"SNRPE" 6227.93461641633 0.128880545075896 0.0905588234447186 1.42316938508561 0.154687058228394 0.310128185874254 0.290372670546629
"SPATA41" 9.80133657896014 -0.740379381951751 0.520124064986388 -1.42346688375422 0.154600855558971 0.310128185874254 0.290372670546629
"ZC3H10" 474.903540841703 -0.156623205018004 0.110061055313765 -1.42305745271566 0.154719500997794 0.310158866739346 0.290399402225742
"ATG4A" 196.797365447754 -0.26722580829499 0.187811461079755 -1.42284079341416 0.154782312777231 0.310245467913296 0.290476496983911
"MLEC" 20676.5286316423 0.0915683623959462 0.0643583037802337 1.42279017651906 0.154796989930877 0.310245467913296 0.290476496983911
"SYNE2" 4995.2013721722 0.186387832761819 0.13102032853435 1.42258712710336 0.154855877883228 0.310329121392569 0.290552775486512
"IFFO1" 473.34693176493 -0.203324941853351 0.142932477522368 -1.42252443515878 0.154874063102501 0.310331197641773 0.290552775486512
"ZFHX3" 104.00528920099 -0.400895145677451 0.281836001396377 -1.42244122003998 0.154898204038721 0.310345205965976 0.290563897381982
"SLC35G2" 157.500242782599 -0.233140088459196 0.163912750114932 -1.42234260785524 0.154926815406133 0.310368166897973 0.290583401480067
"MPHOSPH10" 3231.15505300624 -0.146511510942775 0.103036602081695 -1.42193655441597 0.155044670156249 0.310569886113292 0.290770267741013
"NAV3" 138.543964980273 0.587892095537619 0.413531097725813 1.42163938521357 0.155130964997309 0.310673964430203 0.290897909681132
"TOP2A" 26893.4718691782 0.173277524245229 0.121979202742329 1.42054973593542 0.155447699845564 0.311204953690157 0.291457586477392
"SART1" 3040.60365903811 -0.144319357645382 0.101618432749353 -1.42020845766587 0.155547002117193 0.311369308662913 0.291609503146615
"SYT5" 18.1587826749468 -0.571625662598705 0.402557632477779 -1.41998465929039 0.155612147215835 0.31146526003957 0.291697355972439
"RINT1" 1308.60757924787 0.164066494282834 0.115556687221827 1.41979229612118 0.155668158439657 0.311521599071164 0.291746101236844
"SH3KBP1" 981.533359499195 -0.310695899128728 0.218835412943894 -1.41976974818233 0.155674724823195 0.311521599071164 0.291746101236844
"POTEM" 20.9211743308111 0.532284331398595 0.37493537767619 1.41966952998044 0.155703912790587 0.311545555711905 0.291766528618866
"PCDHB15" 629.497821689335 -0.139613266655198 0.098368413919838 -1.4192895980713 0.155814603464239 0.311732566532766 0.291939657506573
"ZNF252P-AS1" 11.0410127683801 -0.753685983545516 0.531062019567671 -1.41920520725447 0.155839198279106 0.311747306219179 0.291951452482956
"HCG23" 41.4644607139224 -0.356972608915957 0.251574430545156 -1.4189542559727 0.155912352792891 0.311790246009522 0.291985641091417
"MYL7" 30.0974997946269 0.66200014678064 0.466509366085882 1.41905006610043 0.155884420220474 0.311790246009522 0.291985641091417
"PIK3R3" 2360.58691465389 -0.150862118583335 0.106317601148849 -1.41897594521646 0.155906029158356 0.311790246009522 0.291985641091417
"KCTD11" 290.941097470857 0.231840747279585 0.163411225005654 1.41875655893017 0.155970001572993 0.311865930607437 0.292052503315662
"ZNF90" 3788.9456270814 -0.158260445975111 0.11155265105631 -1.41870627436028 0.155984667215291 0.311865930607437 0.292052503315662
"SNORD47" 71.2357896103115 -0.491898297228137 0.346742315658125 -1.41862782537661 0.156007549180902 0.311877221606011 0.292061070128152
"CXCL6" 279.814518735391 0.299514006382561 0.211181715026518 1.41827622881532 0.156110134000185 0.311974702583746 0.292144332138251
"FHOD1" 1529.00884104303 0.305322616848045 0.215285130344917 1.41822436300582 0.156125271142706 0.311974702583746 0.292144332138251
"NUP54" 6921.62661141718 -0.16064795123144 0.113272904675494 -1.41823811874223 0.156121256394422 0.311974702583746 0.292144332138251
"RASGEF1C" 12.644526391123 0.57960988260497 0.408662718696087 1.41830868363603 0.156100662560778 0.311974702583746 0.292144332138251
"SMYD5" 3509.26894309403 -0.164710928997968 0.116196662489051 -1.41751858848345 0.15633136356509 0.312283072643104 0.292495669557575
"SPEN" 6060.41733603716 -0.137361244949768 0.0969295736216479 -1.41712420489891 0.156446616907592 0.312478805690925 0.292676984772951
"PNMAL1" 2709.96366305448 -0.116878381100461 0.0824884311544542 -1.41690634025533 0.156510312570686 0.312512080684621 0.29270210691588
"RRM1" 7419.59871814361 0.141898510066418 0.100142028022164 1.41697260250224 0.156490937829411 0.312512080684621 0.29270210691588
"ZNF708" 2107.26669136278 0.204816777562922 0.14455375859418 1.41689001762953 0.156515085502029 0.312512080684621 0.29270210691588
"GLRA4" 11.5126187992226 -0.6902317896265 0.487269071091297 -1.4165310925248 0.15662006740673 0.312687195475748 0.292864106353372
"ABHD3" 319.277173491908 0.212706513957838 0.150170309964119 1.41643520619129 0.156648122209962 0.312708705958243 0.292882238572335
"ADSSL1" 183.018295400219 -0.372601697417753 0.263068227086519 -1.41636905963262 0.156667477853113 0.31271284791859 0.292884103781177
"NHP2" 4244.720454729 -0.161107212567039 0.113832117218936 -1.41530542085217 0.156978966306414 0.313265480180951 0.293432036139722
"ASXL2" 2826.40126198231 -0.113713379779437 0.0803700942410592 -1.41487179843748 0.15710608800851 0.313416202116102 0.293567152442448
"GOLGA8H" 42.1684539382038 0.42392712232388 0.299616090082103 1.41490105624071 0.157097508272357 0.313416202116102 0.293567152442448
"S100A6" 336.775826904711 0.406656472518311 0.287416026295153 1.4148705545762 0.157106452773826 0.313416202116102 0.293567152442448
"HS3ST1" 35.6396560195425 0.436312646147018 0.308440560418333 1.41457610359433 0.157192819297738 0.313492925639005 0.293632956607547
"MSH5" 17.6052045691291 0.495718646053553 0.350439612056912 1.41456224980938 0.157196883689674 0.313492925639005 0.293632956607547
"ZNF614" 2421.18312898644 0.126015735348504 0.0890773671164274 1.41467736898641 0.157163112706121 0.313492925639005 0.293632956607547
"HIVEP2" 715.489176503429 0.155793355824013 0.110147009128835 1.41441294735282 0.157240690759824 0.313545734434135 0.293680400419367
"ELMO3" 380.180896674797 -0.154634831411728 0.109362706386978 -1.41396310058894 0.157372736948062 0.313718066488615 0.293835754988994
"LINC01351" 18.3845697009633 0.564286452186759 0.399087593786936 1.41394135265457 0.157379122877081 0.313718066488615 0.293835754988994
"ZDHHC11" 786.156750789652 -0.298875941902644 0.211368537893389 -1.41400392358011 0.157360750467522 0.313718066488615 0.293835754988994
"FAM45A" 18.2310532306778 -0.539943031980152 0.381920055773022 -1.41375930333715 0.157432586415623 0.313775745668111 0.293885740936684
"KHK" 407.759492171964 0.201998628851072 0.142883987602118 1.41372474439591 0.157442737105794 0.313775745668111 0.293885740936684
"FDXR" 1688.82244489782 -0.18240389330794 0.129077109098343 -1.41313897237168 0.157614866163199 0.314015041075552 0.294138212044412
"TMPPE" 181.959734641946 -0.208957160318211 0.14786691565846 -1.41314342960162 0.157613555868459 0.314015041075552 0.294138212044412
"ATP5G3" 8816.56754337677 -0.116286378010348 0.0823071352904005 -1.4128347147554 0.157704328480929 0.314158688704413 0.294270743460204
"TRAF4" 5812.37603689287 -0.190582731347676 0.134963472586989 -1.41210601427611 0.15791874815459 0.314551201607646 0.294636382652126
"ZNF491" 15.6317640307661 0.579805100103444 0.410648303942882 1.41192620190169 0.157971691789049 0.314622026702029 0.294700698176156
"ALG2" 1862.02993986085 -0.0886488889882179 0.0627906572419047 -1.41181654854627 0.158003984525696 0.31465171167349 0.294726478326079
"CCDC110" 85.5714471628244 0.27521496746089 0.194966476300084 1.41160148495114 0.158067334927605 0.314673981611655 0.29474126477735
"CRYGN" 10.1068665549048 -0.720062984401783 0.510069604249139 -1.41169553802715 0.158039627731987 0.314673981611655 0.29474126477735
"SUPT5H" 6710.9244066063 -0.161914371765152 0.114698963348612 -1.41164633958404 0.158054120694773 0.314673981611655 0.29474126477735
"ASCC2" 1904.14390605042 -0.123382518589494 0.0874270494152143 -1.41126252589765 0.158167219756683 0.314772576552858 0.294845107989982
"ENTPD4" 2521.08889263809 0.0847848708085371 0.0600789448598596 1.41122436498022 0.158178468051038 0.314772576552858 0.294845107989982
"EPS8L1" 442.017996835825 0.323401646581671 0.229149444624493 1.41131324630365 0.158152270370912 0.314772576552858 0.294845107989982
"CDKN2AIP" 1514.59490486001 0.104030506698402 0.0737277685923553 1.4110084800422 0.158242113603124 0.314802546318132 0.294881962287454
"GLIPR1L1" 21.2709838825386 -0.616970566320464 0.437267203759598 -1.4109692220587 0.158253689426174 0.314802546318132 0.294881962287454
"SCO1" 3155.34919496083 -0.0917101929422071 0.0649934840131852 -1.41106749906809 0.158224712137948 0.314802546318132 0.294881962287454
"TMEM55A" 1702.62276951756 0.229096766217687 0.162403060215268 1.41066779107497 0.158342592374114 0.31494477375269 0.295013163463344
"PWRN1" 23.4645834847653 0.439882064332689 0.311849657380414 1.41055811325164 0.158374949730237 0.31497451261879 0.295038994394699
"BTN3A3" 46.8475036987665 0.443864442176426 0.31470730138139 1.41040401740953 0.15842041983131 0.314995705666124 0.295054795469148
"TRAF3" 644.846798944824 0.0948182802910619 0.0672263743148056 1.41043275436884 0.15841193947293 0.314995705666124 0.295054795469148
"RPL35A" 24439.9692815942 0.134484313258176 0.0953607733522925 1.41026869362047 0.158460358886603 0.315040502572178 0.295094731606964
"MTNR1A" 15.9461157991002 0.433983266193678 0.307750832562213 1.41017739117228 0.158487309922521 0.31505947054355 0.295110474148448
"BRD9" 1697.23140803148 -0.102984652841783 0.0730360029751512 -1.41005324287559 0.15852396209989 0.315085490073115 0.295144274867738
"SCAND1" 1088.72159591893 -0.30373191734208 0.215438513269769 -1.40983110555424 0.15858955949178 0.315124263595393 0.295197506957398
"SERBP1" 53493.9661908925 0.130745677479422 0.0927373686843311 1.40984890270574 0.158584303216546 0.315124263595393 0.295197506957398
"LAMTOR4" 2117.0809816102 0.169073100133441 0.119945806999147 1.4095790787805 0.158664008151263 0.315202974147026 0.295267186054503
"SNRPN" 171.145389720953 0.217414056923841 0.154240351247097 1.40957962793756 0.15866384590162 0.315202974147026 0.295267186054503
"ERCC5" 79.4956380188597 0.241165247837135 0.171111263524788 1.40940603715546 0.15871513992943 0.315269942059601 0.295327891583173
"SUMF2" 2586.14071907545 0.174143150484591 0.123621724575868 1.40867756927074 0.158930530461378 0.315663141173207 0.295694190435082
"WDR77" 4163.19963911944 -0.193949648123576 0.137697507136799 -1.40851967589283 0.158977244913798 0.315721271286226 0.295746614430356
"TNS4" 21.9442134761951 -0.515117480514632 0.365766031523983 -1.4083250934166 0.159034828522591 0.315800971902205 0.295819243820615
"IFT88" 322.066680631408 0.129656140268824 0.0920828253837267 1.40803824957067 0.159119744207132 0.315900262333763 0.295942690496687
"TAPBP" 833.051598335151 -0.144248084000303 0.102457802553338 -1.40787797908519 0.159167204743132 0.315951388010617 0.295996454653448
"GTF3C3" 2934.08195290915 0.126579910178389 0.0899242147024662 1.40762875269143 0.15924102886816 0.316037032068241 0.296099227804502
"EMID1" 345.686946427105 -0.299876737138716 0.213101462836614 -1.40720168293088 0.159367592756988 0.316218855102023 0.296300032029482
"IRGQ" 1169.43929811991 0.197016177668955 0.140027434218792 1.40698270141205 0.159432518341996 0.316278321850115 0.296386203405757
"POLB" 1358.14937651239 0.0957190769047524 0.0680531254936644 1.40653461851159 0.159565432295515 0.316507296154733 0.296598730845001
"DOK4" 1097.2267769578 0.237477417363333 0.168850817862037 1.40643332599886 0.159595490106563 0.31653222150026 0.296620043005604
"DLG4" 1761.59469608648 -0.15630335385318 0.111157604697983 -1.40614179549711 0.159682023547239 0.316669139518995 0.296746302116791
"ADAP2" 18.2026589969006 0.459859954518375 0.327102354735303 1.40585950501794 0.159765848132535 0.316731243186498 0.296798362960697
"C2orf68" 1003.32975218063 0.156052158438958 0.110998700685857 1.405891757964 0.159756269116355 0.316731243186498 0.296798362960697
"KCNK10" 84.0968840107235 -0.342685982056734 0.243755369908424 -1.40586023678361 0.159765630795783 0.316731243186498 0.296798362960697
"SMOC1" 57.3768624570428 -0.590150539334729 0.419852258296785 -1.40561477918159 0.159838545032495 0.316840651868553 0.296898841244432
"DNASE2" 1489.028619895 -0.270297275787304 0.19233884999334 -1.40531814449688 0.159926695219224 0.316980665573613 0.297027997151048
"HERC6" 393.262448351634 -0.283848950391852 0.202016869185237 -1.40507548471895 0.159998833148969 0.317088915196994 0.29712738727257
"TMEM129" 830.559802614179 0.259505311420289 0.184732340914374 1.40476383364066 0.160091516907272 0.317237854791283 0.297264904648349
"POLG" 2423.70326145502 0.152925700946239 0.10892887677581 1.40390413885365 0.160347397047411 0.31771011682579 0.297705384905667
"GSTM3" 29.9597973826279 0.387636908340146 0.276138852831018 1.40377532667364 0.160385763407062 0.31772187122656 0.2977419675816
"DHX35" 1516.67122375775 -0.120496508757147 0.0858700782575095 -1.40324209785624 0.160544657983194 0.317961708532765 0.297967598122834
"TBCEL" 849.330675393357 -0.166020888627398 0.118311232565622 -1.40325550691321 0.16054066081796 0.317961708532765 0.297967598122834
"EIF5A" 28763.4724797919 -0.189419039471144 0.135005884539725 -1.40304283859129 0.160604064924206 0.317984823457429 0.2979831039719
"LCA5L" 17.2300851167643 -0.489973594038738 0.349226277084154 -1.40302613574713 0.160609045446557 0.317984823457429 0.2979831039719
"NRL" 47.4542302933423 -0.307001174701805 0.21880466380759 -1.40308332262868 0.160591993712725 0.317984823457429 0.2979831039719
"PLEKHH3" 780.55745106355 0.273205488797539 0.194747772339421 1.40286836411857 0.160656096194087 0.31804318091327 0.298035739381449
"PGD" 20346.8770254082 -0.120783158284446 0.0861082256304631 -1.40269013093815 0.160709261526381 0.318113629028811 0.298099704498533
"APLN" 16.635940200177 0.472437337931339 0.336839933861289 1.4025573883585 0.160748866064233 0.318146251621351 0.298120024497148
"CA12" 185.031105269396 0.269819399053363 0.192406505311847 1.40234031388932 0.160813647412715 0.318146251621351 0.298120024497148
"ENPP4" 344.162058559077 0.316170233974398 0.225442771462177 1.40244121345644 0.160783533588039 0.318146251621351 0.298120024497148
"PIGF" 679.187561218204 -0.151782225665441 0.108227676984084 -1.40243447789942 0.160785543705589 0.318146251621351 0.298120024497148
"TBC1D2" 208.040602982518 0.359211842392627 0.256144856260962 1.40237773124228 0.160802479577252 0.318146251621351 0.298120024497148
"POGZ" 5906.2942783953 -0.100897106904052 0.0719589329805501 -1.40214845780611 0.160870919279058 0.318158720826394 0.298156905922176
"ZGRF1" 2603.01743612887 0.174315206113447 0.12431660028681 1.40218768620833 0.160859207770132 0.318158720826394 0.298156905922176
"RFWD2" 2662.07667380886 0.106980088702427 0.0763479438510131 1.40121767930241 0.161148989119448 0.318584557930239 0.298620403612678
"VPS54" 1070.3700450489 0.16676445097685 0.119016633927502 1.4011860819256 0.161158435195259 0.318584557930239 0.298620403612678
"PREX2" 1806.21791450606 -0.191776295356859 0.136918448801229 -1.40066073663506 0.161315549123814 0.318860314248448 0.298876816945921
"SMIM20" 1179.40616926013 0.118179216047157 0.0843900891814497 1.40039212179354 0.161395927890746 0.318949515246362 0.29899101643857
"FAHD2CP" 105.934745156896 0.315575572180988 0.2253646024822 1.40028899261548 0.161426795709227 0.318975681934284 0.299013479478115
"CENPU" 7324.27569824756 0.123108614255835 0.0879367606577329 1.3999675827837 0.161523026183107 0.319130983929414 0.299156995556686
"TMEM133" 717.917152851608 0.209686356558309 0.149833901386971 1.39945869804697 0.161675475434123 0.319362449891485 0.299369839261374
"ZNHIT3" 1833.64116992214 0.112580825785218 0.0804440978103537 1.39949143379825 0.161665665346465 0.319362449891485 0.299369839261374
"PTOV1" 4760.38735301343 -0.168752786155875 0.120593668314886 -1.39935030183541 0.161707962281466 0.319391757852588 0.299395245472729
"MYSM1" 6135.4728128822 0.209182798991845 0.149548045577025 1.39876651804256 0.161883009742018 0.319678222291698 0.299659638601732
"RPP30" 2436.81258978455 -0.0912935438247961 0.0652680060097933 -1.39874878069812 0.161888330519514 0.319678222291698 0.299659638601732
"GRM5-AS1" 14.7166663340569 -0.647694702920847 0.463161479194426 -1.39842092232579 0.161986703933222 0.319834703483949 0.299806946003553
"FAT1" 14312.4569993132 -0.178218371085477 0.127460974129361 -1.39821912003121 0.162047276838568 0.319852478367226 0.29984948442154
"MAG" 18.3814711836237 -0.712589291121728 0.509625480811073 -1.39826071880793 0.162034789165885 0.319852478367226 0.29984948442154
"C11orf87" 39.6409710597193 -0.41106589945121 0.294141036329106 -1.39751292298868 0.162259383285271 0.320236208957385 0.300207143793716
"GPATCH11" 474.635713715222 -0.147004955927482 0.105200684331614 -1.39737642261045 0.162300405355776 0.320247316030763 0.300213410672006
"STX16" 2802.489635296 0.315468527313536 0.225754493033963 1.39739645078106 0.162294385856776 0.320247316030763 0.300213410672006
"STAT3" 5133.49062290681 0.107872543680937 0.0772229430843348 1.39689759768842 0.162444367124195 0.320461492148636 0.300410042088722
"XKR6" 81.3191401188362 -0.31741853922647 0.227221982560516 -1.39695347980661 0.162427560844521 0.320461492148636 0.300410042088722
"PLCE1" 10.5241466978209 0.798916183107721 0.571992823098455 1.3967241385653 0.162496542482377 0.320494543080228 0.300436880144147
"TRPM3" 425.443932660938 -0.236572234935803 0.169373331969692 -1.39675019783005 0.162488703220774 0.320494543080228 0.300436880144147
"COX4I1" 9662.66867755473 -0.132074995035667 0.0945821448738079 -1.39640515883714 0.162592522478407 0.320613957368339 0.300544676586781
"METTL3" 3110.31812368916 0.167865758170929 0.12021001132174 1.39643742085374 0.162582812995573 0.320613957368339 0.300544676586781
"GRPEL1" 1473.21167764053 0.133777096249602 0.0958068281679497 1.39632110578894 0.162617820894144 0.320628904652476 0.300556616606253
"ALDH5A1" 292.723320411722 -0.235483429452177 0.168739216555472 -1.39554653778284 0.162851091345559 0.321053856519146 0.30095289138504
"SLC48A1" 312.558668277299 0.237692098204527 0.170345572170189 1.39535237210072 0.16290960621406 0.321120821187192 0.301011516249596
"SNORD43" 22.6376680809244 -0.528332754727935 0.37864736702896 -1.39531606643267 0.162920549255062 0.321120821187192 0.301011516249596
"BTBD10" 1736.85154522506 0.0974275272426351 0.0698501629762065 1.3948074434103 0.163073913706695 0.321353102737271 0.301225103540189
"RPP25L" 367.679726402974 -0.199629500516413 0.143120039006132 -1.39483961786693 0.163064208959454 0.321353102737271 0.301225103540189
"DNAJC11" 5913.25206856254 -0.0881506886496045 0.0632499960400189 -1.39368686432535 0.163412184590036 0.32191453215124 0.301745138072851
"SLC9A4" 8.62234607374614 -0.770330879024682 0.552719284700042 -1.39371087701913 0.163404930300351 0.32191453215124 0.301745138072851
"TAS2R14" 22.8138085628189 -0.490781881035142 0.352126464846721 -1.39376596203519 0.163388289908318 0.32191453215124 0.301745138072851
"GUCY1A2" 55.5620887070877 0.397462323055319 0.28536703975678 1.39281089853292 0.163676981854936 0.322401073652652 0.302199116828336
"DENND2A" 221.981610859738 -0.234561503046011 0.168439915661599 -1.39255295946154 0.163755016318671 0.322519675152664 0.302308207631113
"KIF17" 318.739742477315 -0.215687358446304 0.154926828597601 -1.39218856023006 0.163865306018921 0.322631550181525 0.302476812706915
"DIABLO" 2693.5861818534 -0.0984431670468764 0.0707410434122585 -1.39159902509746 0.164043854257953 0.322877701397859 0.302736339020403
"GUSB" 2021.56125397724 0.137851081638139 0.0990584139747468 1.39161405989482 0.164039298956994 0.322877701397859 0.302736339020403
"BZW1" 24422.6677300785 0.137872521992275 0.099082294720865 1.39149504339489 0.164075361644768 0.322904594271204 0.302759463298708
"BTG3" 614.441866051617 0.220683573169837 0.158637815183693 1.39111581254633 0.164190310624426 0.323072602578583 0.302912807311384
"RPL23AP7" 211.09510341295 0.151847804595375 0.109156986712951 1.39109560613547 0.16419643710849 0.323072602578583 0.302912807311384
"MIR1914" 31.1270348729565 -0.523860399995352 0.376683164889887 -1.39071890868414 0.16431068145013 0.323262240869923 0.303088520274641
"PTTG1IP" 7740.4133285474 -0.0844869198779708 0.0607614338495481 -1.39046948903756 0.164386358076209 0.323375968664754 0.303193058583565
"PLD5" 302.099401768412 0.266457212768585 0.191662153147539 1.39024428345783 0.164454710442756 0.323473265786924 0.303284065472631
"HIF1AN" 4907.89555573503 -0.0939690874573343 0.0675973443645927 -1.39012986886738 0.164489444726529 0.323473265786924 0.303313060698919
"RRAGC" 1463.38367748168 0.120149888469323 0.086473159534167 1.38944718935417 0.164696809224206 0.323810675762846 0.303660336803765
"CELF5" 219.343792823302 0.290762258583979 0.209306414223878 1.38917032075747 0.164780964385683 0.323885709954045 0.303780391242106
"FLJ35934" 24.709391451158 -0.466677948791198 0.335969932292818 -1.38904676857946 0.164818528941236 0.323909220212924 0.303814536190466
"ATF4" 23863.5211431678 -0.141506856146843 0.101902805319869 -1.38864534398889 0.164940621772338 0.323982120328819 0.303870270752086
"KIN" 1252.118502604 -0.120305751753484 0.0866399311862931 -1.38857164480894 0.164963044689972 0.323982120328819 0.303870270752086
"NEDD4L" 3559.18277897535 0.117850637984903 0.0848693117344692 1.38861309908607 0.16495043197634 0.323982120328819 0.303870270752086
"RPL13P5" 80.1213007593591 -0.248749688351818 0.179120471588195 -1.38872841359922 0.164915350659486 0.323982120328819 0.303870270752086
"SCUBE1" 168.472620990621 -0.315245075922677 0.226983528381552 -1.38884560553997 0.164879703941561 0.323982120328819 0.303870270752086
"SPIN2A" 76.6265398744702 0.273275002056204 0.196780306746524 1.38873145679265 0.164914424926405 0.323982120328819 0.303870270752086
"AP1B1" 4723.08030041819 -0.163528897885251 0.117777257795242 -1.38845903654464 0.164997310097911 0.324014251061509 0.30389830123552
"CDC42BPG" 930.719448067915 -0.1535277559071 0.110583947663602 -1.38833672653949 0.165034533704911 0.324030879947967 0.30391499375278
"RAB40B" 66.2257458131286 0.332087588806366 0.239203784571889 1.38830407470649 0.165044471974056 0.324030879947967 0.30391499375278
"ZNF782" 317.979822852014 -0.209907420420281 0.151219981507992 -1.38809314964232 0.165108682289849 0.324092278416001 0.303998143941402
"ATP1B2" 1733.94488841779 -0.204978537990698 0.147696951724271 -1.38783187870637 0.165188245087491 0.324142971492435 0.304074450458732
"SSB" 17795.3411802145 0.146241926890274 0.105373926005512 1.38783788773918 0.165186414879492 0.324142971492435 0.304074450458732
"UXS1" 2531.0085124044 -0.147303617335939 0.106152599234913 -1.3876590719174 0.165240884442812 0.324211107543872 0.304136256391396
"ZNF25" 33.3042198476247 -0.421523619509869 0.303804031038557 -1.38748527486251 0.165293838179922 0.324279845588017 0.304198626637729
"ARRB2" 1999.94705176447 0.108491396095815 0.0782009607892277 1.38734096104303 0.165337818457585 0.324293790094213 0.304244470089079
"MYO3B" 26.6476534543832 -0.475994884867825 0.34312694923779 -1.38722675652607 0.165372629033455 0.324293790094213 0.304273431391966
"EEF1A1" 937885.592083671 0.140664755255963 0.101405497586355 1.38715117625823 0.165395669619583 0.324303828956114 0.304280732600418
"PDIA6" 22912.5856342098 0.0913696889233621 0.0658853013256906 1.38679928732047 0.165502974497956 0.324479071128386 0.3044430364511
"RPE" 3819.48967468913 0.174932308276213 0.126152357467247 1.38667490476055 0.165540916196705 0.324518299154541 0.304477723887737
"CRY2" 1020.07817648861 -0.153686038317673 0.110849455759053 -1.3864392681524 0.165612812812458 0.324624075027539 0.304573415879779
"SNORD27" 25.32938552249 -0.565906387893091 0.408190169756532 -1.38637926589616 0.165631124243009 0.324624804971461 0.304573415879779
"BANP" 567.590895543469 -0.245395562901885 0.17702420668856 -1.38622602802345 0.165677896141894 0.324644657123171 0.304589208924611
"LOC644172" 12.1727077246225 -0.562242831227383 0.405583837070813 -1.38625551572268 0.165668895012033 0.324644657123171 0.304589208924611
"SCRT1" 10.322915604996 -0.675021037341065 0.487000367089475 -1.38607911401645 0.165722747174078 0.324663725545319 0.304636560481074
"PRSS16" 528.262631681573 0.123853908565736 0.0893787129867888 1.38572042969608 0.165832287443032 0.324807995840363 0.304767689651668
"YIF1B" 1901.96761869642 -0.162612952918813 0.117345432230396 -1.38576295496137 0.165819297609636 0.324807995840363 0.304767689651668
"MRPL27" 1885.59577804281 -0.174424144491037 0.125881176308346 -1.38562531433441 0.165861344299601 0.324829749615323 0.304785980990075
"EDA2R" 764.443624699872 0.217313424296571 0.15688635543651 1.3851645905849 0.166002145319862 0.324999980710616 0.30493934673956
"LINC00624" 13.1659009900484 -0.608209147591421 0.439050921035644 -1.38528156633122 0.165966388043744 0.324999980710616 0.30493934673956
"SVIL" 1419.3065593599 -0.133672303915595 0.0965021702326819 -1.38517407010941 0.165999247392529 0.324999980710616 0.30493934673956
"RBM10" 3467.84487456399 0.160476832132138 0.115880101924173 1.38485235573184 0.166097617992345 0.325151719514223 0.305079599061694
"RHOF" 643.912377300654 0.207323270595373 0.149716648459929 1.38477098390872 0.166122505998999 0.325159655198846 0.305090187718203
"CATSPER2P1" 18.855953138681 -0.482737851663679 0.348679625069362 -1.38447393238893 0.166213384600459 0.325272781197134 0.305221954179987
"COL14A1" 2022.73173966716 -0.144521591099805 0.104393052001542 -1.38439856224981 0.16623644894618 0.325282740065967 0.305229175565353
"CACNB1" 864.313405557787 -0.191003431881749 0.137997024973396 -1.38411267865065 0.166323955314466 0.325348426696635 0.305284443521283
"PYGB" 3123.94947374691 -0.167165410598105 0.120768265862486 -1.38418324883832 0.166302351203067 0.325348426696635 0.305284443521283
"TIMM22" 1424.45568797665 -0.157606612521911 0.113868062353488 -1.38411604856014 0.166322923614133 0.325348426696635 0.305284443521283
"COL4A5" 2554.0460732695 0.181028621785525 0.130807020650955 1.3839365875367 0.166377872437554 0.325418718075009 0.305348277564562
"SSUH2" 14.0949251249353 0.499000389075285 0.360621183263636 1.38372456259866 0.166442809531696 0.325475962099139 0.305432319216549
"STT3B" 7348.92373996855 0.124617425500711 0.0900686638824767 1.38358248173099 0.166486335446337 0.325525308075302 0.305477055285895
"AAAS" 2800.18190196177 -0.115696925839623 0.0836252670370452 -1.38351636938117 0.166506591621752 0.325529740923426 0.305479089550763
"SLC7A5P1" 34.0425545206432 -0.574671465910503 0.415424783377012 -1.3833345744059 0.16656230137156 0.325603479055822 0.305546160294569
"G2E3" 4775.24360563748 0.26513233371571 0.191679742183017 1.38320477008238 0.166602087537712 0.325646076483304 0.305584008344063
"CRIM1" 1817.11716664605 -0.106391360518486 0.0769438237132949 -1.38271475713135 0.166752345208261 0.325904572728016 0.305824452862696
"FRG1B" 482.195806668488 0.211899147712289 0.153288905284576 1.38235149712175 0.166863801062491 0.326085083512101 0.305989587746721
"HPCA" 16.6068922688916 -0.57852552237751 0.418524976715096 -1.38229628950277 0.166880744827894 0.326085083512101 0.305989587746721
"CADM1" 915.663677274845 -0.163747637378375 0.118520594483214 -1.38159649040206 0.167095632201767 0.326469721477346 0.306348393029992
"GOLIM4" 2241.76154805161 0.127452364219982 0.0922545387546198 1.38152947205104 0.167116222437911 0.326474701634074 0.306350937926512
"NHLRC1" 29.4789225180139 -0.415027618413334 0.300439254641295 -1.38140276945118 0.167155154842762 0.326515509718763 0.306387102523142
"HES5" 8.97654148213089 -1.19742413710043 0.867003101050173 -1.38110709829069 0.167246033387968 0.326657767964239 0.306518462569976
"ITM2C" 19355.409228008 -0.124626802725369 0.0902597230203993 -1.38075764643332 0.167353490020567 0.326802522100427 0.306680172270632
"POLR2J2" 24.0246206411788 0.387250736839684 0.280597052796167 1.38009552481292 0.167557235005996 0.327159659545587 0.307018275787948
"OSBPL5" 224.437310538374 0.244944683731983 0.177535922671794 1.37969082564099 0.167681858864867 0.327332353615818 0.307211343170658
"C16orf72" 3204.98224823005 0.140197883095094 0.101636362059148 1.37940674237735 0.167769381601225 0.32744091147906 0.307308949930672
"IL17RE" 69.4779587747797 0.409633234082192 0.296966328731609 1.37939286191738 0.167773658887812 0.32744091147906 0.307308949930672
"SERP1" 8483.00354640041 -0.14826185879506 0.107508661573944 -1.37906896639287 0.167873491080428 0.327600419992605 0.307456512076357
"RAVER1" 4566.01696806318 -0.200407884746035 0.145356602573115 -1.37873258729496 0.167977218217261 0.327767494162126 0.307611173030094
"SLC12A9" 1774.15180022183 -0.173304351469968 0.125747164737929 -1.37819689080986 0.168142506956819 0.328054642144538 0.307878521288774
"KCND3" 9.76925272023022 -0.688307245968121 0.499493496639142 -1.37801042576013 0.168200069244341 0.328096200608558 0.307913242079658
"PRKCB" 1043.42606402448 0.259090293821526 0.188016457161559 1.3780192315766 0.168197350531145 0.328096200608558 0.307913242079658
"CHPT1" 696.917458490438 0.126372361482196 0.0917411142331348 1.37748884498018 0.168361161270114 0.328371255102195 0.308172781884282
"SLC2A9" 15.1578605594975 -0.712939591340234 0.517638620880566 -1.37729211573788 0.168421951845077 0.328422806097901 0.308248688738827
"RNF167" 4973.52602624392 -0.132003040654385 0.0958535552926143 -1.37713244179015 0.168471304212028 0.328483646268814 0.308303646180167
"USP13" 3131.07676133661 -0.161000294326132 0.11693328383449 -1.37685600751635 0.168556770771982 0.328585590395587 0.308395036668833
"WDR91" 496.820369647356 -0.166566038094774 0.120976531472332 -1.37684587305985 0.168559904710557 0.328585590395587 0.308395036668833
"BABAM1" 4156.64040714631 -0.0915269475970329 0.0664827710715054 -1.37670175478383 0.168604475999429 0.328637074287557 0.308441212027851
"SLC35D1" 669.938102410437 -0.169062309967771 0.122810755610957 -1.37660833635233 0.168633372131725 0.32865799699469 0.308458704309739
"HEBP1" 1075.29552599704 0.132327776870249 0.0961756586973857 1.37589675664832 0.168853599513054 0.329051770061192 0.308826129385677
"C19orf52" 455.616578501413 -0.163557975810092 0.118935540484042 -1.37518167525407 0.169075127951912 0.329447993476667 0.309195849535168
"SNORA52" 23.5587283028837 -0.565357846811576 0.411150107234278 -1.37506433018982 0.169111501647796 0.329483390807334 0.30922692232538
"ZNF780B" 1100.14526594198 -0.214953960920378 0.156349144636974 -1.37483298306158 0.169183229996393 0.329552177611918 0.309322627935188
"WNT2B" 31.9106273231067 0.419074277019455 0.304987951693429 1.37406830234627 0.169420478887968 0.329943283034511 0.309720902965354
"SESTD1" 1874.58629206816 0.174653239420405 0.127114609246854 1.37398242778871 0.169447137797046 0.329959690689265 0.309734147160182
"ZNF599" 102.999428693604 -0.189924790922043 0.138268447670227 -1.37359458446382 0.169567579118973 0.330158695043785 0.309918794508431
"C12orf75" 884.111745379187 -0.143044573126475 0.104144681437821 -1.37351779420324 0.169591433267907 0.33016961553696 0.309926887326024
"CSAG1" 923.125771332839 -0.188807350044283 0.137522309961593 -1.3729216015715 0.169776720330771 0.330494786048367 0.3102299617635
"SLC25A51" 234.422625787815 0.153945385703988 0.112146470369713 1.37271717243063 0.169840288542528 0.330582968857221 0.310310577577587
"DCAF7" 5924.53634737798 0.0896509398599294 0.065332266021143 1.37223068048667 0.16999163727475 0.33084197334092 0.310551537968781
"MBIP" 1698.09129190209 -0.133179319336773 0.0970666040801408 -1.37204057563213 0.170050806782873 0.330921539901374 0.310624063592163
"DICER1-AS1" 30.2178894351994 0.560264300633289 0.408378856067494 1.37192289049532 0.170087443628165 0.330957245150029 0.310655417932884
"ARMCX5-GPRASP2" 51.1669810715227 -0.290068616425182 0.211511067380783 -1.37141105672249 0.170246852659587 0.331160598272374 0.310839813153016
"BEST2" 60.1525492961647 0.436659730928724 0.318392054856662 1.37145297524872 0.170233793057663 0.331160598272374 0.310839813153016
"COL4A6" 1811.27146204567 -0.117236573825766 0.0854813958819086 -1.37148642246936 0.170223373206287 0.331160598272374 0.310839813153016
"KCNN4" 18.3187371703241 -0.697071200926427 0.508338506179845 -1.37127365417368 0.170289665310887 0.331208274233213 0.310882403063267
"LRP4" 1388.7542519634 -0.193252505234161 0.140950046894439 -1.37107088285605 0.170352860664761 0.331259979216583 0.310926614694611
"SCAMP5" 4638.03973977403 -0.150901637684896 0.110056680587742 -1.37112655841543 0.170335507167509 0.331259979216583 0.310926614694611
"LINC00526" 65.3763847424502 -0.281416348593041 0.205335464439241 -1.37051994092483 0.170524655001281 0.331558413764175 0.311204569422379
"KLHL9" 2402.00256017079 -0.150119252745266 0.109556864917339 -1.37024049436364 0.170611841436532 0.331692295083313 0.311328070259457
"WNT5A" 225.516025146162 0.242263858608749 0.176832576465215 1.37001825936979 0.170681201881468 0.331791495246219 0.311419018162962
"IL1A" 51.2605394630333 0.32116224238661 0.234500783667365 1.36955722434673 0.170825160147491 0.3320000105283 0.311610405327358
"PARP4" 4548.20725799451 0.115877232679833 0.0846058120317392 1.36961314946499 0.170807692674289 0.3320000105283 0.311610405327358
"SZRD1" 6694.65168934176 0.113273433868786 0.0827326433610309 1.36915042560021 0.170952258636164 0.332175676181684 0.311770957279534
"TOR2A" 317.156810755478 -0.21667406497957 0.158248437178257 -1.36920192605441 0.170936164136556 0.332175676181684 0.311770957279534
"CSRP2BP" 1218.13684419457 -0.171230807162041 0.125180272181779 -1.36787374062735 0.171351600630438 0.332908970650236 0.312448378883655
"ENTPD3-AS1" 30.6060894522479 0.363895025578631 0.266071484643793 1.36765886831428 0.171418880446129 0.332908970650236 0.312448378883655
"KIF26A" 4037.26362094303 -0.303462795332595 0.221886282768579 -1.36765009330972 0.171421628454847 0.332908970650236 0.312448378883655
"NRXN3" 193.562370572081 0.21243891370628 0.155313437070862 1.36780769077536 0.171372279746928 0.332908970650236 0.312448378883655
"ST6GAL1" 5596.04963329733 -0.14897786269215 0.108927534766702 -1.36767864076999 0.171412688561029 0.332908970650236 0.312448378883655
"MID2" 93.2689743303708 -0.315559730902742 0.23084166551557 -1.3669964224091 0.171626426885815 0.333235173919067 0.312750201546121
"PITRM1-AS1" 31.7692640738538 -0.453997551760768 0.332099327157089 -1.36705351271615 0.171608532905432 0.333235173919067 0.312750201546121
"DSG3" 12.4108511093499 -0.659980996063406 0.482878114005414 -1.36676518757279 0.171698917774689 0.333340158357555 0.312846566260551
"USP19" 3375.21943320491 -0.116475422032444 0.0852655357096361 -1.36603166875173 0.171929023663948 0.333751084769664 0.313230060926645
"SMAD2" 3573.63627528371 0.0957255223893912 0.0700815107738662 1.36591693489987 0.171965036695689 0.333785187605404 0.313259899000117
"DCAF12L1" 302.903757790491 0.166938259821813 0.122273079078012 1.3652903900073 0.172161798209962 0.334131263449965 0.313582524105689
"IRF7" 209.084054782354 0.192632919453022 0.141108111934521 1.36514419201081 0.172207734772327 0.334153720056408 0.313630388191519
"MITF" 60.2542374256257 0.397311020573646 0.291101640289233 1.36485325255772 0.172299177520646 0.334290330911719 0.313761109252869
"PMVK" 1012.35082621641 -0.143930571830876 0.105471149631128 -1.36464400297385 0.172364967462095 0.334382123841561 0.31384509140496
"FARSB" 4291.25001482804 0.0998217519652303 0.0731925320337805 1.3638242753941 0.172622878147258 0.33484656479288 0.314278831217774
"ULBP3" 36.8253212356028 -0.346745305846331 0.25425837963896 -1.36375173293679 0.172645716055465 0.334854966900242 0.314284545179015
"KCNN1" 388.977133470564 -0.286675614462509 0.210269755675692 -1.36337065471585 0.172765724696194 0.334980022940354 0.31446712741621
"SOCS2" 2538.36462646514 -0.17318234920225 0.127038702347023 -1.36322511173941 0.172811575352032 0.335033026309232 0.314511026035713
"FADS1" 9553.4369310554 0.125145678516839 0.0918091789479331 1.36310639035136 0.172848983093966 0.335033761575452 0.314511026035713
"TMEM18" 1102.27027677438 0.181249667831861 0.132963533915826 1.36315320820672 0.172834230604035 0.335033761575452 0.314511026035713
"LINC-ROR" 370.435548896457 -0.769748332674848 0.564752528081564 -1.36298342087931 0.172887735741248 0.335072985538569 0.314545664957905
"GGA1" 1992.53503103907 -0.132768222999365 0.0974605605229595 -1.3622764150642 0.173110667878843 0.33537741234039 0.314910964212493
"PCDHB9" 110.376685530323 -0.246699887414828 0.181101157219676 -1.36222148550702 0.173127997186146 0.33537741234039 0.314910964212493
"E2F1" 1324.81728820948 -0.218509999435276 0.160438308864513 -1.36195651139532 0.173211610064836 0.33537741234039 0.314955325618235
"TCP11L2" 97.5770117453243 0.277793953957134 0.203953783006131 1.36204364470544 0.17318411172076 0.33537741234039 0.314955325618235
"ZBTB41" 700.969888029149 0.342799595013256 0.251692568328255 1.36197742066893 0.173205011023323 0.33537741234039 0.314955325618235
"COLCA2" 23.1382205944168 -0.481455655537702 0.353551722812688 -1.36176865921476 0.173270905313432 0.335456328506671 0.315027239130541
"AMZ2P1" 348.632033888903 -0.208936359910052 0.153439999349213 -1.36168118349985 0.173298522063573 0.335473904071718 0.315041547516208
"GFM1" 3896.71671104601 0.100859722257496 0.0740765725435391 1.36156032594806 0.173336683126557 0.335511885534087 0.315075019095487
"PIK3CA" 677.352636424678 0.168685818880937 0.123958480094452 1.36082516300945 0.173568947899261 0.335889603377717 0.315461266209252
"GAS5" 10518.8152971265 0.255250662608345 0.187581683962021 1.36074406209097 0.173594584871895 0.33590329425169 0.315471922433787
"FAM167B" 26.4060790427043 -0.435336057662875 0.319957784823228 -1.36060467446789 0.173638653581027 0.335952643558458 0.315516068249625
"SLFNL1-AS1" 53.4301134288918 -0.35874168428836 0.26367833346927 -1.36052772925375 0.173662984115315 0.335963797364843 0.315524342167832
"AUNIP" 1200.56512020185 -0.109699969424036 0.0806815313366674 -1.35966642683417 0.173935506928249 0.336347182450694 0.315875592206407
"BTN2A3P" 61.4457012844262 0.282430735433409 0.207718291125116 1.35968158559176 0.173930707818798 0.336347182450694 0.315875592206407
"FAM127A" 1554.3689241766 -0.223004112593316 0.163995321172386 -1.35981996924719 0.173886901525079 0.336347182450694 0.315875592206407
"IDE" 4184.58572680143 0.186262033475534 0.136990424384436 1.35967192095724 0.173933767532982 0.336347182450694 0.315875592206407
"POP7" 1905.75832718585 -0.181420057535354 0.133478824640576 -1.35916732877946 0.17409357157582 0.336616868387225 0.316126660701187
"CCZ1" 786.582074506938 -0.153257430046808 0.112788112709162 -1.35880835635579 0.174207324668405 0.336759190464249 0.316289697242639
"EIF1AX" 13918.975084224 0.221617599998543 0.163102963493773 1.35875887998199 0.17422300735667 0.336759190464249 0.316289697242639
"PPAN-P2RY11" 48.897915769442 -0.360163723592408 0.265108336400059 -1.35855299189425 0.174288279701069 0.336849376211743 0.316372194146189
"DYNLRB1" 2747.818038961 -0.166446883483521 0.122546650653154 -1.35823282477641 0.174389818005108 0.337002214313303 0.316520495614732
"TMEM117" 59.0899841106754 0.326939296314218 0.240777836427937 1.35784630830034 0.17451245729158 0.337174613191163 0.316707057630516
"FBXL5" 2844.86797773199 0.106627746357642 0.0785384867154787 1.3576496163457 0.174574891148496 0.337259232435484 0.316784328182792
"NUDT8" 51.0678696614649 -0.449625514708587 0.33120442486426 -1.35754682291114 0.174607526420592 0.33728627221467 0.316807514672367
"CLCN2" 335.677048040109 0.19520693819096 0.143801777906716 1.35747235557539 0.174631171453977 0.337295941790069 0.31681438587409
"COL26A1" 2708.41860869581 0.151166854988258 0.111395179747443 1.3570322821058 0.174770953362956 0.33749388240914 0.316995883350682
"KIAA1107" 95.1625979396902 0.305509145848126 0.225128653715857 1.35704247684846 0.174767714230332 0.33749388240914 0.316995883350682
"ARHGEF34P" 193.616110104097 0.158731464348477 0.116997217047848 1.35671145309004 0.174872911910947 0.337654739003468 0.31714475805698
"RCCD1" 725.354489957246 -0.194241393539983 0.143192068277925 -1.35650944829553 0.174937131232466 0.337742699966147 0.317225163864829
"GDF9" 7.2244912256412 -0.716896076553507 0.5285618523811 -1.356314447068 0.174999140745936 0.337825391625609 0.317298408134537
"SRY" 122.227037137724 0.263425500041181 0.194229730276948 1.35625735393634 0.175017299209222 0.337825391625609 0.317298408134537
"ESCO1" 3163.14523716242 0.157631015000889 0.116252071678206 1.35594155635543 0.175117763990026 0.337962614295355 0.317420658011135
"GAREML" 970.660315439701 -0.159309378023652 0.117492626737239 -1.3559095787341 0.175127939439449 0.337962614295355 0.317420658011135
"RNF214" 1393.12277509799 -0.126843425611408 0.0935521602279476 -1.35585779422242 0.175144418482639 0.337962614295355 0.317420658011135
"PSMC1" 8243.41971161218 -0.118257878301405 0.0872290954978855 -1.35571597557459 0.175189554418031 0.338013666355549 0.317466396091012
"GSK3A" 3192.68570696851 -0.152014502265271 0.112168341832679 -1.35523535234238 0.175342584601542 0.338128666980978 0.317563355061074
"NOMO3" 665.044583298588 -0.0959744195064918 0.0708068322723474 -1.35544009563005 0.175277382257818 0.338128666980978 0.317563355061074
"PSTPIP1" 15.42710372674 0.488709998610096 0.360605434635118 1.35524856718979 0.175338375668151 0.338128666980978 0.317563355061074
"RCBTB2" 1083.93381759195 -0.207652025929168 0.153214081201231 -1.35530640722531 0.175319954484168 0.338128666980978 0.317563355061074
"SNORD45B" 31.8064804312323 0.480612281355067 0.354601170455628 1.35536010988776 0.175302852284225 0.338128666980978 0.317563355061074
"UQCR10" 3026.55886351579 -0.145701383817947 0.107525329593371 -1.3550424292485 0.175404039255827 0.338211134190031 0.317638597308452
"VAMP1" 444.22455013385 0.227820764147875 0.168150945546191 1.35485865635702 0.175462594102889 0.338287993062633 0.317708571821302
"MICAL1" 2683.9124112221 -0.132777309881188 0.0980279733821507 -1.35448388148932 0.175582052362894 0.338482243481296 0.317888795210805
"TEN1-CDK3" 140.835592417761 -0.356497116383528 0.263221135726019 -1.35436356734893 0.175620414961644 0.338520135188103 0.317922171825493
"YIPF1" 1411.27879341877 -0.0944915058996485 0.0697954867823536 -1.35383404079272 0.175789330731702 0.338809642019478 0.318191851882638
"C22orf42" 10.65437612127 -0.709306659097367 0.524116436606907 -1.35333794087697 0.175947693513452 0.339066156488035 0.318442371221057
"CCM2L" 314.783548280537 -0.273444070424442 0.20207372052438 -1.35318966620131 0.175995045731275 0.339097779765028 0.318491941878036
"ZNF57" 275.21744821875 -0.218793764037388 0.161704149354608 -1.35304978202869 0.176039727112875 0.33914775916476 0.318536668522038
"SPOCK2" 164.251079156896 -0.541721075621651 0.400396081284768 -1.35296298076497 0.176067457163748 0.339165073965848 0.318550715762127
"RPL26L1" 1306.47275777092 -0.120211977781106 0.0888706045386807 -1.35266299138073 0.176163318645491 0.339313615136648 0.318688012889235
"GALNT12" 424.28124943599 0.313107380982721 0.23157981753205 1.35204951933856 0.176359474522049 0.339655284264688 0.319006695751108
"DPYSL5" 439.86651660109 -0.193588404225256 0.143201814950749 -1.35185719742335 0.176421002396595 0.339737624706692 0.31908181297305
"METTL18" 492.128194304982 -0.135820474100726 0.100488506972093 -1.35160207065714 0.176502647568971 0.339822524780094 0.319157116549401
"RNF165" 64.1323459633058 0.266123369874467 0.196887036775717 1.35165511266047 0.176485670851619 0.339822524780094 0.319157116549401
"PAK7" 61.0262816761029 0.358191473654948 0.265074908113973 1.35128396800552 0.176604485604893 0.339982422500653 0.319305072908031
"CHRNA4" 84.6396051484748 0.450510703782812 0.333430876696858 1.35113672808532 0.176651638118206 0.340037021953735 0.319354134225253
"EMP1" 26.047406543952 -0.686617903752284 0.508220896564006 -1.35102257383431 0.176688201642849 0.340071229198999 0.319384043622254
"FAAH" 329.735353487424 -0.148344564719422 0.10981275258273 -1.35088649751915 0.176731794156854 0.340091632655118 0.319398772780127
"VPS33B" 824.627319128608 0.0767797137073633 0.0568371429879837 1.35087215280324 0.176736390002693 0.340091632655118 0.319398772780127
"XIAP" 2512.22174974723 0.21043724279014 0.155793461318056 1.35074502491813 0.176777123886627 0.340133847299565 0.319436202796154
"PPP1R32" 37.2936125673773 0.508787063066834 0.376769842726769 1.35039221659734 0.176890206174031 0.340300592802218 0.319604343069138
"ANKIB1" 3752.16702092742 0.122932184317616 0.0910446907163623 1.35024001235388 0.176939007387051 0.340300592802218 0.319620122718865
"FUOM" 225.449026672559 -0.183389248101004 0.135816848715294 -1.35026876146592 0.176929788797268 0.340300592802218 0.319620122718865
"LOC101926889" 23.9477656125528 -0.507248897962582 0.375752745899874 -1.34995393512772 0.177030759409231 0.340440873779962 0.319749658735975
"ARL14EP" 1447.15106143168 -0.136825894774146 0.101366717326346 -1.34981084899533 0.177076663956684 0.340456790369756 0.319760169413122
"TNFRSF12A" 2074.43294428818 -0.324023766044065 0.240041635101067 -1.34986485118567 0.177059338062707 0.340456790369756 0.319760169413122
"ZNF675" 1560.014955853 0.170294915805882 0.126179678835585 1.34962235898365 0.177137148400811 0.340500726307741 0.319833189858142
"CDH5" 10.2477610087484 -0.641965663958393 0.47576605440167 -1.34933053339784 0.177230822490397 0.340644605819035 0.319966113161909
"EIF3L" 25662.5713957352 0.126759473786444 0.0939486494644135 1.34924210735417 0.177259213950471 0.340662992316028 0.319981160824374
"PRRT2" 659.084248751843 0.325451252165382 0.2412294543696 1.34913563111884 0.177293405385098 0.340692520319501 0.320006673776881
"HPX" 16.6289666842092 -0.480359124559134 0.356076090567118 -1.34903504415046 0.177325710182123 0.340711562726822 0.320020116464868
"POU4F1" 22.9876741349979 0.434593991975791 0.322163090257089 1.34898753183979 0.177340970895443 0.340711562726822 0.320020116464868
"CDHR1" 707.179808574746 0.201179013864149 0.149193601442836 1.34844264042538 0.177516057196437 0.340903170012388 0.320227405756666
"E2F5" 1283.93668265097 -0.126067159501726 0.0934906263258561 -1.34844705245985 0.177514638990271 0.340903170012388 0.320227405756666
"OGFOD2" 447.548818556106 -0.183154537893232 0.135826191907878 -1.34844786061185 0.177514379218477 0.340903170012388 0.320227405756666
"T" 28.7135179324425 -1.24254994312008 0.921599847014659 -1.34825320028543 0.177576958871646 0.340983939700903 0.320301051649321
"LDHD" 263.068063502751 0.324707471307783 0.240868253082131 1.34807085264601 0.177635595126896 0.341045222061649 0.320370595145207
"RHBDL1" 133.383270587436 -0.484767547309113 0.359627964584143 -1.34796955478608 0.17766817499966 0.341050524535254 0.320393134841706
"PROK2" 40.8838648482902 0.332068655446307 0.246422518324922 1.34755807912187 0.177800561394354 0.341268451314407 0.320595632514187
"SOX17" 2.71973181089253 1.58245649831157 1.17438704712723 1.34747441414868 0.177827488381938 0.341283935704694 0.320607950010785
"ZSWIM8-AS1" 114.289342590736 0.271240755463514 0.201357247201767 1.34706229466735 0.177960170470362 0.341502358942914 0.320810910698775
"OSBPL11" 2374.69334025743 -0.133533728892385 0.0991358614396215 -1.34697703689914 0.177987628451908 0.341518834107277 0.320824158210568
"RPS19" 34093.4116482425 -0.205370962007334 0.152499623721802 -1.34669815567534 0.178077466525238 0.341618767543804 0.320949830653372
"SNORD54" 22.2679255496847 -0.479447668568588 0.3560551123667 -1.34655465380541 0.178123706994701 0.341671253103255 0.320996907420474
"PPP1R26" 1759.95836837349 -0.0826526344680743 0.0614025212925208 -1.3460788372894 0.17827709283435 0.341892991938364 0.321200761047907
"RUNX3" 17.0069678683284 0.437002968271548 0.324645423093417 1.34609311324189 0.178272489359603 0.341892991938364 0.321200761047907
"B9D2" 127.228202699905 -0.261982225720985 0.194635594438269 -1.34601395226337 0.17829801700691 0.341896886272868 0.321202186464345
"SPIN3" 1444.57860389912 -0.233663873751113 0.173610338285816 -1.34590990408895 0.178331574356363 0.341925002071704 0.321226367537701
"ZUFSP" 971.229323177245 0.140359093446785 0.104324097330927 1.34541392677045 0.178491600285177 0.342159321902602 0.321478323656549
"FAM124A" 3710.46539462461 -0.14512074335785 0.107880429427047 -1.3451999044552 0.178560687078388 0.342255501892862 0.321566452381601
"EDRF1" 2474.7339780464 -0.111515526039755 0.0829061347689026 -1.34508171621557 0.178598846983215 0.342292388795622 0.321598871870227
"ASIC1" 126.775205729824 0.21567958536701 0.160364942583725 1.34492977013605 0.178647915329162 0.342306399992642 0.321605325867711
"SCP2" 1854.23043692713 0.126951771310545 0.094389024492992 1.3449844618319 0.178630252441237 0.342306399992642 0.321605325867711
"STX12" 719.858757448318 0.133055890005776 0.0989348923371888 1.34488335573557 0.178662906052747 0.342306399992642 0.321605325867711
"BRE" 1273.13747578628 0.112746656255865 0.0838408844740341 1.34476940412984 0.178699713621581 0.342333400650641 0.321626222395094
"NFKBIL1" 385.590914001952 -0.143301014163982 0.106565483715735 -1.34472259841882 0.178714833993513 0.342333400650641 0.321626222395094
"PLTP" 5413.09352218995 -0.132906539486643 0.0988564971065754 -1.34443909481598 0.178806438883558 0.342472620452675 0.321754785241178
"NXPH3" 182.764972070054 0.235708385548363 0.175342942713297 1.34427072969666 0.178860857076863 0.342540593677947 0.321816410714365
"SGK494" 728.13200638289 -0.325541326195844 0.242245915409244 -1.3438465026165 0.178998028409801 0.342755805049749 0.322014128760694
"SLC26A10" 41.7193982128803 -0.499973787223687 0.372057997861836 -1.34380604662973 0.179011113700551 0.342755805049749 0.322014128760694
"KBTBD6" 1673.14707499578 0.191535552862281 0.142541941270696 1.34371365476596 0.179041000063864 0.342776760173052 0.322031580047225
"HIST1H4H" 199.333793772024 -0.655825949960196 0.488291026138456 -1.34310465450625 0.179238088644497 0.343117788227104 0.322349731285572
"TLE3" 2345.84786231164 -0.104842647672167 0.0780664744021236 -1.34299196262045 0.179274576398169 0.343151336418582 0.322377034704696
"GGPS1" 1951.34374474843 0.101875107846187 0.0758707336409777 1.34274578559188 0.179354303625353 0.343158752210234 0.322377034704696
"NME3" 837.373035819485 -0.222239236718127 0.165495288992304 -1.34287349248027 0.179312941008923 0.343158752210234 0.322377034704696
"PRR7" 80.4920552417555 -0.464545659267883 0.345953366971936 -1.3427984914093 0.179337232030266 0.343158752210234 0.322377034704696
"PSMD8" 6505.43182417655 -0.146053410818949 0.108764584837081 -1.34283977673177 0.179323860416521 0.343158752210234 0.322377034704696
"FAM160B1" 1071.19985589731 0.177788993467318 0.132424450760225 1.34256923435713 0.179411497978366 0.343224485487189 0.322434317393392
"RPL35" 23252.8541369628 -0.16553866225396 0.123304186328946 -1.34252264405965 0.179426593319452 0.343224485487189 0.322434317393392
"LOC101928103" 24.0370155096093 0.395755523761084 0.295023754497184 1.34143613091623 0.17977889337576 0.343825708574059 0.323031024317702
"NDUFB5" 2566.42589026892 0.116744828619158 0.0870553676915475 1.34104112951204 0.179907099259801 0.343998189793465 0.323224984413386
"FAF2" 4095.58874853602 0.0958586956426563 0.0715051576521531 1.34058435489331 0.180055439616817 0.34424545539418 0.323455070785576
"MTERFD2" 1542.64563879779 -0.0903647604951337 0.0674324458244051 -1.34007834641568 0.180219875054066 0.344487045418652 0.323714015606009
"WBSCR16" 2531.69065998794 -0.150096191913519 0.112053137004352 -1.33950905727601 0.18040500787815 0.344804501749366 0.324010074939548
"DXO" 407.807898494948 -0.187897965274477 0.140293976942309 -1.33931598041264 0.180467828542289 0.344888142919132 0.324086417893255
"NAA25" 4807.18510595601 -0.129598114869291 0.0967694081835942 -1.33924674441961 0.180490359544157 0.344894777857558 0.324090399118456
"GOLGA6C" 63.9658671437693 0.514037111431122 0.38399435974677 1.33865797344031 0.180682043744383 0.345179975056016 0.324398078539037
"CEBPA-AS1" 41.8317152226066 -0.33891336696939 0.25319987724805 -1.33852105559028 0.180726641289484 0.345179975056016 0.324415587364874
"MMRN1" 7.47582416555521 -1.56667312377803 1.17057566453374 -1.33837834771839 0.180773133488387 0.345179975056016 0.324415587364874
"MMS19" 5268.72962861018 0.107749809723047 0.0805030748867053 1.33845582761512 0.18074789053601 0.345179975056016 0.324415587364874
"SULT1A1" 138.076410300674 -0.242400712380179 0.18111354188855 -1.33839087818923 0.180769050883217 0.345179975056016 0.324415587364874
"CLK3" 818.463823629965 0.225524851466489 0.168534138436212 1.33815530526385 0.180845815340912 0.345282324795226 0.324509519508369
"SNORD81" 16.6890867306125 -0.653311105996515 0.488386463486705 -1.33769290273193 0.180996565515436 0.34553369021704 0.324743500476076
"FNDC3B" 2442.88670028177 0.170552844663175 0.127511091649222 1.33755301172042 0.181042190464267 0.345584333190019 0.324788834663996
"RXRA" 1618.54004493287 0.126124066096422 0.0943046913168953 1.33741030626571 0.181088742130742 0.345636734268316 0.324835820997735
"TMEM184A" 62.1142001303162 0.433970076400258 0.32459823501003 1.33694527447707 0.181240500897424 0.345780506509202 0.324998420964089
"TMEM70" 1204.26914393836 -0.137065846974281 0.102521573846974 -1.33694637948953 0.181240140175103 0.345780506509202 0.324998420964089
"ZC3H7A" 3169.37445397641 0.0882273783861703 0.0659910117854192 1.3369605344597 0.181235519447488 0.345780506509202 0.324998420964089
"CAPN7" 1609.21062530415 -0.140319754636399 0.105009933871532 -1.3362521950358 0.181466856041699 0.346111896342353 0.325303095817345
"CYP26A1" 430.467781104778 -0.663788191688817 0.496747733536911 -1.33626818377722 0.181461631861878 0.346111896342353 0.325303095817345
"RABAC1" 1821.44604369637 -0.185504099957365 0.138825669884404 -1.3362377441566 0.181471577834673 0.346111896342353 0.325303095817345
"MED10" 664.337552069925 -0.169166562341461 0.126660151263004 -1.33559419165855 0.181681949653301 0.346405055775889 0.325606134279253
"MIR124-2HG" 54.5480707522326 0.454673724394847 0.340443563834376 1.33553332386111 0.181701856179528 0.346405055775889 0.325606134279253
"SLIRP" 3829.229522312 -0.190182820714315 0.142395966498098 -1.33559134708254 0.181682879922429 0.346405055775889 0.325606134279253
"YWHAZ" 44500.9783126295 0.114320823657679 0.0856210863701326 1.33519473419759 0.181812619873424 0.34657970812488 0.325768029813635
"OLFML2B" 207.665587051352 0.229864836020542 0.172310218293616 1.33401743841363 0.182198141529741 0.347278024976005 0.326422139243738
"HELB" 379.986579193395 -0.212139199912123 0.159051189784703 -1.33377939642755 0.182276165276456 0.347353568538621 0.326525257222162
"PNPLA2" 1339.58555399484 -0.277360473533032 0.207982808979501 -1.33357403380569 0.182343497515858 0.347372137177278 0.32653588049927
"RPL26" 46499.938167051 0.189480949324474 0.142084966687505 1.33357492873408 0.182343204055694 0.347372137177278 0.32653588049927
"TRAF1" 66.677095061142 -0.344781007887442 0.258531128859831 -1.33361506371782 0.182330043565069 0.347372137177278 0.32653588049927
"GRB14" 382.886332533923 0.201127827358714 0.150834346201424 1.33343520507012 0.182389025738804 0.347421830634497 0.326578040500058
"PAK2" 4793.04409935605 0.120724712420416 0.0905405409676249 1.3333774144732 0.182407980374578 0.347421830634497 0.326578040500058
"FBXW8" 884.175187136625 -0.131158284875526 0.0983898818901349 -1.33304647140426 0.182516553940693 0.347555462497188 0.326735760948139
"TP53TG1" 181.411415464068 0.286739742755169 0.215156623682154 1.33270237210435 0.182629494518169 0.347733936532069 0.326901262823165
"ZNF286A" 3004.90304817638 0.127602745775748 0.0957576100822421 1.33255984214889 0.182676290999062 0.347786445230828 0.326948344917998
"THUMPD3" 3403.81597432889 -0.12120654055046 0.0910244197724109 -1.33158267697299 0.182997360450718 0.348324417241631 0.327486246621509
"NQO2" 3923.15237604859 -0.210465262475766 0.158065710412316 -1.33150486545605 0.183022945129648 0.348336476132321 0.327495296836968
"NCKIPSD" 1834.4983598323 -0.173990651607337 0.130706208192981 -1.33115828247767 0.183136934937218 0.348516770914282 0.327662516540134
"GH2" 24.0208104417578 0.391963622486713 0.294513822837688 1.33088361934961 0.183227307943684 0.348652088806404 0.327787449084272
"PPFIA2" 59.8726999585318 0.397544101035195 0.298728337257709 1.33078804871544 0.183258761505752 0.34867527580781 0.32780696054073
"MRFAP1" 14392.1673999155 0.0799479568872344 0.0600863104779 1.33055193855911 0.183336485638148 0.348786484872574 0.327909225546078
"GFPT2" 6508.808269306 0.211589425425405 0.159034884107302 1.33045920467767 0.183367019002868 0.348807902436234 0.32792707332942
"EAF1" 3103.30606872198 -0.0918281270427751 0.0690378930733368 -1.33011195670802 0.18348138661439 0.348952093765002 0.328094826501455
"POU3F2" 48.8096160214174 0.429863512584036 0.323210675561633 1.32997931407147 0.183525086982276 0.348998526064655 0.328136191607669
"TJP1" 12065.6187105521 -0.117102781713055 0.0880632684134238 -1.32975738719238 0.183598220127577 0.349100913252982 0.328230166283658
"PTAR1" 8052.36442580472 0.237864830683301 0.178964657600848 1.32911622815395 0.183809627106067 0.34942945814806 0.328571293092459
"ERCC1" 1873.3859187479 -0.203158587495748 0.15291102708895 -1.3286065195126 0.183977820025611 0.349701207237887 0.328822223788336
"LOC101929655" 28.0371891083762 0.368980549783456 0.277728448559448 1.32856591284517 0.183991224254637 0.349701207237887 0.328822223788336
"DCTN2" 4727.00555468835 0.107065037367661 0.0806203122663885 1.32801566203183 0.18417293291687 0.350007366319456 0.329105504484339
"PTPRF" 15987.5700933115 -0.116778292173737 0.0879380432005057 -1.32796100440253 0.184190989691655 0.350007366319456 0.329105504484339
"TMEM251" 559.616864545173 0.135770279943698 0.102246839371978 1.32786774415354 0.184221802310724 0.350029161551329 0.329123699223437
"BAG4" 2753.87254655713 0.168151161349903 0.126666690912406 1.32750891444843 0.184340393052213 0.350134985057368 0.329250862816839
"NRGN" 16.4206978983181 -0.509510043856421 0.383811716553392 -1.32749997428894 0.184343348434617 0.350134985057368 0.329250862816839
"RAB13" 6320.39758050777 -0.113440357411539 0.0854563795190273 -1.32746505351634 0.184354892662832 0.350134985057368 0.329250862816839
"USP48" 5224.53210905029 0.084365036592099 0.0635587322075432 1.32735556015522 0.184391092821605 0.350166986640756 0.329278654004465
"RASIP1" 202.307351640564 0.235014115790969 0.177071329087005 1.32722850730676 0.184433105007056 0.350210017650334 0.329316816707619
"LTV1" 4018.01635480031 0.128699667674814 0.0969749678557076 1.32714318468567 0.18446132235958 0.350226848118662 0.329330342090951
"RNF146" 818.591276838191 0.183036117996267 0.137951435462302 1.32681561002158 0.184569685446159 0.350395827510878 0.329486937630975
"STARD7" 10873.9561294417 -0.093965471038026 0.0708320531462659 -1.32659533169242 0.184642580940055 0.350497445158003 0.32958018978716
"DPP4" 250.781941736597 0.165392902728803 0.124697833784277 1.32634944577246 0.184723975776658 0.350615173657899 0.329688590394988
"ARHGEF33" 29.6124957497961 -0.388924235447972 0.293261691953661 -1.32620197632027 0.184772804858159 0.350634299151976 0.329701971670626
"L1TD1" 65525.7488440904 -0.134820968322032 0.101656373696888 -1.32624215697515 0.184759499566565 0.350634299151976 0.329701971670626
"SLC25A23" 3357.30478709686 -0.134632147418331 0.101527080487548 -1.32607129813846 0.184816082109809 0.350679649979983 0.329742314245123
"LOC643072" 85.2400474902511 -0.234265745483872 0.176683041352932 -1.32590962714931 0.18486963376114 0.3506951703801 0.329786876436441
"MYO1E" 3697.91009011443 -0.164808871755467 0.124302334626801 -1.32587108882774 0.184882400830358 0.3506951703801 0.329786876436441
"CCT3" 26731.2780099621 0.122742941504513 0.092593722205761 1.32560759607173 0.184969708832714 0.35078724072907 0.329905727749259
"ADAM28" 36.3175383102771 0.351268930335948 0.265043434303107 1.32532590841029 0.185063079427789 0.35089348211641 0.329996416118288
"AGO2" 2043.22657149325 0.146870134681687 0.110820434357347 1.32529831283728 0.185072228366768 0.35089348211641 0.329996416118288
"H1F0" 9025.85325567615 0.772480802175898 0.582914358099142 1.32520462301688 0.185103292455971 0.35089348211641 0.329996416118288
"RNF157" 567.678104062618 0.300429905358453 0.226701151943933 1.3252244321756 0.185096724147953 0.35089348211641 0.329996416118288
"DDX18" 9790.74216685416 0.0945960390374401 0.0713912009597234 1.32503778849172 0.185158618181351 0.350961595748374 0.33005816697936
"C15orf65" 23.8511073344799 -0.368416374350098 0.278110864298386 -1.32471047213324 0.185267198491023 0.351093855261656 0.330214823452774
"CPVL" 1398.8883418261 -0.105995267864793 0.0800261863495008 -1.32450729817208 0.185334620861087 0.351158909157174 0.330271388266514
"NDRG4" 1114.75198086462 0.119410918885686 0.0901561447306985 1.32449007488478 0.185340337166234 0.351158909157174 0.330271388266514
"GDI2" 24362.038031025 0.0834854468202615 0.063051118068058 1.32409145750828 0.18547267230517 0.351336070138633 0.330433390726598
"TOB1-AS1" 24.8182173747542 0.426001142695998 0.321719734036137 1.3241374327636 0.18545740562878 0.351336070138633 0.330433390726598
"INTS2" 2163.40757102216 0.176466940978651 0.133287147232107 1.32396067170191 0.185516106501173 0.351381564082606 0.330473868146462
"RNLS" 440.599528798771 0.107783550484937 0.0814234042258894 1.32374163804203 0.185588864811062 0.351482584785031 0.33056656795754
"CEP152" 879.776407972127 0.187445430483714 0.141627697053758 1.32350828533606 0.185666402815652 0.351540402090089 0.330614016572619
"GABBR1" 3759.92189630866 -0.202995204906955 0.153380532933228 -1.32347437464783 0.185677672589361 0.351540402090089 0.330614016572619
"NDUFB7" 2647.25154216599 -0.170194237661235 0.12859333435591 -1.32350746260443 0.18566667623376 0.351540402090089 0.330614016572619
"CWC15" 2857.71245361175 -0.111669230307064 0.0844031058030234 -1.3230464595423 0.185819928043147 0.351772927907603 0.330830390804639
"KCTD2" 3261.13389429347 -0.100815427960374 0.076204522488771 -1.32295859442239 0.18584914775996 0.351791441199187 0.330845492452846
"CDH11" 459.768774173048 0.268260816975155 0.202843159536597 1.32250364068479 0.186000497843484 0.352015469464662 0.33104925216878
"HSP90B2P" 11.4209044930706 -0.587779094423865 0.444451601312161 -1.32248166659442 0.186007810300151 0.352015469464662 0.33104925216878
"SNORD35B" 25.078556735812 -0.549041869295287 0.415177313382468 -1.32242743425024 0.18602585844886 0.352015469464662 0.33104925216878
"CPNE4" 73.1489693248366 0.249830647386226 0.188975311036716 1.32202797294344 0.186158836290311 0.352156627797352 0.331212007825987
"TMX1" 7973.98887896513 0.223909876200298 0.169368116210384 1.32203085923306 0.186157875213008 0.352156627797352 0.331212007825987
"EIF2S3" 16631.7852192982 0.102692827134258 0.0777797816917635 1.3203023317965 0.186734097375953 0.353060309906514 0.332161421511423
"LINC00869" 41.5926233744203 -0.350221966908775 0.265258235486866 -1.3203057249701 0.186732964937838 0.353060309906514 0.332161421511423
"LAMA4" 64.4163871725877 -0.515164717540855 0.390205839303146 -1.32023836050447 0.186755448111155 0.353063789074327 0.332162365570275
"CDK2AP2" 1242.42089385229 -0.186013122993491 0.140969805781467 -1.31952457451669 0.18699380004602 0.35347746846681 0.332549223713544
"EFNA3" 323.330663983687 0.186552384069429 0.141424725563732 1.319093131175 0.187137979239473 0.353673970202455 0.332724765742605
"LOC100130899" 228.229286355757 0.186910530688048 0.141704519818527 1.31901601252673 0.187163759298531 0.353673970202455 0.332724765742605
"PIP5KL1" 160.676125041441 0.256317061475104 0.194325436522632 1.31900931788337 0.187165997380311 0.353673970202455 0.332724765742605
"SLC35C2" 1690.59123503776 -0.149878550712041 0.113632196829102 -1.31897961048357 0.187175929079847 0.353673970202455 0.332724765742605
"TNFAIP2" 307.153185037548 0.259279383536779 0.196700208596377 1.31814493429854 0.187455134918569 0.354090618109229 0.333183959724916
"PREX1" 1048.22905363344 0.158367240163186 0.12015050478534 1.31807386449291 0.187478922532568 0.354098589098148 0.333189119982688
"OBSL1" 4291.59827034713 0.182962319561084 0.138855159674562 1.31764869227688 0.187621277510019 0.35433047775217 0.333404974537185
"AASDHPPT" 2745.57942878093 -0.179639939087651 0.13636835461193 -1.31731397360378 0.187733403204783 0.354489019437898 0.333549470564436
"NRP1" 170.199684490102 0.428412880214734 0.325225092860535 1.3172811373397 0.18774440552016 0.354489019437898 0.333549470564436
"LDLRAP1" 746.495159508199 0.180652970489227 0.137157494969748 1.31712066139056 0.187798182399633 0.354516577165007 0.333570719439295
"POSTN" 104.93029882343 -0.826722751075614 0.627656793385027 -1.31715733787728 0.187785890789382 0.354516577165007 0.333570719439295
"MGST3" 2323.63706040572 -0.143786967292838 0.109188621512909 -1.3168676854835 0.187882979901061 0.354639658317471 0.333684188059838
"KCNA6" 214.346345293752 -0.233038876431823 0.176988778253816 -1.31668729922315 0.187943462615274 0.354716823058615 0.333754452645156
"ARX" 10.2321168277044 -0.970353660928768 0.737267921996118 -1.31614794564991 0.188124391185511 0.355021272592868 0.334038568388831
"MAP3K7" 3384.23343260939 0.113965212833369 0.0866115432395385 1.3158201386411 0.188234418285444 0.355191869999312 0.334196740410191
"NPLOC4" 4038.65755927731 -0.110615350512035 0.0840726362679895 -1.31571169196406 0.188270828424164 0.355223533642339 0.334224190127864
"SNORD99" 27.7542804579056 0.50583144564089 0.384491404846378 1.31558583433872 0.18831309066874 0.35526623110316 0.334262021420681
"RPL11" 50692.0713669323 0.11809844615523 0.0897990717999318 1.31514105645043 0.188462500516626 0.355511040274039 0.334490013710341
"PSMG1" 2903.09809204565 -0.0866477510144585 0.065891894638952 -1.31499862751308 0.18851036374302 0.355564263320168 0.334537746735944
"ACTR1B" 1243.4126956696 -0.145919927361147 0.111002272004027 -1.31456703296896 0.188655455783056 0.355615534151061 0.334609131913605
"FAM195B" 2331.98770314359 -0.179186433482685 0.13630154490615 -1.31463244680068 0.188633459881573 0.355615534151061 0.334609131913605
"MAGEA12" 2783.91932798393 -0.0910721140522539 0.0692694801427229 -1.31475093886382 0.18859362083485 0.355615534151061 0.334609131913605
"RMDN1" 1779.74277037784 -0.145971460607012 0.11103819965909 -1.31460579381847 0.188642421922463 0.355615534151061 0.334609131913605
"WWOX" 248.490425179983 -0.133249897453193 0.10135475948066 -1.31468811268423 0.188614743291925 0.355615534151061 0.334609131913605
"RIPPLY2" 19.0408596167191 -0.45677870415296 0.347491949264684 -1.31450154491214 0.188677478538043 0.355620003293868 0.334610992951972
"KIAA2013" 2001.30481624798 -0.175647100488971 0.133636601833875 -1.31436371531895 0.188723834975417 0.355670330943048 0.334656003467578
"AMY2B" 107.608828654504 0.420142370115885 0.319719610339702 1.31409634107049 0.18881378531383 0.355802796942525 0.334778298610452
"LOC100506710" 3219.13937912588 0.196970859698849 0.149932831238149 1.31372734091832 0.188937976666761 0.355999752786517 0.334961271223637
"CUL4B" 4692.94147195511 0.157736730783564 0.120085247478527 1.31353962368916 0.189001178222427 0.35604469301614 0.335036088595622
"LOC100507334" 7.04908915775846 -0.678360884494174 0.516507864645138 -1.31336022339221 0.189061594157893 0.35612143310932 0.335105951915901
"ZNF667-AS1" 696.390302066874 0.198193626498592 0.150920420556454 1.31323266770552 0.189104559246734 0.35616528977195 0.335144872053143
"MAP3K3" 1213.53289924173 0.171464772144761 0.13058338893569 1.31306725566147 0.189160286361852 0.356233171194096 0.335206398824501
"GTDC1" 766.766794927692 0.137677881184781 0.104942903358454 1.31193131482663 0.189543310501595 0.356917351387811 0.335847842707957
"MRI1" 500.389718029528 0.205504462585119 0.15665499407866 1.31182835117233 0.1895780567065 0.356945636683053 0.335872106240478
"UBR2" 2269.69289404938 -0.172383423249967 0.131451407710613 -1.31138514415506 0.18972767532178 0.357153023262555 0.336099859214266
"YWHAH" 10497.7854858058 -0.127524540876164 0.0972510384379559 -1.31129233090423 0.189759018399114 0.357174869664071 0.336118061456585
"SETD5" 10939.4670925491 0.098061416389073 0.0748059783496056 1.31087673141287 0.189899413326887 0.35740195356873 0.336329400556967
"STK32C" 250.774657915876 -0.18698983602406 0.142673736663795 -1.31061147199568 0.189989061415505 0.357533491615534 0.336450825377175
"CTH" 1530.4202568952 -0.295139019306626 0.225259831327339 -1.31021592961127 0.19012279833282 0.357747962839837 0.336648643555271
"RAD51-AS1" 64.5176787684137 0.36674603375466 0.279925407713688 1.31015629038495 0.190142968978096 0.357748717678064 0.336648643555271
"HECTD4" 2125.10780398188 0.185922131073167 0.141948719284586 1.30978378678022 0.190268989481029 0.35791139642918 0.336834382842914
"CEP78" 2270.32171039848 -0.112035819011566 0.0855450223108325 -1.30967081409457 0.190307221062592 0.357946104599175 0.336864684881016
"LSAMP" 361.596815667871 -0.149659287299498 0.114291410901728 -1.30945349365038 0.190380781334562 0.358047247872608 0.336957508920746
"ARFGEF1" 10431.2912756152 0.136620506503102 0.104386615567892 1.30879333293688 0.19060436594562 0.358318783103256 0.33731581301125
"CRIP3" 295.645592547293 0.191574630142766 0.146397303784003 1.30859397810645 0.190671921846138 0.358408548636929 0.337397941563142
"CIRBP-AS1" 14.1287717530704 -0.56366407289529 0.430913800045036 -1.30806688677963 0.190850623597835 0.358707196159787 0.33767670498834
"PHAX" 3810.71844811309 0.0973542093052903 0.0744363141934551 1.30788594733846 0.190911996591183 0.358718034782645 0.337717221643668
"VGLL3" 1228.25756729727 0.257402360411564 0.196809669852104 1.30787456025404 0.190915859471245 0.358718034782645 0.337717221643668
"CBFA2T3" 16.9527443199469 -0.494954937546027 0.378463457663484 -1.30780112986793 0.190940770896972 0.358727594492484 0.337723842449035
"ASNA1" 3843.96909229041 -0.140569757347712 0.107492263670057 -1.3077197609233 0.190968378291122 0.358742216708829 0.337735229714728
"BTN3A1" 156.279177140573 0.245880752402013 0.188076927474345 1.30734139324746 0.191096791974874 0.358908930729353 0.337924874658295
"BLOC1S3" 233.767545933617 -0.178217580819958 0.13637058674847 -1.30686231590888 0.191259476527827 0.359139928115342 0.338137598462428
"PCDHA10" 309.523835570817 0.179041306626679 0.136996963338611 1.30689981926204 0.191246737505182 0.359139928115342 0.338137598462428
"TNFRSF10C" 351.552717380144 0.267056925400364 0.204545563900352 1.3056109372798 0.191684899012576 0.359901424832079 0.338852174941456
"SERPINI2" 10.6408488322296 0.590707842470384 0.452464764152424 1.30553335700499 0.191711296333798 0.359913644408798 0.338861292013008
"PDGFC" 146.537233073469 -0.268820482360447 0.205951257028698 -1.30526264436924 0.191803429459811 0.360011913650527 0.33894903783804
"RAP2C" 2328.53499026957 0.236973702675282 0.181548744905747 1.3052896774269 0.191794227686704 0.360011913650527 0.33894903783804
"LINC00847" 93.3476923357018 0.321356378037518 0.246240404154988 1.30505137505887 0.19187535453183 0.360109563950217 0.339038587462711
"CHUK" 1910.12720286697 0.105002982325251 0.0804744999010005 1.30479819637805 0.191961573464385 0.360234017775746 0.339153371323455
"PRKAR1A" 10800.5151484707 0.136223065440165 0.104409325266032 1.30470209526853 0.191994307750627 0.360258087210219 0.339173644762873
"ACSBG1" 236.451394896751 -0.247934431446512 0.190094493194574 -1.30426940454679 0.192141743181223 0.360497354547165 0.339396520229543
"NPHP3-ACAD11" 46.1007644976976 0.428634987820651 0.32867533198417 1.304128865507 0.192189648487166 0.360549852687513 0.339443557175274
"ZNF615" 941.700059705081 0.119137754400233 0.0913684762697679 1.30392624747813 0.192258730009469 0.360636861695129 0.339527980802642
"SPTBN2" 3011.91113023261 -0.202600740278813 0.155407145233104 -1.30367712485111 0.192343692042285 0.360689269554114 0.33960284006669
"ZDHHC19" 27.1459182102178 -0.561094540438741 0.430393249218774 -1.30367876693514 0.192343131927343 0.360689269554114 0.33960284006669
"TMPRSS5" 11.7685014168421 -0.587136517397665 0.450418034625975 -1.30353687521687 0.192391535624179 0.360741604875676 0.339649724393953
"HVCN1" 217.522276013862 0.150712186646619 0.115629392968177 1.30340722871474 0.192435769923239 0.360762076588321 0.339664217692661
"PES1" 6255.21747283184 -0.149862834267135 0.114979447709595 -1.3033880163144 0.192442325669046 0.360762076588321 0.339664217692661
"FAM196A" 8.51022986583486 -0.595644185200746 0.457020032753486 -1.30332182948758 0.192464911507044 0.360767043570692 0.339666504223825
"CSK" 1423.29126945688 -0.130328853897343 0.100008407788746 -1.30317897043861 0.192513667899592 0.360821060001141 0.339714971537451
"DPY19L2" 104.916936100263 -0.392971960952751 0.301642655132897 -1.30277317967387 0.192652209825651 0.361020924094299 0.33989456133424
"HIST1H1A" 9.38734853945137 -0.770536732363427 0.591469482923667 -1.30274976919286 0.192660204684938 0.361020924094299 0.33989456133424
"DGAT1" 667.953400244421 -0.170718928389193 0.131056980845158 -1.30263132332412 0.192700658597731 0.361021960656853 0.33989456133424
"NOL6" 4652.72929362141 -0.162742537222568 0.12492912381907 -1.30267892904029 0.192684398627065 0.361021960656853 0.33989456133424
"FKBPL" 401.711744113686 -0.143552847858534 0.11022627663598 -1.30234688351684 0.192797831450011 0.361091860683025 0.339990781800981
"ZNF192P1" 29.315332717288 -0.521895195541518 0.400724661561956 -1.30237852970481 0.192787018418418 0.361091860683025 0.339990781800981
"HSF2" 860.869797436088 0.110191286540693 0.0846469673278095 1.30177477137437 0.1929933905202 0.361420717670862 0.340298027449079
"C4orf3" 2900.38576299124 0.165420909082505 0.127094867218336 1.30155460014235 0.193068688156408 0.361486909558031 0.34035556362954
"CNOT1" 22975.1251132007 0.0889709050668288 0.0683543930727983 1.3016120993434 0.193049021589314 0.361486909558031 0.34035556362954
"ERCC2" 3282.70101898183 0.118972658787877 0.091420923485918 1.30137231447025 0.193131045420248 0.361528850514617 0.340390267193398
"UQCRB" 8774.68233578728 0.117469475517124 0.0902644156306804 1.30139296528274 0.193123980336119 0.361528850514617 0.340390267193398
"PPP1CA" 6490.48174972814 -0.12390314879364 0.0952324076267932 -1.30106076157609 0.193237657363051 0.361668527662719 0.340540548499958
"ARL4A" 2323.61364422823 -0.142562671978955 0.109581065247104 -1.30097906657029 0.193265620164594 0.361668527662719 0.340552209421906
"LINC00506" 108.014223625713 -0.420589457535129 0.323385921295632 -1.30058060613788 0.193402048950374 0.361886410692375 0.340754973932001
"LPPR2" 344.118061349735 -0.194002849530594 0.149199366333221 -1.30029271771376 0.193500663013817 0.36203349854198 0.340891075278538
"CLNS1A" 6207.91867114972 0.0751345543622818 0.0577860797915085 1.30021892181242 0.193525947202364 0.362043372332676 0.340897975230928
"CARHSP1" 7783.46156445183 0.146263354261561 0.112521615003963 1.29986895634594 0.193645886529958 0.362230304180909 0.341071591267272
"DDAH1" 2810.92420796015 0.147898615122734 0.113829831268211 1.29929574238099 0.193842454951943 0.36256052349461 0.341380122122011
"NR4A1" 497.802299827245 0.28404674252837 0.218630058953174 1.29921175472585 0.193871268575671 0.36257694048629 0.341393180889211
"SNORA32" 159.13564206023 0.325274983143839 0.250405433159767 1.29899331272218 0.193946224142975 0.362679639567145 0.341487480408015
"DHRS2" 140.485461323891 -0.419883893450226 0.323409409344576 -1.29830450604751 0.194182718609278 0.362963481656978 0.34178043813331
"DOCK2" 518.8958532254 -0.203095819995036 0.156433436935526 -1.29828906130051 0.19418802382441 0.362963481656978 0.34178043813331
"FBXL7" 882.096359654577 -0.276571276677195 0.213006186974047 -1.29841898306406 0.194143399481519 0.362963481656978 0.34178043813331
"HDAC6" 1875.13683276963 -0.177180343737996 0.136475328636182 -1.29825914697246 0.194198299591228 0.362963481656978 0.34178043813331
"RAP1GAP" 323.788602264119 0.225246412894877 0.173574918816105 1.29768986459107 0.194393927872691 0.363254080832735 0.342086998155847
"FBXO44" 1193.4887006444 -0.115040166088436 0.0886566189797981 -1.29759252509562 0.194427392103568 0.363279100413646 0.342108151937832
"KRBA2" 87.4991598833087 -0.253539090950023 0.19541562859231 -1.29743507608071 0.194481530264112 0.363324750647483 0.342165674220737
"ANKRD13B" 734.041374184799 0.301195676030004 0.232178284280893 1.29726032287159 0.194541631347424 0.363379991831439 0.342233673670394
"TSIX" 48.5620151769877 -0.461259881575352 0.355597159008785 -1.29714163876083 0.194582456929133 0.363418736772586 0.34226775279464
"CNST" 1488.57436803697 -0.125243677733388 0.0965725047095345 -1.29688753657254 0.194669885465386 0.363506990752411 0.342383789297185
"ZNF106" 6012.93588415259 0.0999853362857345 0.0771133517171503 1.29660213256555 0.194768118328226 0.363652896127484 0.34251880068436
"ZNF276" 401.520989714033 0.203412037117431 0.15689051113899 1.29652224115216 0.194795622570997 0.363666727127283 0.342529412817997
"TAF4" 1652.06936130207 -0.103393698246637 0.0797520389103903 -1.29643956015733 0.194824090183899 0.363682353617479 0.342541716419873
"IQCH-AS1" 36.9543661288616 0.371890661427076 0.286897278054194 1.29625022568819 0.194889290788161 0.363729022906617 0.342580844560855
"NBEAL1" 424.656848957383 -0.315587767080229 0.243458525548523 -1.296269113473 0.194882785733669 0.363729022906617 0.342580844560855
"GLRX2" 216.003734617281 -0.17731116295612 0.136824027057033 -1.2959066237848 0.195007656932538 0.363846331586442 0.342684091818752
"IGSF3" 3246.78322869947 0.0800249566405031 0.0617513429359173 1.29592253116745 0.195002175893601 0.363846331586442 0.342684091818752
"ZNF786" 712.34916366118 -0.12736700902957 0.0982851528146072 -1.29589266926022 0.195012465188821 0.363846331586442 0.342684091818752
"DNAJA1" 16634.8096578151 -0.150228895077325 0.115935081606549 -1.29580186597151 0.195043755048754 0.3638671949858 0.342701329080157
"EPHX1" 1834.60145571958 -0.198778893185544 0.15341648170342 -1.29568147423571 0.195085246453902 0.36390708378825 0.342736485180658
"CCND3" 911.962014761759 -0.2449636615058 0.189103465441903 -1.29539488307822 0.195184042316298 0.364041495514228 0.342858252400326
"MPZ" 136.795384029555 -0.17650387033246 0.136258993709621 -1.29535574516721 0.195197537078611 0.364041495514228 0.342858252400326
"GGNBP2" 2242.8445251954 0.100051256179258 0.0772497930695521 1.29516536166221 0.195263191121608 0.364126412462554 0.342935815846999
"APOL4" 7.42787176881985 -0.873470683989075 0.674472113503219 -1.29504343693656 0.195305245554343 0.36416730793935 0.342971919380736
"LYRM4" 1813.97360968885 0.103747957379836 0.080128759381157 1.29476555210754 0.195401118762325 0.36430853545467 0.343102514718703
"LOC100506804" 11.0229338899267 0.583430104261305 0.450698844805041 1.29450099769765 0.195492424892603 0.364341289668547 0.343187296075769
"TERF2IP" 941.818014504882 -0.103641747511108 0.0800604360911328 -1.29454387924059 0.195477622986337 0.364341289668547 0.343187296075769
"C1orf21" 3277.6585742059 -0.13842501123381 0.106939549859526 -1.2944229839722 0.195519355878164 0.364341289668547 0.343196809734869
"BAP1" 3564.6647675512 0.142023013966552 0.109752995924657 1.29402402886612 0.195657121011655 0.364398543930335 0.343236237300485
"BRCC3" 2190.3976691681 0.121320722936851 0.0937374465855284 1.29426101687286 0.195575276950006 0.364398543930335 0.343236237300485
"NAIP" 322.656467339264 0.179510273931258 0.138726797125795 1.29398413032258 0.195670902485139 0.364398543930335 0.343236237300485
"RDX" 6380.50546401346 0.196323227806506 0.151717962242396 1.29400121715875 0.195665000383603 0.364398543930335 0.343236237300485
"RSAD1" 1716.5343283908 -0.100955019598445 0.0780057384224938 -1.29419990939197 0.195596378082191 0.364398543930335 0.343236237300485
"ZEB1-AS1" 63.4374652341538 -0.332336822076448 0.256816250235343 -1.29406461535008 0.19564310264467 0.364398543930335 0.343236237300485
"CISD1" 1124.21051261155 0.123304158604811 0.0953057303165262 1.2937748674219 0.195743196253152 0.364495665712806 0.343325302663015
"SNORD37" 9.72954454846667 -0.584956544241679 0.452284566009955 -1.29333739906748 0.195894391085902 0.36470215031795 0.343514961022695
"TCF19" 761.793378322909 -0.13886933660567 0.107369891241978 -1.29337317006964 0.195882024943692 0.36470215031795 0.343514961022695
"ISCU" 2366.58002255369 -0.102131392984805 0.0789768235362267 -1.29318182742507 0.19594817932197 0.364764762165454 0.343571519167239
"COQ9" 998.791654580012 -0.102540901721873 0.0793039180432583 -1.29301179881099 0.196006978372369 0.364836687988726 0.34363684977503
"EIF3J" 6361.18500724187 -0.138642615814702 0.107268009212005 -1.29248801048118 0.196188195361644 0.365098887624878 0.343916763959968
"C17orf67" 50.8983405795213 -0.317560231734281 0.245782975493136 -1.2920351016873 0.196344988830701 0.365285959948719 0.344085718279164
"RPL3L" 11.2948642716093 -0.616493785859064 0.477153983536241 -1.29202271621031 0.196349277874734 0.365285959948719 0.344085718279164
"TMEM177" 911.361129069705 -0.255369350470948 0.197638231765533 -1.2921050152579 0.1963207793117 0.365285959948719 0.344085718279164
"CCS" 1009.30071730368 -0.122240929448561 0.0946375450681124 -1.29167477200071 0.196469797693633 0.365383716213583 0.344168119831379
"MNT" 1143.39630828238 0.245206312403397 0.189841380327077 1.29163785040402 0.196482589659283 0.365383716213583 0.344168119831379
"SNED1" 21.1601947843993 0.499231026048468 0.386508077865921 1.29164448206345 0.196480291989984 0.365383716213583 0.344168119831379
"TEX9" 263.568680362278 -0.210199657336146 0.162718090152073 -1.29180263325176 0.196425503220481 0.365383716213583 0.344168119831379
"COMMD3" 82.4660889665122 -0.223223290235698 0.172871436209373 -1.29126763293238 0.196610890029009 0.365584737563188 0.344355048800396
"BCL2L12" 2354.61946876234 -0.188513058833997 0.146043691963443 -1.29079904992531 0.19677336734065 0.365788107928866 0.344592459902138
"CAMK1D" 220.518007101554 0.189495151549533 0.146809868431648 1.29075213794472 0.19678963909793 0.365788107928866 0.344592459902138
"C19orf55" 320.214258045801 -0.198349369379084 0.153687419378917 -1.29060251112717 0.196841544817158 0.365788107928866 0.344607703940847
"ZNF189" 1272.98004879006 -0.147676095159624 0.114421147849344 -1.29063637216843 0.196829797504505 0.365788107928866 0.344607703940847
"SREK1" 3999.96016381137 0.192671485403053 0.149301060497017 1.29048973102842 0.196880674991683 0.365823256458517 0.344638390258647
"LOC653712" 20.4876469967919 -0.57732631044039 0.447523432972148 -1.29004710793841 0.197034302508544 0.366071123017927 0.344869474736293
"CSNK1G2" 4034.17239004362 -0.142887114164396 0.110775623787719 -1.28987866895891 0.197092788079067 0.366122598100802 0.344913113262701
"SLC16A3" 235.678181243913 1.02892461159851 0.797708252457279 1.28985077994239 0.197102472960765 0.366122598100802 0.344913113262701
"TMEM184C" 2721.25757314183 -0.1002608418595 0.0777608543766148 -1.28934851170632 0.197276952824839 0.366409087377429 0.345180577469564
"CSGALNACT1" 13.8612609376351 -0.63856221439982 0.495298077545741 -1.28924832004996 0.197311771307629 0.366436146714168 0.345203640688882
"MUC3A" 744.966727285508 0.22654446930188 0.175743346983858 1.28906427008408 0.197375743848739 0.366512073706646 0.345277699272235
"AURKC" 318.314521778038 -0.250727628760077 0.194532341634766 -1.28887375051917 0.197441981098232 0.366512073706646 0.345283877461394
"CDH9" 111.883630082897 -0.282888532435631 0.219553813015873 -1.28847014110012 0.197582356262838 0.366512073706646 0.345283877461394
"CPOX" 1817.62238679666 0.163348590337424 0.126768980856852 1.28855331354188 0.1975534229543 0.366512073706646 0.345283877461394
"ENTHD2" 621.386927614808 -0.183798363256554 0.142639350775581 -1.28855299927529 0.197553532272806 0.366512073706646 0.345283877461394
"FMO5" 12.1144543036808 0.664233516705279 0.515428001154984 1.28870281633293 0.197501423014289 0.366512073706646 0.345283877461394
"GLIS3" 19.0602491844509 -0.537188576341071 0.416923200804278 -1.28845930210838 0.197586127065765 0.366512073706646 0.345283877461394
"LRRC25" 11.0499256582732 -0.565462513377663 0.438795780722693 -1.28866898502614 0.197513189315101 0.366512073706646 0.345283877461394
"PDZD4" 7390.6584842331 -0.200184386422094 0.155348442838531 -1.28861533958319 0.197531847890759 0.366512073706646 0.345283877461394
"PYGO1" 96.5072016627377 -0.359032407336064 0.278619860282526 -1.28861024828595 0.197533618776499 0.366512073706646 0.345283877461394
"WDR36" 3796.96943715251 0.151408281740667 0.117513618862914 1.28843178523242 0.197595700214525 0.366512073706646 0.345283877461394
"FAM160B2" 332.195876437966 0.182746401761316 0.141892462914239 1.28792183889126 0.197773172491686 0.36669091489852 0.345480476725321
"JMY" 2170.7149623587 -0.169959701711382 0.131955490100532 -1.28800780916274 0.197743244820514 0.36669091489852 0.345480476725321
"MBOAT2" 887.160198490147 0.111588278012881 0.0866385109255186 1.28797548366005 0.197754497473059 0.36669091489852 0.345480476725321
"LSM6" 1531.81296738349 0.168482142048056 0.130834144012866 1.28775361599406 0.197831743246716 0.366761932772521 0.345544956400056
"H6PD" 146.528113551614 0.296359317104691 0.230184923999143 1.28748361081108 0.197925778425778 0.366861096629405 0.345671359496975
"MIR205HG" 49.5826734127254 0.476138253200423 0.369850515637417 1.2873802605894 0.197961781041118 0.366890248844744 0.345696393906523
"PARP1" 37786.3062450574 -0.0835432578091692 0.0649108811698395 -1.2870455045985 0.198078428011812 0.367031254689918 0.345862234923985
"CCDC90B" 2170.67194188223 -0.173844828950286 0.135093750257682 -1.28684582831323 0.198148029890237 0.36708105154348 0.345901847090231
"CDK11A" 501.131487757828 0.125001366103215 0.097141720087926 1.28679383060206 0.198166157854125 0.36708105154348 0.345901847090231
"SNORA5C" 19.7331416202382 -0.436980908903161 0.339586033305184 -1.2868047152883 0.198162363025195 0.36708105154348 0.345901847090231
"CSAG4" 29.6471531939124 -0.354276709606755 0.275376197696506 -1.28651899681324 0.198261993317379 0.367220985780072 0.346031270253305
"C19orf82" 276.947317135413 -0.192820829375663 0.149931952569051 -1.2860556143752 0.198423653072607 0.367445193000603 0.346275537204154
"KIAA1671" 1968.50849886594 0.126294711087985 0.0982127206988051 1.28593027654026 0.198467396111584 0.367488591019669 0.346313992952446
"UTP15" 2069.7919515683 -0.0843034328305043 0.0655729023609382 -1.28564437130548 0.198567203732009 0.367566032519567 0.346450259004863
"SLC35A4" 3853.35859860065 -0.142911150627856 0.111189864163499 -1.28528937149984 0.198691182875529 0.367752444033504 0.346628663925226
"TTC26" 508.887950903502 -0.145721214445212 0.11343195167565 -1.28465756158274 0.198911974380135 0.368123449415312 0.346975906326337
"GLA" 1563.42895518601 0.156594768366805 0.121944201813383 1.28415099724421 0.199089127212407 0.368413625732254 0.34724695917205
"ADAM8" 83.2070291665857 0.303048143233388 0.23602047392119 1.28399091061303 0.199145135779018 0.368441915658636 0.347268717479337
"LOC100130705" 12.3248517008336 -0.685540703454691 0.533908830022524 -1.28400330712974 0.199140798271485 0.368441915658636 0.347268717479337
"NUDT21" 17929.7402735711 0.138698196980063 0.108032550266067 1.28385562164803 0.19919247750883 0.368491829176016 0.347313309964576
"TMEM186" 393.348514956894 -0.129122271884148 0.100607282783221 -1.28342867744841 0.199341932217196 0.368730614883204 0.347535918106562
"DPP10-AS1" 52.0702354669427 -0.243270056099418 0.189574864755378 -1.28324003508232 0.199407993847112 0.368815112086809 0.347613104658744
"CCDC18" 1401.36796886018 -0.215704727592357 0.168123245053179 -1.28301548976246 0.199486649364516 0.368889864226972 0.347678652673816
"CLEC4G" 21.4171621961379 -0.414176178553753 0.322816454043338 -1.28300826480843 0.199489180555103 0.368889864226972 0.347678652673816
"AGO1" 4304.87266496047 -0.191831366432746 0.149575997208893 -1.2825010029172 0.199666953358551 0.369143153655123 0.34791246984298
"ZNF354A" 727.817432742423 0.165169365775069 0.128783939032983 1.28253077996603 0.19965651462712 0.369143153655123 0.34791246984298
"ARL10" 242.013868514244 -0.236592666056616 0.184560911420065 -1.28192185569633 0.199870060228683 0.369480908151828 0.34822834344091
"ACTR5" 789.218642801586 -0.144653893293962 0.112864211342198 -1.28166308499139 0.199960859843285 0.369535510592737 0.348310465983161
"CYP2B6" 147.270003476008 -0.310070630331023 0.241922584197182 -1.28169361021002 0.199950147334153 0.369535510592737 0.348310465983161
"BCCIP" 6872.81157476022 0.0902366302207086 0.0704139571948397 1.28151624785152 0.200012396672987 0.369593008291062 0.348362202676947
"THG1L" 677.159616295683 -0.107615604672754 0.0839873323538731 -1.28133138244378 0.200077294438006 0.369675180738223 0.348437196317427
"RHNO1" 2755.10586830167 -0.106896984503912 0.0834738417491944 -1.2806045853873 0.200332588600855 0.370071306994802 0.348843715186427
"GHDC" 282.627736388322 -0.195994832164377 0.15307287321219 -1.28040212515439 0.200403746953576 0.370164969365306 0.348929540423153
"DCTN4" 4258.64972773615 -0.131333567250728 0.102595371517143 -1.28011201001191 0.200505745387276 0.370299455257954 0.349051381855465
"NDUFB3" 1301.49651702787 -0.117264063267748 0.0916069218189664 -1.28007863313522 0.200517482431073 0.370299455257954 0.349051381855465
"ZDHHC23" 742.88005640655 -0.134503880141651 0.105080158059755 -1.28001216048004 0.200540859163838 0.370304835451919 0.349053989428308
"TNFRSF19" 124.72898549936 0.455080236253267 0.355710288892307 1.27935640453472 0.20077157836979 0.370693039708164 0.349417449690371
"CCDC184" 68.9055274497121 -0.319105093682204 0.249446879759711 -1.27925069253059 0.200808789887059 0.370723919791493 0.349444091825713
"CINP" 1100.0612960065 -0.107261216603203 0.0838983176184619 -1.27846683518717 0.201084871311567 0.371006508080559 0.34977191854609
"NRBP2" 440.268540938246 0.263538770673476 0.206124484891105 1.2785418035742 0.201058454819395 0.371006508080559 0.34977191854609
"PPP2CB" 4520.31311009355 -0.102063564631865 0.079826301653704 -1.27857062794452 0.201048298695428 0.371006508080559 0.34977191854609
"RHBDF1" 846.492488622838 0.269260034068506 0.210609312369715 1.27848114140286 0.201079830057445 0.371006508080559 0.34977191854609
"RPS24" 66355.9005690355 0.160530200428343 0.125601907937316 1.27808727641668 0.201218654699396 0.37121549346929 0.349966468666103
"PDIA4" 13590.0338121322 0.175388254453786 0.137242453550778 1.27794461492118 0.201268955496752 0.371270440231318 0.350015796380552
"ZNF790" 244.220125390405 0.181305128168054 0.14189461881139 1.27774491863606 0.201339381507258 0.371362495948969 0.350100108181667
"TBL1X" 2882.60594031541 -0.139018093428271 0.108806649286738 -1.27766174530305 0.201368719182222 0.371378754822818 0.350112962710677
"LPAR4" 702.244886041157 0.165224278948404 0.129336131555525 1.27747967224048 0.201432952576753 0.371441740037002 0.350186479831047
"FTH1" 38357.0613280028 -0.107114105099003 0.0838538291997652 -1.27739074197583 0.201464331637419 0.371441740037002 0.350202870662822
"LMLN" 464.159655938691 -0.194496147468101 0.152285897496761 -1.27717766822261 0.201539529254544 0.371504463827058 0.350295418861204
"KRCC1" 221.433349467975 -0.313966798721773 0.245962441023505 -1.27648269148447 0.201784941487642 0.371918955098836 0.350683764323948
"FBXO16" 160.907041555926 0.176148443829811 0.138008241642057 1.27636177183299 0.201827663234243 0.371959811985625 0.350719806038461
"REEP4" 688.747090444891 0.15232094861435 0.119364496618772 1.2760992835318 0.201920424854867 0.372077679150938 0.350842785682264
"TTC19" 4417.90351938233 -0.105766015331366 0.0828924398421831 -1.27594284270956 0.201975724781238 0.372118989578627 0.350900654814317
"ATRAID" 2674.03751427027 -0.13506309199146 0.105895816986947 -1.27543368410962 0.20215578258668 0.372261223332509 0.351098775896788
"MORC4" 168.831352559637 -0.206048320173787 0.161550469196016 -1.27544241251184 0.202152694907076 0.372261223332509 0.351098775896788
"RPL36AL" 6994.88965791209 0.136583202646375 0.107078162695932 1.27554675208827 0.202115787355831 0.372261223332509 0.351098775896788
"FTSJ3" 6328.29002019857 0.158862094866827 0.124578765061831 1.2751940090912 0.202240581256875 0.372341597153771 0.351207819023858
"STX8" 908.460874162695 0.182863220131185 0.143419763870279 1.27502106541314 0.202301786019887 0.372416390622165 0.351275870065442
"CITED4" 61.1079585482869 -0.535123048406919 0.419892482282261 -1.27442874303998 0.202511511177802 0.37269005852408 0.351526509094985
"EXOC3" 1474.98291735702 -0.105244811110389 0.0825820821136105 -1.27442670875748 0.202512231734487 0.37269005852408 0.351526509094985
"ZZEF1" 1638.06363887281 -0.146801927333822 0.115180710480693 -1.27453569891313 0.202473629311693 0.37269005852408 0.351526509094985
"SLC38A1" 35061.2182141625 -0.159006856349764 0.124780160350278 -1.274295977048 0.20255854171203 0.37269947847696 0.351568643872251
"RPS27" 42150.9826091553 0.177890055776588 0.139619819591563 1.27410317744987 0.202626852497331 0.372787263398912 0.351648950804136
"UVSSA" 578.123773943167 0.186608064691327 0.146503345335768 1.27374609954226 0.202753413021409 0.372982185832613 0.351830318832234
"ANAPC10" 663.549814662751 0.131135868447517 0.103000919943925 1.27315240018156 0.202963967668374 0.373215897878905 0.352035769238837
"FAM204A" 906.27673627071 0.118806573212161 0.0933089710742662 1.27325992178823 0.202925823476443 0.373215897878905 0.352035769238837
"LINC00857" 16.3822779803406 -0.46500654639974 0.365225960099565 -1.27320233828114 0.202946251059204 0.373215897878905 0.352035769238837
"MLLT11" 3655.41392455612 -0.211648179421566 0.166249013131818 -1.27307931298064 0.202989898947198 0.373215897878905 0.352035769238837
"TOMM40L" 927.176670290988 -0.265209446075788 0.208327825700846 -1.27303899603226 0.203004204399981 0.373215897878905 0.352035769238837
"ZZZ3" 3728.55408905286 0.0954158087029455 0.0749466067627208 1.2731171273041 0.202976482155065 0.373215897878905 0.352035769238837
"ANP32A-IT1" 15.8964427142519 0.510830074254863 0.401434565016012 1.27251143467053 0.203191463920365 0.373484279441638 0.352283058013698
"DBNDD2" 243.825855970426 -0.234728534662016 0.184456470220072 -1.27254161581844 0.203180747638475 0.373484279441638 0.352283058013698
"GPRIN2" 550.50274841367 -0.13744667807178 0.108017614961666 -1.27244688859829 0.203214383379786 0.373488470611477 0.352283058013698
"CCDC134" 298.763088841976 0.180067192557877 0.141519038704862 1.27238846593219 0.203235130121479 0.373488668089599 0.352283058013698
"FAM35BP" 21.5519795491762 0.509131249759376 0.400277780592542 1.27194482043369 0.203392725442043 0.373702381927019 0.352517929571141
"EMC4" 2636.99006925449 -0.0866145247754464 0.0681370706547735 -1.27118063549124 0.203664393951529 0.374087798381928 0.352912306643005
"MFSD7" 82.6229356400432 -0.213774507419314 0.168170090667866 -1.27118030661895 0.203664510922787 0.374087798381928 0.352912306643005
"APOL2" 352.97158756134 0.12767715993177 0.100445350233086 1.27111070483096 0.20368926755585 0.374095299471294 0.35291687386903
"TCF25" 2807.60572755937 -0.151457537505601 0.119159657982466 -1.27104709823762 0.203711893675921 0.374098886539422 0.352917749126468
"SPTBN1" 15454.5931509079 -0.11100749014588 0.0873443822159386 -1.27091734270259 0.203758055951828 0.3741456905636 0.352959394642287
"ZNF576" 338.433956778776 -0.164128842781236 0.129164585443811 -1.27069538617949 0.203837037618769 0.374252742770824 0.353057876253375
"FANCD2" 5737.07208341649 0.100032655891021 0.0787353716985863 1.27049194958989 0.203909448665817 0.374347710566766 0.35314495701416
"ZNF763" 49.6365773678162 -0.294859175731592 0.232189212680796 -1.26990902086805 0.204117039487255 0.374652799123781 0.353464819087161
"KIF7" 1029.23390638502 -0.120805908735334 0.0951340799031894 -1.26984892120961 0.20413845073769 0.374654097824467 0.353464819087161
"DPY19L3" 5064.36340892523 -0.174441667385007 0.137391330820053 -1.26967011924123 0.204202160824589 0.374733019194987 0.35353676329848
"SET" 87117.6227620489 0.0923224058264605 0.0727870513553947 1.26839051874325 0.204658525816855 0.375494340786962 0.354288424574881
"MCF2" 57.6928671143496 0.282644987590715 0.222876000271777 1.26817148210689 0.20473671875244 0.375599722480146 0.35438533264364
"CS" 9924.88694071097 0.112942339875969 0.0890663397999056 1.26806984692199 0.20477300843308 0.375619214405429 0.354398680560258
"HELZ" 4092.87695237351 0.157041985235563 0.123847659119512 1.26802546250809 0.204788857721262 0.375619214405429 0.354398680560258
"NTN1" 260.217315344675 -0.27004291787291 0.213044009595524 -1.26754522873279 0.204960402070467 0.375895757156903 0.354657077508919
"TAX1BP3" 590.342088409871 0.135026313498144 0.106553421000311 1.26721706567967 0.205077685298507 0.376072739477279 0.354821536845503
"C22orf39" 858.422473078007 0.0931092299199323 0.0734862720547138 1.26702889283332 0.205144958991047 0.376157987425472 0.354899444344303
"SCN2B" 14.046007462841 -0.727175806211877 0.573996805842693 -1.26686385500752 0.205203974884357 0.376228077964267 0.354963050558932
"PARP16" 152.003492114843 0.21020815780309 0.165963177722285 1.26659516097507 0.20530008361221 0.376366154700289 0.355090799430746
"EPB41L3" 754.036919160093 0.25898157504283 0.204505820932757 1.2663775234446 0.205377954003595 0.376394516472459 0.355148480183542
"ZNF876P" 1005.41063441094 0.152385755346733 0.120331550996938 1.2663823750648 0.205376217867048 0.376394516472459 0.355148480183542
"ZFAND4" 580.639051975913 -0.143194942709641 0.11309398147434 -1.26615882510185 0.205456225574182 0.376461711015634 0.355245325979246
"LIPT2" 52.610352462038 -0.283002933992374 0.223568200443854 -1.26584609721116 0.205568187737602 0.376590597823411 0.355361268133675
"SEC14L6" 27.5230078494605 0.387007890401069 0.305726530707759 1.26586295767378 0.20556215026068 0.376590597823411 0.355361268133675
"HCCAT3" 28.1915453540065 0.330382950947318 0.261010343305672 1.26578489864826 0.205590103101029 0.376592621289222 0.355361268133675
"FBXL4" 359.936557382254 0.183558603173561 0.145032343061666 1.26563909331255 0.205642323209189 0.376612031251239 0.355413023993002
"KIAA0141" 2591.64370801939 -0.109833619657565 0.086795437666386 -1.26543079464304 0.20571694199247 0.376635596898119 0.355427666820611
"PDIA2" 14.6028430178048 0.616169947642279 0.486909364748546 1.26547154820176 0.205702341306961 0.376635596898119 0.355427666820611
"WSCD1" 2061.90140159575 0.161255798134723 0.12743173603004 1.26542887320242 0.205717630401249 0.376635596898119 0.355427666820611
"DUSP13" 28.3014726793278 -0.490107706298726 0.387461573407266 -1.26491951702154 0.20590018025732 0.376893552694361 0.355704545297811
"ILF3" 37595.4522660752 -0.0841437086515692 0.0665366121093051 -1.26462267891457 0.206006619313641 0.376973989594462 0.355811367817455
"PPIE" 1461.69675416747 0.108321242371698 0.0856513556247197 1.26467633327727 0.20598737718175 0.376973989594462 0.355811367817455
"LRGUK" 190.754771631111 0.168755039247239 0.133459228981496 1.2644688609031 0.20606179049862 0.377036821118607 0.355868132238037
"LRRC37BP1" 1650.79953575226 -0.154695372567465 0.122348704847201 -1.26438095736821 0.206093324409132 0.377056394551376 0.35588406728253
"C1orf167" 20.1924898037494 0.517222612792005 0.40909685019154 1.26430358129093 0.206121084672257 0.377069060678242 0.355893483210085
"SCO2" 306.458309390413 -0.216214640507306 0.171037086334254 -1.26413893700669 0.206180163241826 0.377100892866797 0.355956966168174
"TMEM56-RWDD3" 24.9193614652228 0.414405622939611 0.327843528022909 1.26403478341855 0.206217542556631 0.377131142001496 0.355982977055669
"SNORD30" 78.4447621450412 -0.283698570708729 0.224505921251121 -1.26365740880125 0.206353018427201 0.377340766113444 0.356178303146983
"PLXNA2" 113.672032632706 -0.38610867878392 0.305640917733945 -1.26327548564692 0.206490192996211 0.377515309401841 0.3563765187215
"PDXP" 1672.29060817108 -0.148839926967063 0.117849338810691 -1.26296785768272 0.206600731246267 0.377618480111805 0.356504824505434
"ZNF335" 1049.12393957747 -0.204623534448055 0.162021038913285 -1.26294421897623 0.20660922698867 0.377618480111805 0.356504824505434
"PDCD4-AS1" 55.6027320818372 -0.271707512140463 0.215149171718277 -1.26287965680037 0.206632431903265 0.377622751739192 0.356506306757293
"ZNRD1-AS1" 62.7258273992021 -0.312541453597477 0.247635321210852 -1.26210369372695 0.206911476323218 0.378056348500097 0.356949145032506
"HSF2BP" 17.623987173795 -0.470109850456858 0.372527958944386 -1.26194514846345 0.206968524490727 0.378084233715343 0.356970361051358
"PTPN5" 364.912609581861 0.34277940560336 0.271625687523386 1.26195504088268 0.206964964640915 0.378084233715343 0.356970361051358
"GNPTAB" 4588.54402192181 0.17440790061393 0.138221677601331 1.26179846490483 0.207021314714809 0.378142496323729 0.35702281428603
"PCDHA4" 131.268617574137 0.237034058962531 0.18787337424704 1.26166924883591 0.207067826626307 0.378189280443042 0.357064429960668
"REEP1" 57.4089566955287 0.288107168175197 0.228503845051976 1.26084166377885 0.207365899467791 0.378580843096161 0.357539777381297
"PRKAA2" 832.76228878294 0.359083386616274 0.284812826264398 1.26076971787404 0.20739182705816 0.378589983097394 0.357545840597135
"FGF18" 18.1479205749465 -0.470689439957563 0.373406054521199 -1.26052974840246 0.207478323345098 0.378709677148769 0.357656312333624
"PRTFDC1" 549.323515415596 -0.207876411975865 0.164954788346152 -1.26020235035338 0.207596375210697 0.378886939567602 0.357821150617055
"SERPINB8" 122.22123802396 -0.203809129407183 0.161774217145304 -1.25983690728742 0.207728202732465 0.379082459390404 0.358000659321193
"TP53" 6510.52268259704 -0.114004985852024 0.090495284062661 -1.25978924794672 0.207745399523355 0.379082459390404 0.358000659321193
"CNTN1" 1276.02495698185 0.156082913713106 0.123917749894213 1.25956865619617 0.20782500849758 0.379189489188567 0.358099166818273
"GAS2L1" 212.242851551552 -0.314298750115922 0.249735380009722 -1.2585271262073 0.208201183298659 0.379819043445169 0.358685985874296
"LINC01002" 558.553728096068 0.219031422354685 0.174042942845821 1.25849068496111 0.208214353905402 0.379819043445169 0.358685985874296
"TEAD3" 2166.82820237047 -0.177466835491046 0.141021400056542 -1.25843904130786 0.208233020005499 0.379819043445169 0.358685985874296
"GPATCH8" 4571.40144216128 -0.105137543117294 0.0835579878288484 -1.25825843643634 0.208298307433339 0.379899835851008 0.358759710330507
"FAM193B" 1669.93238396692 -0.158799266023701 0.12622996804591 -1.25801557650672 0.208386123031556 0.379962336888391 0.358849745012689
"NUP35" 2744.37365304387 -0.0973192110428044 0.077360911248672 -1.25798946098214 0.20839556772863 0.379962336888391 0.358849745012689
"OXGR1" 16.1755234966424 -0.415165203432197 0.330069065934889 -1.25781312543265 0.20845934772008 0.380040334106646 0.358920832454798
"MYBL1" 185.462908830068 0.239751423645975 0.190699959103935 1.25721801290637 0.208674702425215 0.380394622251101 0.359252854482775
"CUTA" 3800.78663453388 -0.136484655995961 0.108575583401965 -1.25704741084072 0.208736468302444 0.380430570087725 0.359320415979412
"SOD1" 6069.21729476476 -0.0958847475275647 0.0762928168811122 -1.25679915157652 0.208826373360377 0.380556097918366 0.359436396654596
"ATP2C1" 6393.58437492193 0.120448579742085 0.0958446649555232 1.25670614841191 0.208860060917912 0.380579162458014 0.359455599987526
"LMF1" 174.324237288751 0.275231519766108 0.219047450703777 1.25649268631896 0.208937395935888 0.380681747569052 0.359549909908441
"COX6C" 3924.89763182113 0.151987424487982 0.120978667977562 1.25631590286786 0.209001458381207 0.380721802986341 0.359621361843591
"DNAJC3" 2343.77375808674 0.232603777713401 0.185167034934488 1.25618351989973 0.209049440382851 0.380736180892415 0.359665132305403
"CAPN15" 2338.57567741841 -0.228338688852077 0.181823040110321 -1.25582923216734 0.209177890678909 0.380928158370287 0.359847322395009
"FCF1" 3975.91755699939 0.12864000483285 0.10244733266547 1.25566963517643 0.209235772719621 0.380995224706606 0.35990808819071
"NEK6" 391.869252039114 0.317609530381703 0.253003325823061 1.25535713551775 0.209349142525784 0.381163304471938 0.360064275534321
"FAM217B" 1696.88377753868 0.162538455482664 0.129535364183799 1.25478054975039 0.209558435247958 0.381505980306544 0.360385391392252
"ANXA2" 4662.10587678331 0.390962367667254 0.311631213102596 1.25456742209754 0.209635836003207 0.381573041186729 0.36044355768399
"CYP27B1" 173.909027835099 -0.252856450829014 0.201549425176664 -1.25456299668122 0.209637443384088 0.381573041186729 0.36044355768399
"NAE1" 6735.47818815756 0.122131318156148 0.0973639201155479 1.25437963068051 0.209704052648233 0.381655892258113 0.360519230167016
"GEMIN8P4" 121.247320478921 -0.201455840784582 0.160610215608572 -1.25431523780253 0.209727447545688 0.3816600855578 0.360520601028327
"DENND4C" 2292.82802315703 -0.154634171852203 0.123309202533415 -1.25403594115613 0.209828942076187 0.381806388719023 0.360656210071481
"ERN2" 36.9789103644867 0.370878284621701 0.295819781898349 1.25373050524777 0.20993997614105 0.381919897027816 0.360794517479637
"FAAH2" 240.42709311139 0.158192329608697 0.126181358074345 1.25369018072775 0.209954638352824 0.381919897027816 0.360794517479637
"SCG3" 6562.47329011296 -0.22121179258151 0.17646173026561 -1.25359641576982 0.209988734660232 0.381943526224903 0.36081424585561
"FBXW9" 351.825187871976 -0.163088532232004 0.130117933909353 -1.25339011565938 0.210063766902658 0.38204160059 0.36090430079313
"GPRASP2" 121.636957732061 -0.278174410472769 0.221985727963348 -1.25311844605928 0.210162603912218 0.382182944467441 0.361035230194414
"SEC61G" 2245.90849256879 0.16459851263896 0.131363248178106 1.2530027608315 0.210204701951168 0.382221089882269 0.361068670857982
"CTR9" 4862.61784931822 0.102358160622408 0.0817012221365996 1.25283512223686 0.210265716732444 0.382293621017814 0.361134594116634
"DCXR" 776.096471343945 -0.197672249605974 0.157819133437428 -1.25252398299568 0.210378994865803 0.382402816138738 0.361229964841411
"RASSF7" 549.334338944996 0.230077017662147 0.183689080774936 1.25253508097221 0.210374953606588 0.382402816138738 0.361229964841411
"TMEM38B" 803.570130578177 0.268652372903053 0.214493590922637 1.25249603844783 0.210389170948125 0.382402816138738 0.361229964841411
"REEP6" 205.316865036683 0.255082156371582 0.203734468149501 1.25203240614348 0.210558055879199 0.382671344701213 0.361481031259738
"GPR123" 10.4712641697679 0.47329182251939 0.378084159696286 1.25181605836009 0.2106368973177 0.38273775417824 0.361538575557459
"MAP9" 999.553325487265 -0.257595791991781 0.205768731411451 -1.25187043835488 0.210617078156013 0.38273775417824 0.361538575557459
"FGFR3" 2000.44698473811 0.613491103601933 0.490125841808017 1.25170119848983 0.210678763218892 0.382746023335984 0.361541201046922
"RRN3P1" 237.212283040317 -0.273216208468619 0.218278287855821 -1.25168751849971 0.210683749914331 0.382746023335984 0.361541201046922
"CLDN10" 751.918719254297 -0.114998064958093 0.0918838151841293 -1.25155953447997 0.210730407397814 0.382773827204964 0.361557427625563
"FAT4" 502.441076211034 0.272234940971301 0.217521793910566 1.25152949539958 0.210741359440929 0.382773827204964 0.361557427625563
"HNRNPA2B1" 104187.782990022 0.148099921988383 0.118342071281753 1.25145622671907 0.210768074427324 0.382774174944597 0.361557427625563
"SSU72" 3029.30615676324 -0.131357809432623 0.104967596543643 -1.25141294797588 0.210783855731814 0.382774174944597 0.361557427625563
"KIAA1875" 16.6553522595434 -0.525681077987805 0.420174298471948 -1.25110241130777 0.210897115922847 0.382941421808131 0.361712813097517
"NID1" 2048.82254738055 0.275559329613693 0.220283532157754 1.25093023030135 0.210959933442943 0.383017051829387 0.361781659480674
"RPRD1B" 2174.77281015823 -0.0907948020584422 0.0725977718008957 -1.25065549267067 0.211060195149192 0.383160643200219 0.361914698345895
"FAM227A" 248.052281452783 -0.279298229489253 0.22335573558858 -1.25046365499975 0.211130224088468 0.383200258111701 0.361941755330017
"IDH3G" 1052.73233659935 -0.145473576277264 0.116345009761281 -1.25036369480522 0.211166720484631 0.383200258111701 0.361941755330017
"NMNAT1" 384.394164183396 0.134000524301883 0.107165626707363 1.25040582898655 0.21115133634722 0.383200258111701 0.361941755330017
"SP5" 32.5587477778999 -1.80793972239976 1.44574944619702 -1.25052077810265 0.211109369960879 0.383200258111701 0.361941755330017
"SNX10" 452.862398694859 0.364728013232916 0.291717845940932 1.25027665707763 0.211198502483348 0.383219502751295 0.361957343282773
"RASSF10" 91.4167559535048 -0.351354034173441 0.281041788255558 -1.25018431014944 0.211232226928838 0.383242267746566 0.36197625654379
"PRKD3" 4699.95297645921 0.107927377755277 0.0863338468182206 1.25011663134301 0.211256945223089 0.383248689800203 0.361979734087548
"NACAD" 314.132886836765 -0.314596322771702 0.251727433349727 -1.24974985278872 0.211390939939224 0.383396478263813 0.362111556696876
"RAB33A" 141.510224721529 -0.296045424776059 0.236876693734549 -1.24978705210997 0.211377347161929 0.383396478263813 0.362111556696876
"ZDHHC22" 1482.50884745276 -0.310816986223078 0.248709366240963 -1.24971966645575 0.211401970607666 0.383396478263813 0.362111556696876
"ACVR1" 834.575105363571 0.150336687594891 0.120320417890907 1.24946946021415 0.21149341681548 0.383446073818436 0.36218174433097
"FAM192A" 3014.9028906442 -0.067150323041328 0.0537453473635306 -1.24941648599137 0.2115127816779 0.383446073818436 0.36218174433097
"KBTBD3" 211.482522381887 -0.279469823442655 0.22367465751141 -1.24944786571719 0.21150131058424 0.383446073818436 0.36218174433097
"SEC63" 6856.78278892569 0.103295763771125 0.0826831101395491 1.24929702809664 0.211556454520516 0.383446073818436 0.36218174433097
"YIPF5" 2141.19352334371 0.0963114063013092 0.0770902360130042 1.24933339528319 0.211543158280388 0.383446073818436 0.36218174433097
"C11orf84" 4236.82842292721 -0.114428181145449 0.0916113656602275 -1.24906096880867 0.211642775058835 0.383539479172693 0.362264792349831
"FAM214B" 381.382182475291 -0.21239338875063 0.170045281194257 -1.24904018070337 0.211650377929847 0.383539479172693 0.362264792349831
"BSN" 295.478393169037 -0.304024027944804 0.243499745604036 -1.24855994075324 0.211826071909906 0.38381942498064 0.362526619958232
"CDS1" 1484.01056430837 0.153191640394923 0.122722730334544 1.24827438223808 0.211930592376999 0.383970364402701 0.362666595600412
"MCHR1" 129.898039796511 -0.324218334120751 0.259748426152038 -1.24820134205925 0.211957332614457 0.383980367503375 0.362673453939409
"CDC5L" 5367.08783012753 0.086677048302517 0.0694745358884884 1.24760888567345 0.212174322844294 0.384258061067888 0.362966882549632
"SMARCA4" 14193.869825545 -0.127241047454841 0.101985312698377 -1.24764090130466 0.212162592852432 0.384258061067888 0.362966882549632
"PDHA1" 5309.30039949623 -0.0574544150304467 0.0460603792625475 -1.24737173141698 0.21226122678808 0.384376979881628 0.363076617580897
"ANKRD16" 224.782057847411 -0.168562633025937 0.135157834994266 -1.24715398876497 0.21234104009129 0.384483035970781 0.363174201717028
"LOC728819" 15.1555098407273 -0.47202792285179 0.378504412218673 -1.24708697604055 0.212365607885746 0.384489048554323 0.363177286762696
"DLX4" 35.8048387419471 0.403232491496466 0.323506843690038 1.24644192035336 0.212602199264335 0.384701163835033 0.363401010863572
"NEK2" 1422.69701965666 0.129528967942177 0.103919140121718 1.24643995120112 0.212602921794766 0.384701163835033 0.363401010863572
"RGPD3" 10.9712809939863 -0.550244606206632 0.441392898132251 -1.24660955927244 0.212540694919922 0.384701163835033 0.363401010863572
"SP3" 7470.1739115833 0.133663354136297 0.107237830434643 1.24641979042796 0.212610319380756 0.384701163835033 0.363401010863572
"TTC39C" 988.717017301461 0.354550778266 0.284443492146566 1.2464717529319 0.212591253173837 0.384701163835033 0.363401010863572
"ZNF484" 540.619519899952 0.159633022723219 0.128098707641623 1.24617200018769 0.212701256157352 0.384827227696805 0.363517497668387
"FBXO41" 1035.50364961237 -0.214824996342026 0.172467591577925 -1.24559631393103 0.212912636230488 0.385132653461307 0.363839781321894
"ATOH8" 9.55565137917185 -0.630398950850602 0.50613678377862 -1.24551103783505 0.212943960740177 0.38515081594745 0.363854337544049
"MIXL1" 96.2288932898354 -0.721945840630606 0.579668100964375 -1.24544690216613 0.212967521918744 0.385154934703336 0.363855626974903
"CENPO" 3148.3242998293 -0.104545745036054 0.0839811637678172 -1.24487135383229 0.213179042274464 0.385498945637923 0.364178010541471
"FBLN7" 14.1428271087937 -0.602680954360526 0.484178876558326 -1.24474854963634 0.213224193793517 0.385527361967155 0.364199649828395
"UBE2T" 922.655886816812 0.0941476000007466 0.0756380149791284 1.24471272847028 0.213237365491227 0.385527361967155 0.364199649828395
"MAF" 392.226227153272 0.236349854066325 0.18989688600517 1.24462206325959 0.213270706358945 0.38554912110604 0.364217603216721
"HNRNPM" 27231.3200195489 0.121061485421432 0.0972805327034086 1.24445746807871 0.213331243558444 0.385620036303426 0.364281992907141
"LRRC59" 7155.1931750976 0.107818497708767 0.0866685365885926 1.2440327476691 0.213487510670525 0.385863962554316 0.364509818625595
"NPY" 17.899915489185 -0.479005171781275 0.385089660554885 -1.24387959700363 0.213543879556944 0.385888760181991 0.364528039209446
"PEX2" 1068.76692088658 0.109850720402096 0.0883106414825901 1.24391260846805 0.213531728395004 0.385888760181991 0.364528039209446
"RSPH3" 104.096537298917 0.155785952931565 0.125249155025254 1.24380841451708 0.213570082756005 0.385897575392178 0.364533764875287
"LLGL2" 1978.51885786473 0.19069091682506 0.153388762505193 1.24318700868718 0.213798928862945 0.386272505661327 0.364885334946451
"HIST1H1C" 1020.37377134952 -0.528650402619639 0.425362613014463 -1.2428229149553 0.213933096403613 0.38647632150542 0.365075261527783
"KCNJ14" 47.2626651921794 -0.268404423461471 0.215998717443497 -1.24262044996486 0.21400773046897 0.386572558451435 0.365163564909299
"CA3" 87.0231423994198 0.307545913960104 0.247572580372836 1.24224545988474 0.214146011545396 0.386783733399091 0.365360439332183
"MGC32805" 467.238723781207 0.378306677088102 0.304640689900321 1.24181269813919 0.214305676545411 0.387033485305963 0.365593751454821
"LRWD1" 1148.82333699539 -0.160893047924478 0.129579090450672 -1.24165903129045 0.214362391708876 0.387097279748909 0.365651405679825
"CDK5" 564.867679362427 0.226348500909813 0.182333303927658 1.24139965674959 0.214458145882287 0.38723155137556 0.365775631751765
"FAM96B" 1127.14126101495 -0.162788980298344 0.131151850352469 -1.24122518943386 0.214522571916143 0.38728116410697 0.365822879591618
"IPP" 233.6802198047 0.174699972742422 0.140750812897235 1.24120045310129 0.214531707500262 0.38728116410697 0.365822879591618
"CDT1" 3095.8988385182 0.19231415889281 0.15496908899077 1.24098399329343 0.214611662068825 0.38728116410697 0.365878444542801
"SNORA60" 8.04189448011922 -0.605468463716279 0.487897589453292 -1.24097449301754 0.214615171713307 0.38728116410697 0.365878444542801
"TIMP2" 1476.80459138222 -0.165475438857909 0.133348355163909 -1.24092598408514 0.214633092796545 0.38728116410697 0.365878444542801
"FIBCD1" 93.554858027604 -0.419928741626819 0.33842942627968 -1.24081627960976 0.214673625868311 0.387311458994312 0.365908443066563
"LGALS12" 20.4306382339609 -0.483052746256254 0.389348995536254 -1.24066776027235 0.214728508856741 0.38737185687086 0.365962891817161
"MEN1" 2772.43674777562 -0.138147156325144 0.111371718103184 -1.24041505938836 0.214821913743687 0.387501729575933 0.366082974991111
"CLDN3" 366.535991632678 -0.299522654405847 0.241508428708921 -1.24021615314655 0.214895455312884 0.387541135905054 0.36611237024279
"ICAM2" 12.8815220104876 -0.581795675019074 0.469121126493314 -1.24018220916206 0.214908007228515 0.387541135905054 0.36611237024279
"UBAC2-AS1" 32.80257262342 -0.483871739872783 0.390142754196613 -1.24024279489485 0.214885604011727 0.387541135905054 0.36611237024279
"GMDS-AS1" 32.0888042009721 0.391525848735764 0.315736425615678 1.24004016315919 0.214960539188177 0.387597241645003 0.366162763421757
"DDX20" 3222.10979193215 -0.0874082802972226 0.0704936537150707 -1.23994538076462 0.214995597099066 0.387621831733058 0.366183383806822
"OCEL1" 342.96899363929 0.230233234959423 0.185707104835716 1.23976535611331 0.215062195580367 0.387703276670883 0.366257714377581
"ZFP1" 686.428078297486 0.135963535474817 0.109700320478285 1.23940873538041 0.215194168067816 0.387863910891952 0.366443351195852
"RAB29" 754.849999453429 0.232902823951549 0.18799405883304 1.23888395940423 0.215388474853175 0.388136809494429 0.366695947903911
"SLC6A4" 8.45245540650356 -0.601916552249016 0.485833642187005 -1.23893551203959 0.215369381060101 0.388136809494429 0.366695947903911
"RPL13A" 20623.7285060367 0.148491695978528 0.119866728738131 1.23880661082303 0.215417125100093 0.388149785503463 0.366705592599966
"SNHG5" 8419.62095053706 -0.115461681714666 0.0932120828119825 -1.23869865613413 0.215457116570678 0.388183192101054 0.366734539397055
"LSM12" 5674.02170079672 -0.0797237973585932 0.0643663855094291 -1.23859366542983 0.215496015172518 0.38820579062518 0.366761620019453
"ZW10" 2421.80493931843 0.105136126482666 0.0848882724603226 1.23852357263846 0.215521987064517 0.38820579062518 0.366766696706912
"ABCG4" 63.1479688019507 0.264239968751642 0.21336207455075 1.2384580029418 0.215546285028979 0.38820579062518 0.366768923992356
"B3GALT5" 1167.76919900246 -0.147949334927808 0.119469188841206 -1.23838904710784 0.215571839912796 0.38820579062518 0.366773289321611
"OPN3" 154.660048033691 -0.269324237413393 0.217514439449715 -1.23819015461571 0.215645561268212 0.388252121849524 0.366859595273305
"CCND1" 13346.9784948919 0.259056199837494 0.209485460691124 1.23663092886173 0.216224132078408 0.389058835757609 0.36768185488129
"DAP3" 3786.27881373332 -0.0562638230710952 0.0454996486097401 -1.23657708993935 0.216244129644675 0.389058835757609 0.36768185488129
"HAND1" 48.9789379709629 1.90445793502605 1.54008052985158 1.23659633253696 0.21623698215109 0.389058835757609 0.36768185488129
"RAB27B" 21.320923622581 0.444475723738469 0.359400466192943 1.23671437727032 0.216193139195276 0.389058835757609 0.36768185488129
"RAB3B" 5749.78551681147 0.0984648857404257 0.0796189800103917 1.23670117009254 0.216198044150881 0.389058835757609 0.36768185488129
"ORC2" 3212.97662624688 0.126960949697412 0.102680505225579 1.23646596224367 0.216285410376816 0.389059870941065 0.367712855621454
"LIAS" 837.280136726613 -0.123318781339908 0.0997812926534823 -1.23589079736786 0.216499158195228 0.389401527353231 0.36803703461339
"CAPN9" 28.7317773329953 -0.356840841265709 0.288773932341086 -1.23571001846602 0.216566372229683 0.389459055942222 0.368086137460336
"HNRNPF" 20590.2473012324 -0.0737858972569862 0.0597123524107486 -1.23568900366592 0.216574186557614 0.389459055942222 0.368086137460336
"MYO5C" 1906.02791365557 0.171992631674474 0.139250520059394 1.23513098264276 0.216781760238692 0.389754866694424 0.368399680746495
"ACRBP" 59.4715279394737 0.345928614652905 0.280090750554997 1.23505904413998 0.216808530468107 0.389764272536347 0.368405931951026
"ACY1" 119.800200080529 0.194538847477436 0.157621822635119 1.23421265041312 0.217123674719472 0.390253279471947 0.368902141264585
"CAPN3" 108.638669979571 0.245520371582273 0.198949141126881 1.23408610960371 0.217170818927575 0.390260490497855 0.368903667501121
"MIR135B" 6.0325215561398 -0.801725477162547 0.649633125001777 -1.23412037703643 0.217158051481456 0.390260490497855 0.368903667501121
"ARL8B" 2677.08951957421 0.0854252812914243 0.0692525904789362 1.23353192567442 0.217377373147058 0.39051705111852 0.369138251570229
"ESPL1" 2703.72559425389 0.211177353533878 0.171197671009691 1.23352935988203 0.217378329792046 0.39051705111852 0.369138251570229
"SNORA64" 28.2197147660634 -0.3855453052058 0.312531615989248 -1.23362016986808 0.217344473510393 0.39051705111852 0.369138251570229
"RP9P" 6.37625385011903 -0.616861713836469 0.500122922416656 -1.23342019769003 0.217419033264572 0.390551402219148 0.369168077554596
"PIN1" 1862.11560227831 -0.18694229258779 0.151606759929743 -1.23307359562609 0.217548307632382 0.390717609125756 0.36934827072119
"SMIM12" 1370.99494838349 -0.102300287194117 0.082996712194826 -1.23258240584251 0.217731604449543 0.390957641805808 0.369620133793148
"MIR3916" 114.20160078739 0.308321360498635 0.250184053319297 1.23237814883885 0.217807859515651 0.391016966844765 0.36971024478271
"PHF2" 884.495814628332 -0.118493209447821 0.0961663487189965 -1.23216916339482 0.217885899715004 0.391118266168307 0.369803366388636
"PARP3" 47.6932019972904 -0.287126419356832 0.233063675215498 -1.23196555229529 0.21796195233436 0.391181241344573 0.36989309515396
"SPSB2" 383.413645359062 -0.188912997997737 0.153350717056268 -1.23190162800752 0.217985833207265 0.391181241344573 0.369894276003904
"COPS2" 6130.08679823083 0.134295005641182 0.109031759083451 1.23170539272319 0.218059154648067 0.391235223330499 0.36993999928278
"TTC7A" 973.947596300118 -0.139541777815157 0.113287800193684 -1.23174585062635 0.218044036488384 0.391235223330499 0.36993999928278
"ROM1" 31.4389433217397 -0.374868888775731 0.304371709393011 -1.23161541367727 0.218092780386324 0.391256761561507 0.369957705293292
"STAM2" 899.233552624511 0.11502782312171 0.0934227374183026 1.23126153547257 0.218225063058805 0.391416467550018 0.370142744635358
"RTN2" 512.956573098906 -0.150104160112464 0.121956470192769 -1.23080112006525 0.2183972565388 0.391686496959973 0.370395432212184
"NGEF" 114.848391239809 -0.204228312867258 0.165977918941218 -1.2304547145189 0.218526875140141 0.391880124124069 0.370575867983185
"LHX8" 17.2122365356993 0.453227885454291 0.368475706562467 1.23000750763865 0.218694293472639 0.392108990442723 0.370820359024602
"MEF2D" 1580.50105688209 0.134837069354139 0.109635221867066 1.22986999121168 0.218745793243736 0.39213072317437 0.370868266249794
"CDK8" 1069.7892669368 -0.109040133118915 0.0886693449448143 -1.22973879176371 0.218794935431938 0.39213072317437 0.370872758168417
"KIAA1279" 2942.04887380251 -0.0958131575515789 0.0779114485358923 -1.22976994205723 0.218783267030997 0.39213072317437 0.370872758168417
"EIF4E3" 833.870601753828 0.135397582536754 0.110118904505136 1.22955802316794 0.218862657275619 0.39213072317437 0.37090434179654
"NFATC1" 144.170231321927 0.312867551709346 0.254466706034526 1.22950289483802 0.218883313151211 0.39213072317437 0.37090434179654
"NPAS1" 300.516892636934 -0.314799373304411 0.256024027634935 -1.22956964708517 0.218858302122187 0.39213072317437 0.37090434179654
"SFN" 159.919546529075 0.301288017013706 0.245129966317238 1.22909500433655 0.219036187977361 0.392365755062197 0.371123974404292
"EBI3" 23.6528182148981 -0.474762415661694 0.386386538874936 -1.22872400535507 0.219175302664742 0.392537240401937 0.371280821693915
"NIT1" 1087.78051561985 0.1108773413845 0.0902351510103183 1.22875996929203 0.219161814374805 0.392537240401937 0.371280821693915
"LRIG3" 389.444762785475 -0.175401271659513 0.142769520945008 -1.22856244455057 0.219235903466969 0.392606918271972 0.371344049677463
"FMNL1" 281.710661337095 -0.143939143179033 0.117185695773006 -1.22829959944812 0.21933452130472 0.392662743712055 0.371395929185851
"NLRP2" 70.3210166560777 -0.420575668852111 0.3424061652215 -1.22829467331595 0.219336369862673 0.392662743712055 0.371395929185851
"PODXL2" 1394.90029152824 -0.11101182124106 0.0903733821691035 -1.22836855915537 0.219308644972854 0.392662743712055 0.371395929185851
"HIGD2A" 1847.67489141348 -0.165314184695896 0.134634739602476 -1.22787168589626 0.219495139914586 0.39287676082041 0.371625327623613
"CDC27" 3646.92395249102 0.122062365790481 0.099468500141111 1.22714593682741 0.219767744962671 0.393286898026553 0.372047389976067
"PITPNC1" 1933.12422383543 -0.145189008676891 0.118338303884219 -1.2268978336798 0.219860992893863 0.393375966720125 0.372126276323858
"PNLDC1" 15.5665143238038 -0.512009597306062 0.417308046298036 -1.22693439977525 0.219847247984523 0.393375966720125 0.372126276323858
"ZBED6" 621.267139193043 0.219036391943767 0.178585957835034 1.22650400176535 0.220009070319779 0.393601990756967 0.372337404039647
"PROC" 19.7464710528057 0.446811383678449 0.364350422418781 1.22632322123368 0.220077066208148 0.393646268634857 0.372373917327685
"SRSF10" 13983.9269754915 -0.171837586755505 0.140124300615847 -1.22632252935628 0.220077326468769 0.393646268634857 0.372373917327685
"AARD" 76.2178848841959 -0.327812648685456 0.267340456123427 -1.22619918226709 0.220123728955409 0.393689702064917 0.372412934438451
"LANCL3" 12.8917504796066 -0.472375375298607 0.385271091800035 -1.22608569745425 0.220166427508173 0.393689702064917 0.372422296739021
"LOC400863" 16.3771363415636 -0.596012042285417 0.486119645147421 -1.22606039117113 0.22017594978328 0.393689702064917 0.372422296739021
"LRCH3" 1316.4530792176 0.0662165414608212 0.0540154810109425 1.22588080715984 0.220243532333773 0.393748958813668 0.372497118080464
"OCLN" 3084.2127935891 0.183974548096146 0.15009673005577 1.22570656954212 0.220309117106864 0.393788402130168 0.372568545084048
"PDGFRL" 155.830905988369 -0.232250081062313 0.189553439854364 -1.22524856969493 0.220481579614427 0.393979921467628 0.372820680569006
"C7orf55" 108.07392842741 0.217931004906521 0.177885755706429 1.22511779563834 0.220530841112676 0.394029038386156 0.372864459422598
"TTC14" 1550.77815689012 0.19802804433821 0.161649367925155 1.22504682127739 0.220557579867773 0.394037907521693 0.3728701525072
"GSTM4" 409.412704988152 0.116985265242997 0.0955110455811672 1.22483493433836 0.220637419609504 0.394102728778361 0.372965606320198
"GRK4" 12.3846546268613 -0.518739526541561 0.423698985111436 -1.22431146821163 0.220834752324599 0.394377349064042 0.373259629048273
"LOC100288748" 72.0325012969202 -0.262406949347841 0.214346298302673 -1.22421964561899 0.220869380024784 0.394400266521462 0.37327861111392
"CPLX3" 20.8715077822565 -0.640953689911299 0.523662097273441 -1.22398335348035 0.220958507292534 0.394520488205791 0.373389685980838
"SEC31B" 247.174316983692 0.290964609864039 0.237733569209626 1.22391049287396 0.220985994857691 0.394530639595972 0.373396585676721
"IRF3" 2608.871353422 0.12242888184148 0.100045640715958 1.22373029914487 0.221053985699172 0.394613093145134 0.373471914417515
"TNS1" 339.08459689681 -0.25388100972973 0.207498004605267 -1.22353470440691 0.221127804632927 0.394667003909403 0.373557072756641
"WNK4" 34.3422216967663 0.356242627646401 0.291177709071635 1.22345432547778 0.221158145370984 0.394682228662064 0.373568771969156
"CCT2" 21364.5924421797 0.0910181417967557 0.0744179644948813 1.22306680133688 0.22130446648146 0.394844587185679 0.373736790329757
"ZNF890P" 10.4585590109566 -0.617833855334834 0.50512839227787 -1.22312240764911 0.221283466424169 0.394844587185679 0.373736790329757
"HHLA1" 148.700354986079 0.908930222473194 0.743305487563964 1.22282189177969 0.221396975043169 0.394913542139439 0.373810999232867
"LTBP1" 1903.32190457126 0.0899583162937432 0.0735655743331316 1.22283169959877 0.221393269848149 0.394913542139439 0.373810999232867
"MED20" 2081.22813929045 -0.117958479610812 0.096468690855493 -1.22276438671185 0.221418700184944 0.394913542139439 0.373810999232867
"TSC22D4" 749.844369644876 -0.164845171536356 0.134850904610572 -1.2224254039111 0.221546797324841 0.395103069320029 0.37398768432129
"C19orf81" 32.543077117399 -0.615898763684544 0.50387855709877 -1.2223158834755 0.221588195003601 0.395137955930741 0.374017992286019
"LOC284009" 16.5555401159114 -0.508669506875963 0.416221709964404 -1.22211190502164 0.221665311684905 0.395236523820084 0.374108577448532
"CRTAC1" 76.850683362329 -0.307532094811108 0.251705486725672 -1.22179336974994 0.221785776502181 0.395373402776423 0.374272295146583
"BAX" 4678.0095401476 -0.145952291419447 0.119476151540973 -1.2216018806849 0.221858217094507 0.395424632772795 0.37435494400061
"IQSEC3" 174.319558894765 -0.283879415983391 0.23240029193398 -1.22151058254279 0.221892761280987 0.395447253116086 0.374373637212021
"IGSF5" 240.209236255098 0.233383049558171 0.191109871134191 1.22119829903656 0.222010948121142 0.395463147672034 0.374375083640704
"MAD1L1" 980.220099852372 -0.12162164811083 0.0995825883805907 -1.22131438927867 0.221967007335071 0.395463147672034 0.374375083640704
"NNMT" 6.6366322657112 3.101565854649 2.53967394705129 1.22124568716788 0.221993010704035 0.395463147672034 0.374375083640704
"SPEG" 868.537218885699 -0.165563212406666 0.135553022910198 -1.22139078016983 0.221938096366952 0.395463147672034 0.374375083640704
"TRPC1" 738.682974356291 0.217330479689351 0.177963703384068 1.22120677169954 0.222007740961524 0.395463147672034 0.374375083640704
"LIMK2" 2270.98837830942 -0.128970729996752 0.105636592858959 -1.22089066398561 0.222127419785298 0.395631672090034 0.37453190184471
"SAMHD1" 3466.01395273682 -0.17148850645887 0.140485672879843 -1.22068324081377 0.222205975590897 0.395732637958161 0.374624763243915
"SYNPR-AS1" 45.7054617799464 0.382472221132329 0.313407579962061 1.22036685002523 0.222325838189882 0.395907141102548 0.374787238216545
"PADI1" 23.8318654469033 -0.446331133169175 0.365860517784622 -1.21994889164817 0.222484249976515 0.396150249687594 0.375014656537276
"SIN3A" 6588.25487485368 0.0721143329302036 0.0591194261619001 1.21980772838892 0.222537770981306 0.396206562738853 0.375065243844893
"SUFU" 737.431616794683 0.178697972938987 0.146528179502663 1.21954680352621 0.222636722974541 0.396304754962355 0.375192381782595
"LINC00910" 17.6874868629217 0.470230857503527 0.38576445143722 1.21895850110506 0.222859943743408 0.396663080749553 0.375528891263449
"MIPEP" 1114.64385275547 0.0895003934286918 0.0734380270501818 1.21872001500713 0.222950478615096 0.396707164308631 0.375602105155781
"NTSR1" 23.3580541540476 -0.566889512286485 0.465147371142923 -1.21873098173933 0.222946314811127 0.396707164308631 0.375602105155781
"EPHB6" 742.97339105146 -0.172147553790804 0.141272417004321 -1.2185503542814 0.223014901794905 0.396782780737449 0.375670968560439
"RNASEH1-AS1" 432.044364109538 0.166010505220595 0.136246269023873 1.21845909183397 0.223049561270731 0.396805432634206 0.375689685442699
"ALG1L" 48.1024127987832 -0.288915055626792 0.237252647714976 -1.21775271386594 0.223317958510719 0.397111944327529 0.375966235596607
"CDC14B" 4080.63996904365 -0.131587389333668 0.108051643415174 -1.21781941648088 0.223292604134327 0.397111944327529 0.375966235596607
"CHCHD5" 406.346077247241 -0.200255530014924 0.164432898531965 -1.21785562258391 0.223278842670193 0.397111944327529 0.375966235596607
"JKAMP" 1769.85378391301 0.0864438464519081 0.0709884601978296 1.21771688258919 0.22333157921205 0.397111944327529 0.375966235596607
"PRKCD" 878.187715447647 0.179619088093278 0.14748164149732 1.21790811567921 0.223258891811861 0.397111944327529 0.375966235596607
"SEH1L" 3973.06927421715 0.109598317407133 0.0900134411768552 1.21757724151217 0.223384667262215 0.397167315658975 0.376015929679403
"ABCD4" 2757.1569886553 -0.0785555108565479 0.0645257857757307 -1.21742819420409 0.223441341286101 0.397229051175291 0.376071648789794
"SRD5A1" 1201.55531931807 -0.143710166325428 0.118050274321264 -1.21736410314755 0.223465714549928 0.397233356630207 0.376072996828012
"HIST4H4" 21.4902978726441 -0.444277251405773 0.365014418804857 -1.2171498672859 0.223547200362773 0.397264140607962 0.376130893001849
"PAN3" 3228.8268569012 -0.151613019542675 0.124570331162315 -1.21708771364767 0.223570844824905 0.397264140607962 0.376130893001849
"PTPLAD1" 11042.8440613218 0.0864996717200781 0.0710706603124844 1.21709396451018 0.223568466793395 0.397264140607962 0.376130893001849
"AGBL2" 74.0082072238343 0.269157715499494 0.221163883247687 1.21700574048095 0.223602031759312 0.397280546560286 0.376143696192331
"RGS6" 31.7990236405944 0.31051338560207 0.255185072940824 1.21681641494006 0.2236740731147 0.397369529460397 0.376225214809902
"GNG2" 1108.64037136781 -0.309910009310946 0.254714844222567 -1.21669394752726 0.223720682738482 0.397413318428936 0.376263639061826
"BZW2" 4643.18781467611 -0.0967845907493532 0.0795512151076895 -1.21663246272649 0.223744085732703 0.397415879016391 0.376263639061826
"CDC45" 1322.21011593023 -0.115355156193635 0.0948316328380439 -1.21642064721844 0.223824722593063 0.397520088334877 0.376359572538968
"YWHAG" 23522.5704154981 0.066472228620511 0.054653169571889 1.21625569278421 0.223887534123075 0.397592621932402 0.37642551579719
"MED22" 3131.20888655217 -0.175234220294925 0.144144899981178 -1.21568102872739 0.224106453768763 0.397942340045091 0.376753884449615
"ZNF283" 187.73058611899 -0.343800792700577 0.282830819186129 -1.21557047315386 0.22414858772541 0.397978104736952 0.376785014073458
"NDUFB9" 4220.52082110195 -0.108993624279476 0.0896709451981518 -1.21548428020499 0.224181440743662 0.397991321983271 0.376800537887103
"NPIPB3" 376.125054772236 -0.195265102006813 0.160677447776016 -1.21526141166378 0.224266404533802 0.3980701183368 0.376903636145821
"CROT" 256.332624678828 0.209916166917959 0.172759933500403 1.21507436744567 0.22433772884198 0.398157663900007 0.376983792494728
"SENP3" 934.622315230336 -0.121950367305798 0.100379557092322 -1.21489246255228 0.224407108956029 0.398217176554289 0.377060665222168
"PSMB4" 11247.6071038364 -0.137099331984311 0.112880833203573 -1.21454925600223 0.224538052690013 0.398395980143001 0.37724095330839
"GBF1" 2660.4910664476 -0.148280091504472 0.122107336911163 -1.21434219478843 0.224617079242754 0.398497124115379 0.377333987810772
"SEC22B" 1566.58765881907 -0.0802935246347411 0.066142157250948 -1.21395382267473 0.224765358132802 0.398721098007175 0.377543327400581
"FARSA" 3931.29477684844 -0.161345577426642 0.132983054596586 -1.21327922505687 0.2250230829754 0.399100040137492 0.377936442340197
"TNRC6C" 920.882306360498 0.133032164543628 0.109671729130849 1.2130032561528 0.225128575596362 0.399248010975281 0.37807382053309
"LAPTM4A" 9612.03968735103 0.0736167692764966 0.0607039763360809 1.21271741523035 0.225237879159347 0.399372513574526 0.378186228131337
"MSH5-SAPCD1" 44.1309070681084 0.336027527537044 0.277089431614433 1.2127042362432 0.225242919625421 0.399372513574526 0.378186228131337
"CLTC" 26242.7673084538 0.137665804846549 0.113542468382857 1.21246091270757 0.225335996185271 0.39949840178002 0.378302692111945
"MCM3AP-AS1" 391.064252806704 0.168609388724102 0.139113462939019 1.2120278308219 0.225501727396262 0.399684128441945 0.378541094158245
"HSPE1" 8601.73589135 0.142906318676322 0.117927305914599 1.21181703904787 0.225582424400092 0.399778626181966 0.378636717399165
"CHRD" 37.6361879789199 -0.294283605486449 0.242926031098105 -1.2114123964245 0.225737390720334 0.399974916525523 0.378856967341911
"MGC45800" 325.341825252352 -0.19159985507843 0.1582083913036 -1.21106000446431 0.225872408458348 0.40017496607228 0.379043694598137
"C14orf28" 82.0075655912576 0.224572450331695 0.185549841624187 1.2103079602005 0.226160744320722 0.40048975723924 0.379367943948354
"FBXL13" 98.0174211074924 -0.205614362051632 0.169879211689099 -1.21035622903604 0.226142230030409 0.40048975723924 0.379367943948354
"IMPA2" 1425.48565823193 -0.123810762879188 0.102293848619515 -1.2103441658521 0.226146856957775 0.40048975723924 0.379367943948354
"SCYL2" 3243.10733959451 0.110542222319492 0.0913290214223848 1.21037344535039 0.226135626697083 0.40048975723924 0.379367943948354
"PAH" 353.592759361422 0.216294083334433 0.178751202765357 1.21002868785368 0.22626788496692 0.400640278508942 0.379507762485517
"TATDN3" 536.608779837062 0.118420857401426 0.0978940076146363 1.20968443612601 0.226400004273964 0.400804157890935 0.379689442677055
"NCOA6" 1452.79570931004 0.213249754106396 0.176334237215249 1.2093496842935 0.226528530419247 0.400984083582773 0.379865059313503
"ATF7" 1514.08613571622 -0.105873663943477 0.0875726267108925 -1.20898125270357 0.226670047883897 0.401165323375661 0.380031214090962
"MRPS25" 2193.72365471097 -0.0968088412369998 0.0800756227629846 -1.20896769699243 0.226675255941431 0.401165323375661 0.380031214090962
"ATP5L" 6600.71807849693 -0.0905907306001648 0.0749431091848218 -1.20879333117543 0.226742254297852 0.401183976440826 0.380040579236849
"NAGLU" 367.155727012186 -0.159728987425025 0.132142062143278 -1.20876717703886 0.226752304986559 0.401183976440826 0.380040579236849
"ZNF268" 2655.25104118809 -0.144346707951787 0.119411569467393 -1.20881677207336 0.226733246540875 0.401183976440826 0.380040579236849
"SNX5" 8622.42149313824 0.0744659343875363 0.0616112492034111 1.20864185275136 0.226800469861679 0.401218500420622 0.380067749319966
"STRIP2" 859.888380443809 -0.160412688222169 0.132725924101664 -1.20860102732679 0.226816161544152 0.401218500420622 0.380067749319966
"ECHS1" 3692.41234680089 -0.123501678220328 0.102194119939989 -1.20850082463503 0.226854678787855 0.401247411528201 0.380092369815316
"LINC00339" 279.145200639925 -0.168257305514078 0.139253572965843 -1.20827998830127 0.226939583264214 0.40130465689191 0.380178213468459
"LINC01000" 1677.11329730468 -0.180230058142844 0.149166986839536 -1.20824360645378 0.226953573089733 0.40130465689191 0.380178213468459
"ZMAT5" 334.679324316633 0.141462122695106 0.117094835748807 1.20809873288154 0.227009287081085 0.401363953006284 0.38023161848731
"NF1" 3961.37566071801 0.180879195064821 0.149740843844233 1.20794828198631 0.22706715626445 0.401427047651572 0.38028862177651
"RCC1" 6700.25430570714 0.141904417624367 0.117495848698468 1.20773984099251 0.227147348043787 0.401529589743125 0.38038299471928
"C19orf33" 180.538300928312 0.257181944571283 0.213063471417651 1.20706727840339 0.227406235168415 0.401869456211683 0.380776561280111
"NOL4L" 1018.30885758673 0.12096531632011 0.100228523322507 1.20689512635917 0.227472534837159 0.401947367484937 0.380847604238853
"PCSK9" 2589.28103722399 0.391026451073776 0.324011583601888 1.20682861620845 0.227498153098674 0.401953385908377 0.380850528282922
"FAM86EP" 172.13717322834 -0.128181867480053 0.106226794526426 -1.20668112081802 0.227554972447464 0.402001045200218 0.380890129617683
"MCM9" 765.609136867759 0.126666753484341 0.104974483476655 1.20664326500363 0.227569557196675 0.402001045200218 0.380890129617683
"ANKMY1" 23.0972393952209 -0.471533893231944 0.390882967152217 -1.20633011120262 0.227690231840717 0.402135705191256 0.381012162658569
"ZMYM1" 1430.30596904247 0.168474703159483 0.139658155373945 1.20633630530477 0.227687844485103 0.402135705191256 0.381012162658569
"SECISBP2" 4304.68385685158 0.0998072815436908 0.0827474716532464 1.20616714383653 0.227753049783443 0.40220739620193 0.381077310565815
"PPP1R9B" 678.463170520254 0.176303513683546 0.146230071674621 1.20565839614605 0.227949232812459 0.402514570352679 0.381365568402891
"MRPL49" 3773.38333497086 -0.116033130915725 0.0962494514838421 -1.20554589274937 0.227992632567468 0.402551924962523 0.38139818181623
"HOOK2" 1624.49214236947 -0.121887283749499 0.101122257953747 -1.20534574895717 0.228069855379331 0.402648985653109 0.381487363464232
"ENKD1" 215.812053260162 0.129415180258988 0.10737711751321 1.20523984305192 0.228110725297652 0.402681853964132 0.381515726113716
"NELFE" 3443.20534000916 -0.108011044928269 0.0896298056470438 -1.20507953965234 0.228172597559934 0.40275178749947 0.381579205604946
"DHX58" 84.9535720211551 -0.194676962430643 0.161709671214095 -1.20386715877309 0.228640927020846 0.403539082743512 0.382322329912019
"HIBADH" 1410.09376151742 0.169093610890859 0.140466797789642 1.20379771982905 0.228667771233119 0.403547102421934 0.382327145488701
"DOCK11" 1050.73798723635 0.14298459814857 0.118793445068567 1.20364047078558 0.228728570007487 0.403570079243555 0.382380630599789
"LSM3" 3524.97039135842 -0.146772652248284 0.12194562022187 -1.20359101033103 0.228747695778136 0.403570079243555 0.382380630599789
"ECSCR" 43.3332912244102 0.332429319036054 0.276235255570196 1.20342828199052 0.228810628931253 0.403641756788843 0.382445759451986
"PLXDC2" 2807.00679251638 0.170179708209994 0.141420443091707 1.20336002694912 0.228837029385067 0.403648979798437 0.382449818438022
"CCDC28B" 462.178038125803 -0.109699471926401 0.091189044331243 -1.20298959958303 0.228980345275341 0.403744356241116 0.382529050107098
"KLRAP1" 170.060787085749 0.312971031763472 0.260159445066805 1.20299699933287 0.228977481735969 0.403744356241116 0.382529050107098
"LOC389641" 92.6567945837306 -0.306299838089292 0.254584352100207 -1.2031369389456 0.228923333003062 0.403744356241116 0.382529050107098
"SLC4A11" 989.709283426193 -0.127636734031828 0.106094506790439 -1.20304752708771 0.228957929294723 0.403744356241116 0.382529050107098
"GORASP1" 1145.40012592694 0.112422091682318 0.0934586762552482 1.20290695510471 0.229012328591043 0.403761408630506 0.382542423865721
"LINC00998" 1309.71194705452 0.141246695864503 0.117476223464761 1.20234283754339 0.229230726354772 0.403988451757124 0.38278367999654
"PPP2R5E" 3828.36414804283 0.120745133632323 0.100424018273091 1.20235313930549 0.229226736705749 0.403988451757124 0.38278367999654
"TNC" 421.517175125569 -0.337875861037879 0.281027493986187 -1.20228756355948 0.229252133613788 0.403988451757124 0.38278367999654
"WASH2P" 324.443208035033 -0.160951706140266 0.133871394273569 -1.20228602244448 0.229252730498116 0.403988451757124 0.38278367999654
"ABCB9" 142.954221934479 -0.314351771628098 0.26153219135348 -1.20196206058331 0.229378227684632 0.404157780953518 0.382953144043598
"LYST" 31.1130872382113 0.268436508984158 0.223360671924716 1.20180740266861 0.2294381567051 0.404157780953518 0.382973043740653
"SLC6A3" 27.412003981489 -0.333469941707792 0.277470500411202 -1.201821243028 0.229432793194456 0.404157780953518 0.382973043740653
"STAG3L5P-PVRIG2P-PILRB" 982.284153084764 -0.212467683890651 0.176819456848076 -1.20160805647765 0.229515418599812 0.404254527446194 0.383061929944701
"EMC1" 4372.47061983629 -0.0861444373607327 0.0717760074897584 -1.20018430076407 0.230067771081674 0.405109116035222 0.383863336105106
"RIMKLB" 5293.33917534548 -0.229066558556985 0.19084801350134 -1.20025644676347 0.230039758997074 0.405109116035222 0.383863336105106
"WAS" 29.4975162049299 -0.447810571616556 0.373101289834888 -1.20023860495023 0.230046686201618 0.405109116035222 0.383863336105106
"CBX5" 24586.1174229654 0.172630904483071 0.143858495943726 1.20000493089126 0.23013742542844 0.405192338057311 0.383939400322632
"ZSCAN9" 439.678375993909 0.135511747798631 0.112955222819702 1.19969439584864 0.230258050336257 0.405365276669415 0.384100474180745
"PCGF5" 205.599189739795 0.164353048413707 0.137006077803001 1.19960406902552 0.230293145522182 0.405387622701304 0.384118854538515
"OMA1" 669.367479309414 0.131168519648289 0.109361214759575 1.19940620572527 0.230370035746793 0.405483529508216 0.384206936055231
"ILF2" 23458.7821464102 0.106479710847723 0.0887878735154787 1.19925961318535 0.230427013781341 0.405544372825048 0.384261793442826
"PGP" 1689.39049337446 -0.160406836460533 0.133810195804768 -1.1987639319695 0.230619750874099 0.405826538960267 0.384543008512268
"TXNDC16" 984.942931942796 0.12716268205535 0.106093903108742 1.19858614236308 0.230688909209406 0.405886874190901 0.384618127027575
"STXBP3" 2611.86701379517 0.148170292335248 0.123632351892802 1.19847507603611 0.230732120352336 0.405923434755578 0.384649973678283
"DMRTA1" 269.676987045727 0.146359229629397 0.122160535931988 1.19808928892455 0.23088225825885 0.406145498234701 0.384852003920339
"RSL1D1" 14531.2037990385 -0.0799213247567628 0.0667135297015653 -1.19797775824905 0.23092567591384 0.406145498234701 0.384852003920339
"TRAPPC3" 1737.21257658524 0.0961060410283135 0.0802232426614556 1.19798250282507 0.23092382878487 0.406145498234701 0.384852003920339
"ABHD6" 135.40033804174 0.162776472766663 0.13594850406887 1.19733919752586 0.231174372223888 0.406503881038137 0.385226230881545
"ITPKA" 10.3898554740971 0.486283601595312 0.406184709060904 1.19719819763673 0.231229312218617 0.406560982696083 0.385277540170842
"TMEM35" 355.317910057331 -0.215914492638233 0.18038586432486 -1.19695904912698 0.231322516603787 0.406685345425253 0.385392588752801
"PSMC4" 5447.04806922373 -0.136895448409277 0.114377071554456 -1.19687841757777 0.231353947501813 0.40670109131463 0.385404706948306
"AACS" 3813.45900191326 -0.125801097784672 0.105127493916411 -1.19665268426068 0.231441956498642 0.406776772027916 0.385470818872464
"BZRAP1" 506.582948928498 -0.22237783076525 0.185830358107933 -1.19667116304049 0.231434751091013 0.406776772027916 0.385470818872464
"FBXL15" 320.407031133226 0.28148101113831 0.235294198653585 1.19629388548047 0.231581894044146 0.406983194583166 0.385663626052224
"RPPH1" 18.5026367608446 -0.748147341737235 0.625427219983642 -1.196218069557 0.231611471214983 0.406995648000226 0.385672624127319
"MDH1" 14694.561015113 -0.106932879408859 0.0894061532657147 -1.19603489807972 0.231682940809929 0.407081706660498 0.385751371079274
"EFEMP1" 1039.0451506676 -0.182325307440504 0.152451323508222 -1.19595752430888 0.231713135105677 0.407095232317702 0.385761385523946
"FAR2P1" 645.983508501591 0.288357585280462 0.241140199360003 1.19580885329686 0.231771160238361 0.407157646410385 0.385817726465235
"ADCK1" 405.830676868751 -0.124246497171814 0.103934917011674 -1.19542595254931 0.231920650906994 0.407262115362733 0.385905513618083
"CLEC2D" 195.891215351312 0.181506374255495 0.151827220236018 1.19547979587152 0.231899625464561 0.407262115362733 0.385905513618083
"FAM66C" 18.5601826239721 -0.420707905169564 0.351894182352458 -1.19555231733891 0.231871308475445 0.407262115362733 0.385905513618083
"IL22RA1" 13.1829883756694 0.437822958177518 0.366224384343166 1.19550466024474 0.231889916556719 0.407262115362733 0.385905513618083
"LEO1" 2506.07424883672 0.113209187698836 0.0947328905887178 1.19503571563474 0.23207307615588 0.407450702058484 0.386118871309929
"NANOS1" 57.6459506118236 -0.270297546913218 0.226224438551576 -1.19482027955876 0.232157255234912 0.407558953311114 0.386218649636891
"SV2A" 5461.4117351741 -0.152824676399524 0.127935340834976 -1.19454620906238 0.232264376336063 0.407707455056494 0.386356569707596
"PKD1L1" 36.7340079016348 -0.348697635008312 0.291949486162533 -1.19437660121171 0.232330685535037 0.407775557499031 0.38641549469916
"TCF12" 6332.21852245797 -0.175877300278896 0.147260011538383 -1.19433170241912 0.232348241234113 0.407775557499031 0.38641549469916
"CTSK" 314.093789218499 -0.228808904860845 0.191662206661314 -1.19381337012974 0.232550980462305 0.408028593510223 0.386687155490395
"GPRC5B" 7582.62695764362 -0.0989846379169051 0.0829162793054546 -1.19379015491345 0.232560063741403 0.408028593510223 0.386687155490395
"FRMPD1" 14.5711538592913 0.503186715578267 0.421595253417137 1.19353031491652 0.232661746963551 0.40816742346606 0.386815914032565
"C17orf62" 1296.36897875642 -0.115936822744544 0.0971638035380794 -1.19321000746031 0.232787136328245 0.408347811069786 0.386984054702597
"LMO2" 34.0776957638659 0.305126579446786 0.255796760187375 1.19284770934267 0.232929021364162 0.408510972292252 0.387179579792023
"HES3" 1446.32858633942 -0.197432113121968 0.1655279350606 -1.19274195651439 0.23297044838948 0.408510972292252 0.387208098094152
"NCAPH" 3613.34801852975 -0.0806103548544896 0.0675892679563883 -1.19265021344074 0.233006391544548 0.408534411528934 0.387227496948096
"WHSC1L1" 3224.48519086339 0.0743480641452016 0.0623556831156225 1.19232218188264 0.233134940113433 0.40872019727695 0.387400774353683
"RGS3" 490.277953113236 0.169847724066807 0.142481065661186 1.19207224678329 0.233232918100443 0.408833874155952 0.38752322176364
"ESYT3" 285.297048732628 0.215151649102358 0.180565435231507 1.1915439343444 0.233440119908998 0.409131037242473 0.387819280573524
"RTCB" 6610.10023897485 0.0719538202086056 0.0603895794861901 1.19149397662323 0.233459719858852 0.409131037242473 0.387819280573524
"RPS4Y1" 8750.99473031522 0.118412255162732 0.0995317140587672 1.1896937200621 0.234166794557117 0.410290696582649 0.388912871160134
"SQLE" 11824.743912355 0.16302484022805 0.137028055912764 1.18971869769382 0.234156973891431 0.410290696582649 0.388912871160134
"CDC20" 7584.12821921899 0.194919594034274 0.163901182693921 1.18925068648393 0.234341034294846 0.410556235511621 0.389161742598103
"ZSCAN12" 1414.56403478179 -0.126523830240411 0.106395130401624 -1.1891881683194 0.234365629324383 0.410559576791291 0.389162078501375
"MTCH2" 4422.92070613742 -0.0707398224038337 0.0594896136563448 -1.18911215010537 0.234395537819774 0.410572224604262 0.389171236380131
"FXYD1" 61.6623592815276 -0.368190342117365 0.309836614720662 -1.18833709324288 0.234700629384028 0.410987283659123 0.389637236336398
"FAM219B" 1734.01489420742 -0.134862436490652 0.113511407958728 -1.18809588318811 0.234795636100359 0.411020420143332 0.389657292927824
"HS3ST5" 159.040910613059 -0.388545124568018 0.327016203762994 -1.18815251384185 0.234773328230697 0.411020420143332 0.389657292927824
"OSTF1" 479.590377948444 0.11705290030534 0.0985245348156529 1.18805839098206 0.234810405804695 0.411020420143332 0.389657292927824
"SLAIN1" 444.660981895873 -0.190180794086445 0.160070295882259 -1.18810796867855 0.234790875274515 0.411020420143332 0.389657292927824
"SRSF12" 356.640989529137 -0.270170035475817 0.227425114371634 -1.18795163068198 0.234852466631591 0.411028367815635 0.38965915169102
"XYLB" 89.4910552167376 -0.242544106012255 0.20417346735568 -1.18793156208555 0.234860373740808 0.411028367815635 0.38965915169102
"MAMSTR" 34.4427602436562 -0.322583282575331 0.271594410908389 -1.18773903150806 0.234936241156546 0.411121382841974 0.389744493231937
"INTS1" 6373.70783881812 -0.142916037415082 0.120341660755815 -1.18758571651319 0.234996667930578 0.411187362490015 0.389804204633442
"HECTD1" 9032.64822753887 -0.11342819907243 0.0955286374570913 -1.18737377703496 0.235080218772137 0.411248914003842 0.38990225702159
"STMN3" 3396.03310642523 -0.277306835531164 0.233595903599743 -1.1871219968237 0.235179502968237 0.411348181491709 0.39002638153381
"SLC45A3" 563.686379188497 0.201982590255083 0.170160151845672 1.18701463335712 0.235221848504616 0.411382484830341 0.390056061848315
"SEC62" 6545.111811148 0.140300834977335 0.118231107586793 1.18666599544744 0.235359393012583 0.411583260142608 0.390243583051626
"BAG2" 2049.65284694809 -0.158035425629625 0.13320411009692 -1.18641553563654 0.235458239461638 0.411716330205605 0.390366907655718
"KIAA1324L" 2885.24816228464 0.133435440156464 0.112529407227419 1.18578284062933 0.235708069664104 0.412113355424311 0.390740497030457
"DDX17" 26504.1621469735 -0.183590403637442 0.154862159483602 -1.18550848218594 0.235816462963178 0.412232695752403 0.390847951855441
"RASSF9" 14.5506427889797 0.475899599958101 0.40143543249992 1.18549475564341 0.23582188696004 0.412232695752403 0.390847951855441
"ORMDL2" 931.65339388683 -0.121370188094078 0.102404065006744 -1.18520869348384 0.235934943542332 0.412390489552983 0.390994711672833
"FOXL2" 26.3058064253128 -0.434828334722194 0.3669246261968 -1.18506173660029 0.235993038283326 0.412452194395892 0.391050366926899
"PAOX" 88.1256327798694 0.210693552884962 0.17784148395042 1.18472669146025 0.236125525580332 0.412643892892485 0.391229269405817
"GPS1" 4482.08405910226 -0.150050408331061 0.126663477139436 -1.1846383165834 0.236160480529316 0.412665127043116 0.391246553101216
"BRD2" 14312.4762809527 0.0742951088176661 0.0627256224429855 1.18444593969867 0.236236584086748 0.412720807477455 0.39129364758804
"MED1" 7090.06620003097 0.0696640262731161 0.0588158804703572 1.18444246206985 0.236237959982951 0.412720807477455 0.39129364758804
"STAP2" 383.591407702706 -0.134061955133823 0.113196832282249 -1.18432603131108 0.23628402815851 0.412729412732804 0.391310860597306
"TRIM26" 1815.69658382488 -0.0805051337098686 0.0679774233636123 -1.18429222124595 0.236297406982227 0.412729412732804 0.391310860597306
"CYGB" 63.7097497638599 0.23996287599337 0.202657469265214 1.1840810845187 0.236380967033787 0.41281123136879 0.3914086090355
"KLF12" 1244.91915406532 -0.243274211538332 0.205540814213681 -1.18358104432448 0.236578947652501 0.413077251709732 0.391695779457036
"FABP3" 755.726418577938 -0.302785724411782 0.255889794445614 -1.18326612074455 0.236703695311281 0.413255192508726 0.391861653522484
"LRRC66" 10.9235993445768 -0.626158744736314 0.529225572657975 -1.18316040850313 0.236745580510828 0.413288445391081 0.391890329058907
"PDGFRA" 464.793331139527 -0.179667621440954 0.151907498833261 -1.18274359607595 0.236910780572777 0.413497056833041 0.392123103356996
"EFCAB4A" 581.761605632997 0.166830906901801 0.141072951468076 1.18258606746137 0.236973236910567 0.413566177561349 0.392185790629791
"FAM57B" 672.578857951757 0.223032415258517 0.188647668452076 1.18226966221518 0.237098719201168 0.413705372930705 0.392312068672001
"TRANK1" 561.336855596173 -0.16318878558428 0.138026399829661 -1.1823012538592 0.237086188247823 0.413705372930705 0.392312068672001
"CSNK1G1" 1326.27687673455 0.113369113043456 0.0959145321605498 1.18198056634098 0.23721341198785 0.413785801362264 0.392379758927336
"POTEE" 15.6103388666493 0.54645876935803 0.462316797053082 1.18200068187288 0.237205430299371 0.413785801362264 0.392379758927336
"SNORD48" 12.7722487935784 -0.558879476196525 0.472826852859571 -1.18199605799993 0.237207264999828 0.413785801362264 0.392379758927336
"MED30" 396.219362820991 -0.102241612444216 0.086556677415192 -1.18120999439231 0.237519311905959 0.414159709794781 0.392845024066729
"FCGBP" 163.636591427453 0.194419063427096 0.164698644142857 1.18045333304906 0.237819960684328 0.414604047065857 0.393301508526772
"CASC5" 2209.5184357334 0.167921117208867 0.142271649311153 1.18028516589147 0.237886816034687 0.41468064954857 0.393371295918055
"PSME2" 2636.6805318241 -0.0900951708207269 0.0763592214844967 -1.17988592692788 0.238045587817891 0.414877487927627 0.393593046745428
"CKB" 10469.233318206 -0.164562992928567 0.139492098492045 -1.17972985357269 0.238107676358531 0.414943047453291 0.39364371134374
"GBX2" 22.1105326293639 0.662562288935912 0.561670167962029 1.17962876921158 0.23814789547575 0.414943047453291 0.39364371134374
"HSPBP1" 1691.11016500708 -0.218442607826473 0.185188886893194 -1.17956650364478 0.238172671884213 0.414943047453291 0.39364371134374
"LOC101927667" 44.3053676322674 -0.26600657369489 0.225513228348897 -1.17956084280495 0.238174924508031 0.414943047453291 0.39364371134374
"KDF1" 706.933612351542 -0.150039624104508 0.127219649618788 -1.17937460568473 0.238249042424689 0.415000295287834 0.393725421881447
"DMTF1" 3990.93011685869 0.117240883468647 0.0994200570029232 1.17924779971912 0.238299517480984 0.415000295287834 0.393768047839629
"GABRA2" 28.2223101175848 0.307380518261977 0.260692121617473 1.17909400696432 0.238360744745327 0.415063242344264 0.393821997236018
"LOC102723373" 9.96723656143604 0.528472803391993 0.448222283899515 1.17904178880689 0.238381536123118 0.415063242344264 0.393821997236018
"JPX" 254.458818086771 -0.162842401389599 0.138148030052455 -1.17875297481815 0.238496554506787 0.415143675486226 0.393889651200961
"MN1" 200.326155684301 0.190512573372571 0.161616379516875 1.17879495841991 0.238479832364563 0.415143675486226 0.393889651200961
"TAF7" 9137.94371830751 0.097876933259594 0.0830262199857125 1.17886775137345 0.238450840764813 0.415143675486226 0.393889651200961
"LRRTM4" 886.670340253351 0.157216503648626 0.133405364327605 1.17848712037207 0.238602464011891 0.415288082019734 0.394023777129253
"F8" 229.333640789993 0.152279899075701 0.129330473258436 1.17744793813139 0.239016765644868 0.415969166292512 0.394667095746039
"RABIF" 512.00878464704 -0.127060033502057 0.107968508921482 -1.17682493507861 0.239265387969708 0.416321775067292 0.394995860892873
"TTN" 444.242516271097 0.354224989352971 0.300990386796652 1.17686479333403 0.239249476244432 0.416321775067292 0.394995860892873
"LRRC45" 648.611720622168 0.182203457428468 0.154843580592453 1.17669364613846 0.239317804813073 0.416335718526783 0.395003306017928
"VPS36" 2057.83718238609 -0.179175786416771 0.152271070120271 -1.17668961198769 0.239319415567838 0.416335718526783 0.395003306017928
"SEPT9" 13363.4431192476 -0.134643765837419 0.114444291377506 -1.17650049833664 0.239394933402469 0.416387035260581 0.395087076394227
"KPNB1" 37807.2566248302 0.0793778678899204 0.0674835024700962 1.17625589935992 0.239492632845156 0.416476906012487 0.395207433224206
"PRC1-AS1" 10.8801644036159 -0.658620672419441 0.560147122024747 -1.17579944004487 0.239675030219619 0.416754045051814 0.395467518060172
"ANKRD36B" 127.478460939733 0.225789840685648 0.192085593782017 1.17546473027998 0.239808839704293 0.41690659653078 0.395606475922065
"CYB5B" 7456.40684587107 -0.136416000021589 0.116052400826704 -1.17546900408629 0.239807130800162 0.41690659653078 0.395606475922065
"AKT2" 4405.24768568309 -0.131275839834442 0.111688368610685 -1.17537610645951 0.239844278344037 0.416928151864908 0.395624029849128
"GTF2H4" 1507.96581557859 0.147953036117522 0.125907119655567 1.17509666270076 0.239956045687497 0.417062837590095 0.39574603309958
"MKI67" 7889.68769201394 0.170739090867484 0.14530156104815 1.17506714749544 0.239967852839748 0.417062837590095 0.39574603309958
"HNRNPD" 28239.5735408009 -0.0952935786832535 0.0811085344155631 -1.17488966321365 0.240038861622705 0.417146186490393 0.395822222049471
"NDUFS3" 2938.64452240805 -0.112020996165776 0.0953602374434311 -1.17471389720719 0.240109197543883 0.417156577864838 0.395823386078539
"PTPRT" 140.475937091547 -0.285319554776721 0.242864427303075 -1.17480998738718 0.24007074353463 0.417156577864838 0.395823386078539
"TMEM131" 2656.0350093186 0.11972599026979 0.101920317081518 1.17470190142787 0.240113998399655 0.417156577864838 0.395823386078539
"SSH3" 582.303333885085 0.196973624881463 0.167758113664259 1.17415259732637 0.240333909016598 0.417483099171416 0.396144972047815
"EXOC1" 1558.97442097181 0.0844578565824112 0.0719390973389364 1.17401885353792 0.240387474020658 0.417511443504926 0.396192330632808
"CCL27" 13.4286732432239 -0.548846523467688 0.467694188557219 -1.17351580775638 0.24058902149555 0.417621000765801 0.396278881781954
"CENPBD1" 731.105263458615 -0.123209335342337 0.104987951373174 -1.17355690563383 0.240572550988436 0.417621000765801 0.396278881781954
"DYDC2" 127.965136224888 -0.167162075440959 0.142437346380566 -1.17358319070571 0.240562017321663 0.417621000765801 0.396278881781954
"FAM222A" 109.83007595366 -0.311824019850774 0.26565626312703 -1.17378757112784 0.240480123542382 0.417621000765801 0.396278881781954
"MYH11" 100.826776704423 -0.29616807420982 0.252365432059378 -1.1735683123992 0.240567979720192 0.417621000765801 0.396278881781954
"SAFB2" 2548.66608670299 0.192945467958955 0.164412058517397 1.17354815515882 0.240576057788162 0.417621000765801 0.396278881781954
"PHF3" 7343.81086257669 0.124123713536931 0.105813297407111 1.17304456602813 0.240777934504345 0.417868754463472 0.396549103652557
"RITA1" 1087.85209591201 -0.142885717813564 0.121841565466466 -1.1727173503273 0.240909171309858 0.418016335604871 0.396724289747881
"DPEP1" 49.849172944763 -0.311596503981412 0.265727575297516 -1.17261636709152 0.240949682951772 0.418046544841349 0.39675005075989
"AP1G2" 1928.45140887923 0.158386160860066 0.135120532161386 1.17218425894661 0.241123086806721 0.418257632951981 0.396982615987856
"TMEM80" 220.330724741883 -0.193289184719689 0.164902756420391 -1.17214041120654 0.241140687698277 0.418257632951981 0.396982615987856
"IL23A" 91.9600231684167 0.210825020457422 0.179895713361391 1.17192909446318 0.241225524894249 0.418324590175977 0.397040340881342
"NDUFA3" 1240.78536962858 -0.169679363076025 0.144782743345108 -1.17195847485479 0.241213728309872 0.418324590175977 0.397040340881342
"ATG4C" 1345.83000656298 -0.184413501577141 0.157371907507423 -1.17183240959599 0.241264347911421 0.418351824435135 0.397063276932
"AMDHD1" 31.8634987481381 -0.329713620786526 0.281401868848201 -1.171682413255 0.241324586420441 0.418416184331159 0.397121449381301
"RBP5" 26.2885100091543 -0.373616301206599 0.318892300480042 -1.17160652873769 0.241355065664819 0.418428939286316 0.397130643318536
"MT1E" 340.876997949296 -0.647782933323746 0.55296943508293 -1.17146245746222 0.241412939782038 0.418489180792774 0.397184906804438
"AKAP1" 3219.04253569545 0.135937156070183 0.116088741283531 1.17097622531865 0.241608333668089 0.418627384724027 0.397383438694917
"FSD1L" 320.483504156658 0.277317377579651 0.23680466582448 1.17108071588927 0.241566334423085 0.418627384724027 0.397383438694917
"PHLDB1" 3421.14274756754 -0.100315733515941 0.085665778414279 -1.17101292222916 0.241593583019253 0.418627384724027 0.397383438694917
"TOMM34" 2112.50194414796 -0.126431500324365 0.107981450743939 -1.1708631385605 0.241653793880557 0.418666065491867 0.39741723817858
"NDUFV1" 3752.57987526464 -0.101309348023677 0.0865343656414855 -1.17074121099361 0.241702814790262 0.418675449454358 0.397456885916702
"LHX5" 50.4923122388809 -0.916304916611155 0.782713668154237 -1.17067703541187 0.241728619357821 0.418675449454358 0.397458352389434
"CAPRIN2" 5115.78507091135 -0.258488765327164 0.220817903994339 -1.17059695183861 0.241760823140405 0.418691152794408 0.397470339280917
"SNORA21" 7.1401525706237 -0.729281400131324 0.623041043950595 -1.17051903275437 0.241792159420898 0.418705350897662 0.397480897619887
"SLC15A4" 520.697043241385 -0.14735802095015 0.12590438592659 -1.17039624843625 0.241841544701109 0.418750798288323 0.397521121384864
"TUBB2B" 15354.2175874702 -0.134257348735634 0.114725408042878 -1.17024947678073 0.241900587280105 0.418772890789322 0.397577209175522
"SLC39A4" 29.6649658970018 -0.462892947601482 0.395606453605349 -1.1700844194601 0.241966997842492 0.418847789645852 0.397645393858582
"CEBPA" 35.9038722642628 -0.377677610605673 0.322962989129389 -1.16941452524879 0.242236660442122 0.419274472248745 0.398047551827543
"MAP3K4" 3573.41725312496 -0.0850464618564079 0.0727404861494366 -1.16917642922664 0.242332555719786 0.419360230305561 0.398164118841758
"LMNA" 2481.69364502926 -0.146477007170446 0.125344373820213 -1.168596584802 0.242566204874998 0.419724425647156 0.398506974830164
"TMEM158" 309.751498005503 -0.320144624875364 0.27397616228055 -1.16851269909948 0.242600019853652 0.419742801345413 0.398521490603909
"CNNM3" 1695.5949501681 -0.0998535360985058 0.0854684257831871 -1.16830905897121 0.242682122562943 0.41984471222744 0.398615317962441
"KCTD17" 881.515513554627 -0.135200219323261 0.115762409700123 -1.16791123883384 0.242842570253955 0.420044434394541 0.39879907797761
"TCAIM" 1114.53297087811 0.153411980664679 0.131356252414106 1.16790771543208 0.242843991635482 0.420044434394541 0.39879907797761
"MFSD4" 14.189145017783 -0.428393954321844 0.366837354148901 -1.16780352239689 0.24288602696991 0.420076989778027 0.39882705581288
"PAFAH1B3" 2239.14001771573 -0.138186069507855 0.118344376750919 -1.16766062994862 0.2429436834004 0.420134853368259 0.398876131459081
"SNORD69" 11.0299098963496 0.563003952256295 0.482186780018577 1.16760553293187 0.242965917357362 0.420134853368259 0.398876131459081
"GMPR" 18.0152141519223 -0.566757336468509 0.485475873731267 -1.16742636892031 0.243038227438338 0.420219736644771 0.398949072905592
"CDK20" 108.855041331298 -0.172028011675763 0.147377218121589 -1.16726325729555 0.243104071975921 0.420224023804557 0.398949072905592
"FOXO1" 5440.93600266927 0.113750179620778 0.0974472442148041 1.16730011748754 0.243089191239195 0.420224023804557 0.398949072905592
"MOCS1" 1225.17548855795 -0.118195767556918 0.10126023171292 -1.16724765050915 0.243110372745905 0.420224023804557 0.398949072905592
"DUSP27" 18.9028437617873 0.428941398699691 0.367566728372157 1.16697558726097 0.243220228530045 0.420373758880583 0.399088298464295
"JHDM1D-AS1" 66.6956491877684 0.216710331736679 0.185795509172716 1.16639165662085 0.243456130308284 0.420741298257923 0.399434296887944
"SNORD32A" 21.4455563961313 -0.375611331085332 0.322056986990257 -1.16628840937612 0.243497857819694 0.420773227187279 0.399461678524977
"BNIP1" 362.361229128698 0.104982013884097 0.0900199763573915 1.16620796996552 0.24353037099708 0.420789228832537 0.399473939840367
"ATP6V0E2" 564.156715628151 -0.218096618567404 0.187065112193832 -1.1658861238723 0.243660489975562 0.420973861619034 0.399646289407846
"TMEM53" 181.602969457843 -0.177944001720296 0.152726273028776 -1.16511716151659 0.243971571070204 0.421471078767199 0.400115382900291
"PRPF38B" 5285.84778748731 -0.158476358307541 0.136072360282706 -1.1646476770028 0.244161636511157 0.421759161350315 0.40038593369298
"EHMT1" 6311.4353317369 -0.123134129064822 0.105750446606891 -1.16438400986192 0.244268424723722 0.421863085875212 0.400519881607632
"H2AFZ" 25470.5622105821 -0.102523348226318 0.0880682404935339 -1.16413530748176 0.244369182088034 0.421996824035219 0.400643914400626
"ENTPD1-AS1" 125.579070612003 0.246352448059893 0.211672410697448 1.16383825009682 0.244489567862485 0.422164429393084 0.400800099227095
"SEC13" 4785.18468562673 -0.112645135902637 0.0967995458692295 -1.16369487987902 0.244547685114661 0.422224492876148 0.400854183532241
"LOC101928068" 25.9641059645963 0.387569281713988 0.333084601100289 1.16357610178831 0.244595840926711 0.42226734758727 0.400891929951176
"ANKRD13D" 392.289749330038 0.202744699762613 0.174291673164552 1.1632494890975 0.244728292755068 0.422415412599744 0.401026621057349
"LOC100132352" 86.3987833908654 0.248417224970188 0.213547142739193 1.16328985620558 0.244711919883728 0.422415412599744 0.401026621057349
"CD27-AS1" 158.426122252716 -0.197592947575839 0.169883507310788 -1.16310847770737 0.24478549291201 0.422473846422101 0.401079157226888
"ASAH2B" 22.5256307958051 0.345769488065224 0.297355967782438 1.16281334672324 0.244905240833464 0.422613289556641 0.401217770629954
"GPR20" 18.0188206598808 0.475111846122806 0.408601344477873 1.16277602250654 0.244920387875462 0.422613289556641 0.401217770629954
"FN3KRP" 973.229028338827 -0.0742400071036132 0.0638701771027094 -1.16235793403591 0.245090102903154 0.422833205159088 0.401446827490967
"ZMPSTE24" 5106.64986043148 -0.157574101837788 0.13557005172793 -1.16230760281789 0.2451105394628 0.422833205159088 0.401446827490967
"WHSC1" 7010.44829578881 0.0720549066101801 0.0620234667331393 1.16173620091573 0.245342636145505 0.423193245990759 0.401785713104638
"AGPAT4-IT1" 44.0273553129674 -0.309374452591325 0.266322308470253 -1.16165429163018 0.245375919356181 0.423210316114131 0.401798975408859
"NSMCE1" 845.309680151067 -0.168285544450687 0.144902289988506 -1.1613725667416 0.245490420286472 0.423367449299914 0.401945214003528
"EXO1" 2193.96931457058 -0.0902890256795931 0.0777634439641079 -1.16107287790991 0.245612263398705 0.423496857404761 0.402103442818157
"NLGN2" 2897.12674237497 0.132722022631275 0.114347303487961 1.16069219459337 0.245767097210119 0.4237234557083 0.402315644253051
"UBR7" 2815.96340901247 -0.0836050802781366 0.0720468223569227 -1.160427032631 0.245874985912047 0.423869081172183 0.402450961859115
"HPSE2" 18.9962721996487 0.384896355205403 0.331708034223562 1.16034679746706 0.245907638418597 0.423884989981229 0.402463116878364
"PSMB5" 8266.19986957981 -0.130090866420598 0.11214154752252 -1.16005948994482 0.246024586037091 0.424046186201276 0.402613216292517
"ANO9" 428.75707858639 -0.237793576836477 0.204997012789487 -1.15998557052472 0.246054681008483 0.424057667383762 0.402621167262496
"KLHDC3" 6681.11069593443 -0.0935577792710939 0.08069395626408 -1.159414950048 0.24628708579705 0.424336961304714 0.402877490700926
"NOXO1" 26.990136196867 -0.347805806029866 0.299973765036446 -1.15945408088474 0.246271143507971 0.424336961304714 0.402877490700926
"PVALB" 22.8406698281104 0.430350176410759 0.371175155426489 1.15942613647262 0.246282528263427 0.424336961304714 0.402877490700926
"GATM" 448.134804440964 0.192540848395592 0.166126617211147 1.15900059621916 0.24645594201763 0.42454704681114 0.403071050635497
"TMSB4X" 39961.0118887348 -0.12356900562027 0.106615034897149 -1.15902044903401 0.246447849808569 0.42454704681114 0.403071050635497
"RDM1" 117.654678072594 0.280412856883014 0.241990762585194 1.15877504532552 0.246547891928656 0.424624598109924 0.403138779115484
"ZSCAN5A" 253.492099026027 0.271053860539751 0.233906360632258 1.15881355174388 0.246532192387717 0.424624598109924 0.403138779115484
"TOMM70A" 6712.47927908885 0.0747061720298854 0.0644982060998427 1.15826743947329 0.246754914573253 0.42494070556886 0.40343594046953
"TTLL1" 280.734379757456 -0.240711703063748 0.207854848266716 -1.15807596056105 0.246833039212329 0.425034796611124 0.403522318638538
"ABCB1" 54.0675156002504 0.268939154049355 0.232255886826247 1.15794332589103 0.246887165175825 0.425087549098166 0.403569450124499
"HP1BP3" 4137.54483233546 0.14562237850687 0.125782466392179 1.15773193739763 0.246973446424939 0.425195650890085 0.403669128599885
"SH2B1" 1457.31801316101 0.184958898987962 0.159797391188451 1.15745881464258 0.247084956669642 0.425306703690084 0.40381001830644
"PACS2" 1507.31085335981 -0.118416405922029 0.102334593448968 -1.15714932684109 0.247211356605011 0.425483803416804 0.403975210824167
"C4orf46" 2251.55072973138 0.147846017894125 0.127808492821175 1.15677772760364 0.247363183694246 0.425623673303325 0.40409914321708
"MATN4" 51.375324729501 -0.241565390608736 0.208821201325307 -1.15680490810136 0.247352076141648 0.425623673303325 0.40409914321708
"TRPS1" 421.482319441336 0.175954057914966 0.15209582480236 1.15686316927903 0.24732826836883 0.425623673303325 0.40409914321708
"C9orf43" 28.9448902196657 -0.343005402129435 0.296537602262785 -1.15670120589115 0.247394456849639 0.425637011898752 0.40410885272644
"FAM58A" 449.12823242833 -0.13799164140122 0.119312296930261 -1.15655841813084 0.24745281924228 0.425680144459334 0.404162804892643
"BRWD1" 5250.11272671672 0.177608477326084 0.153642964819339 1.1559818409839 0.247688584701979 0.425981051964172 0.404506467431198
"CFL2" 866.852485938677 0.129857425606356 0.112360252027217 1.15572387266362 0.247794120216072 0.426122056393617 0.404637399583133
"ABCA11P" 430.905329241547 -0.136461456465722 0.1181024896233 -1.1554494481952 0.247906422527709 0.426234168366881 0.404737931335148
"FRA10AC1" 669.094112861673 0.160815166765864 0.139176128699117 1.15547952273862 0.247894113430012 0.426234168366881 0.404737931335148
"DLEU7-AS1" 11.5867885906996 0.510353877083004 0.441925555071665 1.15484128769209 0.248155426058059 0.426587675911361 0.405067680325487
"KCNQ1OT1" 1372.98149936792 -0.254659044758604 0.220516071661213 -1.15483213010363 0.248159176852282 0.426587675911361 0.405067680325487
"PKI55" 883.279363507929 -0.268198160754488 0.232266970592515 -1.15469780343849 0.248214199353593 0.426641731715673 0.405116044653424
"RASL12" 263.392958039283 0.273883175970497 0.237275281431735 1.15428448474644 0.248383555300659 0.426811206601532 0.405309526569164
"ST7" 926.477271049722 -0.10972353650785 0.0950539472266152 -1.15432909110299 0.248365274105595 0.426811206601532 0.405309526569164
"DENND1A" 1429.94806294753 -0.106347188574184 0.0921421281895982 -1.15416466564953 0.24843266588321 0.426855062839211 0.405348205307909
"CETN2" 1673.28791519995 -0.0970019502994409 0.0840503299591613 -1.15409362874093 0.248461785183212 0.426864565145296 0.405354261255033
"APLF" 137.137203478768 0.216078905781196 0.187244276823566 1.15399471453432 0.248502335863096 0.42689370322561 0.405378963840474
"EIF3B" 15896.00095117 0.0827223765431688 0.0716953921798143 1.15380325050316 0.248580841244946 0.426953790947097 0.40543008985242
"ILK" 4551.40234772081 -0.103301157338403 0.0895316913572585 -1.15379432436053 0.248584501625697 0.426953790947097 0.40543008985242
"SLC35A3" 1416.83450111609 -0.265523693516409 0.230185032851415 -1.15352284302431 0.248695847125532 0.427067131803388 0.405531784405098
"ZNF322" 2878.87187024954 0.157847855770765 0.136840351420426 1.15351834551927 0.248697692028299 0.427067131803388 0.405531784405098
"SLC27A5" 269.425945517461 0.212970298806897 0.184671492683466 1.15323862775039 0.248812452695875 0.427223659169233 0.40567745225447
"SRFBP1" 1538.91026671083 0.125189447530669 0.108598744631724 1.152770669267 0.249004526245933 0.427472337249446 0.405907654207379
"YTHDF3" 8274.99658070582 0.154846602789719 0.134322168489094 1.15280005178215 0.248992463143861 0.427472337249446 0.405907654207379
"ZBTB7A" 622.434587358217 -0.176224501540323 0.152897680014405 -1.15256491480917 0.249089010961244 0.427576811075192 0.406003890567602
"DHX16" 2362.86740863122 -0.087407103663838 0.0758778458405263 -1.15194498071997 0.249343682870133 0.427851629548447 0.406252973499806
"HAT1" 4909.26697798638 0.0849093126439185 0.0737038708296375 1.15203328791485 0.249307394737934 0.427851629548447 0.406252973499806
"HIP1R" 590.286828874755 -0.149251684452254 0.129552476877975 -1.15205581590566 0.249298137887224 0.427851629548447 0.406252973499806
"PXMP4" 198.739198831623 0.156685592552548 0.136016354244143 1.15196141981062 0.249336927264432 0.427851629548447 0.406252973499806
"CASP7" 195.817380359255 -0.148743955067944 0.129135226955721 -1.15184646803576 0.249384169106807 0.427880527558242 0.406277446536301
"IKBKB" 1234.0674593162 -0.0798829778645383 0.069363589199096 -1.15165577195333 0.249462553457268 0.427974437558089 0.406361652964838
"RILPL2" 197.858608999931 0.144800572789297 0.125745715631633 1.15153484205764 0.249512269803407 0.427978581456157 0.406361652964838
"ZNF10" 1079.13800279568 -0.130469725781658 0.113299431230758 -1.15154793245104 0.249506887784866 0.427978581456157 0.406361652964838
"ZNFX1" 1606.87905959585 0.143145263597699 0.12436675820709 1.15099296356459 0.249735130335266 0.428279654903996 0.406683093739801
"INTU" 673.742375964782 0.173038854917094 0.150371499119102 1.15074236760809 0.249838240952263 0.42837528977375 0.40680948113415
"PHB" 11789.4332602125 -0.129602913845253 0.112635380612673 -1.15064123848374 0.249879860127072 0.42840605863188 0.406835726958598
"RCAN3" 544.341241968651 0.150024043676686 0.130397386329268 1.15051419280643 0.249932151990987 0.428455117698835 0.406879342129001
"KIAA2026" 1319.17751746165 0.116077916269718 0.100911346694511 1.15029597832165 0.250021986678132 0.42856852050085 0.406984060347201
"C16orf91" 333.087734901917 -0.19807738965277 0.17220725877425 -1.15022671554417 0.250050505540467 0.428576808889968 0.406988957905796
"CLSTN3" 2139.39257250315 -0.113232936146438 0.0984610561749021 -1.15002764082985 0.250132486956513 0.428636125375479 0.407039340769503
"FBXW7" 1053.90161831255 0.10341063850712 0.0899177391666503 1.15005825842064 0.250119877034558 0.428636125375479 0.407039340769503
"TNFRSF11B" 33.1303573353331 0.517778921533241 0.45034766048709 1.1497315673256 0.250254448386274 0.42880451642818 0.407196274304397
"EEA1" 1452.46538602436 0.238568124818509 0.207532267236174 1.14954714269572 0.250330439331727 0.428894113818115 0.407278383550721
"PWWP2B" 152.841568478007 -0.280607059489308 0.244115839247138 -1.14948321401311 0.250356784481864 0.428898643565636 0.407279712411916
"MAP3K14" 586.89017881744 -0.185794049045271 0.161657591387469 -1.149306057641 0.250429801127251 0.428948108390361 0.407356958318124
"FERMT3" 100.981204252975 -0.35111826683478 0.305562602250697 -1.14908782766128 0.25051976708046 0.428974801768358 0.407420220591402
"ZYG11A" 99.0653042257651 0.211186947846655 0.183782014272054 1.1491165154716 0.25050793915793 0.428974801768358 0.407420220591402
"UBLCP1" 3451.19738926657 0.117247405449707 0.102060972866824 1.14879764670379 0.250639429985071 0.429139097834217 0.407573281620816
"ARF1" 9693.79946410842 0.111973615009992 0.0975299513127705 1.14809464685266 0.250929493831236 0.429564052532049 0.407970917313646
"SNRPD2" 9406.01490852394 -0.140699521182832 0.122551905019424 -1.14808106133097 0.250935101642147 0.429564052532049 0.407970917313646
"WSB2" 1873.20344450159 -0.0845674176930594 0.0736863564682433 -1.14766724460729 0.251105958188373 0.429815873947862 0.408207097711158
"RNASEH2B-AS1" 14.7085645086203 0.381142993614512 0.332125445736625 1.14758745078737 0.251138912774632 0.429831624474581 0.408219074315484
"CTDNEP1" 3858.4999199728 -0.10750064325127 0.0937015331975595 -1.14726664103368 0.251271436609582 0.429945151788806 0.408314967948388
"PCYT2" 1471.75790418517 -0.182406353532054 0.158997075479512 -1.1472308719009 0.251286215562988 0.429945151788806 0.408314967948388
"PDCD6IPP2" 39.6142147127988 0.245356301178001 0.213861757907951 1.14726589539961 0.251271744681624 0.429945151788806 0.408314967948388
"PDGFD" 293.228565208187 0.246869936266085 0.215194053164709 1.14719683297722 0.251300280198397 0.429945151788806 0.408314967948388
"ADAMTS1" 1041.35751390448 0.128639801200222 0.112142676962816 1.14710835057804 0.251336843050894 0.429967055383719 0.408332789616493
"SNORD18B" 12.521299289336 0.476214578673906 0.4153490996448 1.14654053441107 0.251571565375311 0.430327918237227 0.408672513389442
"SEC31A" 6301.39203829545 -0.0822683286722542 0.0717594084297065 -1.14644658411366 0.251610417035072 0.430353696282293 0.40869401276497
"NUDT11" 2217.06204149897 0.118205727359149 0.103118428931421 1.14631039848136 0.251666741879451 0.43040935271246 0.408743886790671
"PTP4A2" 10999.7889653799 0.104870230356659 0.0915030069613739 1.14608507238377 0.251759953528086 0.430528077777758 0.408853654172138
"LOC728323" 51.6119081125831 -0.226820263840404 0.197935163403983 -1.1459321322178 0.251823234682245 0.43059560189076 0.40891479756952
"CYP4F22" 34.3914869968681 1.11451973939344 0.972701415799643 1.14579841387114 0.251878571625266 0.430649530624604 0.408963029891054
"TMEM221" 26.67088738336 -0.320470121046899 0.279849981796343 -1.14514969409616 0.252147153041025 0.430986576124528 0.409357451879161
"ROCK1" 5505.08748434338 0.133216821244532 0.11634735527556 1.14499225984998 0.252212363688673 0.431057322753137 0.409421657538572
"TMX2" 3936.76946721241 -0.064094824281208 0.0559856395677754 -1.14484401314404 0.252273779523367 0.431121570899505 0.409479690560158
"LOC646719" 379.620312829087 -0.280951480564867 0.245494087667183 -1.14443277732112 0.252444201393155 0.431298160092058 0.409714627571352
"RPL27" 31827.4290614623 0.143072254829585 0.125023310070559 1.14436463687323 0.252472447494207 0.431298160092058 0.409718790288127
"SNORD63" 17.961214208761 0.381819860630825 0.333757981999052 1.1440021848883 0.25262273089052 0.431514153123924 0.409920977281057
"NAPRT1" 898.285454328934 -0.1595767682393 0.139508615140167 -1.14384884459623 0.25268632910774 0.431582049224509 0.409982476821406
"ZFX" 1257.65724354553 0.119053261904543 0.104092393152421 1.14372682094276 0.252736946652532 0.431627763932071 0.410022904910972
"LAMB3" 25.1602157548582 -0.365366273946474 0.319532217787826 -1.14344111049572 0.252855491977912 0.431707779413237 0.410086924283264
"MICAL2" 122.530016881465 -0.474627214702371 0.415104131223149 -1.14339313681083 0.252875400739532 0.431707779413237 0.410086924283264
"SUGP1" 2067.23653098673 -0.119308019833296 0.104344195070473 -1.14340831085732 0.252869103492617 0.431707779413237 0.410086924283264
"XKR5" 366.313165315267 0.233616886516311 0.20432059801961 1.1433839210567 0.252879225341529 0.431707779413237 0.410086924283264
"LYRM5" 304.228651488065 0.193200614143522 0.168983994817744 1.14330717741581 0.25291107605087 0.431721425546321 0.410094294405372
"ZXDA" 173.597844874386 0.162535465588555 0.14216977291284 1.14324910463353 0.252935179700944 0.431721846054356 0.410094294405372
"CCP110" 1368.24632730861 -0.175185306931608 0.153256911747491 -1.14308258553616 0.253004303879393 0.431786784477951 0.410144001111786
"MRPL11" 3704.46006529155 -0.10143827058802 0.0887472104816137 -1.14300235508851 0.253037613247844 0.431786784477951 0.410144001111786
"NOVA2" 212.870592455074 -0.166377611672937 0.145568534128379 -1.1429503818882 0.253059192652356 0.431786784477951 0.410144001111786
"TBC1D10B" 1221.00470391801 -0.151698295812818 0.132727830907267 -1.14292755917036 0.253068669107711 0.431786784477951 0.410144001111786
"ACSM3" 205.014715811643 0.515203057562319 0.450814056034819 1.14282829176588 0.253109889823294 0.431816401078753 0.410169139892416
"SLC9A9" 39.7622759676846 0.308337519047681 0.269843676515399 1.14265237944193 0.25318294877128 0.431900324374537 0.410245862756145
"HFM1" 130.199570263986 -0.324199985029238 0.283932309191769 -1.14182139381071 0.253528267764306 0.43244863167715 0.410763682737051
"SH3GL3" 411.372467891177 0.184602551361398 0.161711876974565 1.14155221505736 0.253640196226639 0.432598773884756 0.410903299207941
"BRAF" 774.391847575068 0.0789027095842314 0.0691436253086702 1.14114221277804 0.253810747271818 0.432848862749111 0.411137847697694
"FADS6" 18.6452005805082 0.448667742253622 0.393242054032572 1.14094547531902 0.253892613640307 0.432947675879664 0.411228706397712
"GPR64" 1531.2895455549 0.119821999850915 0.105091425669286 1.14016913452088 0.254215843842172 0.433458014714779 0.411710442864482
"RPS10" 7170.52496250253 -0.127937610497318 0.112238820364673 -1.1398695218075 0.254340664416336 0.433629985234409 0.411870783607209
"SURF1" 1126.14881962414 -0.122584656598472 0.107562632068092 -1.13965839475619 0.254428646904699 0.433739123352561 0.411971443491076
"SLMO2" 1529.99836862639 0.240939088495675 0.21148549765488 1.13927002639613 0.254590546049189 0.433974239007735 0.412191756816396
"CHAMP1" 3856.33583850926 -0.0682572239152229 0.0599199945057857 -1.13913935537214 0.254645034996591 0.434026236535585 0.412238141890981
"NDFIP2" 1332.68436071084 0.172544196806903 0.151570839636885 1.13837329937779 0.254964638423006 0.434530052448928 0.412707703174965
"CBWD1" 1248.45913949575 0.125420873294291 0.110184942614682 1.1382759778066 0.255005261561522 0.434536430742256 0.412707703174965
"FAM8A1" 1191.80562893575 0.159894015936322 0.140473732357693 1.13824850562935 0.255016729577461 0.434536430742256 0.412707703174965
"FAU" 10958.9839049971 0.114277116994865 0.100407414972152 1.13813424064906 0.255064432324505 0.434536430742256 0.412707703174965
"PSMD7" 9797.90146059611 0.0701857223375217 0.0616660541914715 1.13815815293771 0.255054449033852 0.434536430742256 0.412707703174965
"GCAT" 1026.90219959424 0.149854427795974 0.131724074380165 1.13763887505851 0.255271306714578 0.434847930556999 0.413000550382758
"SNORA27" 19.5847755285131 0.381936576286592 0.335768937070929 1.13749824393646 0.255330058282483 0.434907072164892 0.413053716268377
"SIX2" 22.599015724777 0.606950672614054 0.533647986402003 1.13736149686665 0.255387196220308 0.43496345438143 0.413104261228713
"BHLHA15" 16.9218842004151 -0.476482996460375 0.418993997507582 -1.13720721369464 0.255451672054407 0.434991385856455 0.413124782154689
"THAP3" 387.893304130334 -0.108057401884628 0.0950160828726854 -1.13725380606793 0.255432199638492 0.434991385856455 0.413124782154689
"TTLL11" 32.2373852764534 -0.295650688613311 0.259995657544091 -1.13713702531041 0.255481007932149 0.4350004064302 0.413126068944839
"C17orf58" 584.186612575 0.123213121342014 0.108365006997854 1.13701945633109 0.255530152209331 0.43500222336595 0.413126068944839
"CYTL1" 148.835031924225 -0.246383581242697 0.216692150751215 -1.13702125521644 0.255529400218969 0.43500222336595 0.413126068944839
"RBM17" 5063.4415914339 -0.0701777267674992 0.061737626267613 -1.13670918385007 0.255659878826304 0.435167084426735 0.413276635998787
"ZNF169" 147.263644512389 0.134382755625025 0.118224659432281 1.13667280811241 0.255675090717565 0.435167084426735 0.413276635998787
"TRIM66" 641.543295228552 -0.252308209316205 0.221996664125389 -1.13654054357184 0.255730407441904 0.435220300298006 0.413324173875812
"HPD" 18.8412403391028 -0.394840524281464 0.347827711008286 -1.1351612070726 0.256307780109894 0.436120882827328 0.414215389371277
"HN1" 8369.12208049104 -0.102708423932701 0.0904958642993421 -1.13495157737774 0.256395607618149 0.436229307583492 0.414315357433399
"USP33" 4975.0286586355 0.11070100268716 0.0975534825869759 1.13477243201915 0.256470679816741 0.436301906035085 0.414394695746029
"ABCB8" 817.947943012895 -0.154770588291022 0.136418143133913 -1.13453082365366 0.256571951777675 0.436368651652662 0.414474611606226
"ELMO1" 409.334172644314 -0.147951008145835 0.130413476591792 -1.13447637477634 0.256594778266903 0.436368651652662 0.414474611606226
"NDN" 1184.81872160948 -0.155775080936209 0.137311067187845 -1.13446850371576 0.256598078151855 0.436368651652662 0.414474611606226
"SP2" 970.777661044526 -0.156771245714932 0.13823976983433 -1.13405314478468 0.256772256172143 0.436623825191796 0.414713967905484
"NEB" 355.66466508125 0.232568325375362 0.205097322408325 1.13394130476431 0.256819169567748 0.43666242308694 0.414744601549029
"SNORA1" 36.1769428605013 0.336909704528262 0.297128902929036 1.13388398505522 0.256843215701668 0.43666242308694 0.414744601549029
"ZSCAN29" 2778.41352326741 -0.0766648719161541 0.0676374601555087 -1.13346763376227 0.257017925724493 0.436804401203804 0.414984716831147
"IL11RA" 138.916108348994 -0.237476687344679 0.209551654792615 -1.13326085436882 0.257104725487023 0.436860761728936 0.415082856751666
"SNORA55" 16.657933208222 -0.452074760418935 0.398981403100815 -1.13307226077578 0.257183909135797 0.436913257578049 0.415168682217192
"BICC1" 25.6757398557921 -0.391759175882207 0.345845258042979 -1.13275855826111 0.257315658994807 0.437055018318943 0.415339338689109
"LBP" 30.9797163589255 0.291059726201205 0.257029851710391 1.1323965845382 0.257467740149655 0.437272287728592 0.415542774541993
"ECHDC1" 3780.5420649242 0.152536533183793 0.134776523230964 1.1317737653938 0.257729559930822 0.437675874296937 0.415923265136186
"CRB3" 499.378231609335 0.142210557054081 0.125676772172269 1.13155800070317 0.257820305825202 0.437706750559419 0.415943488637402
"LINC00152" 64.5240840674389 -0.482356879218401 0.42626494086551 -1.13158937781512 0.257807107923582 0.437706750559419 0.415943488637402
"STOML2" 5838.99882634486 0.0869807553840597 0.076861773208222 1.13165168787383 0.257780900335221 0.437706750559419 0.415943488637402
"DDAH2" 2016.35106259562 0.103593130051394 0.0915862830985636 1.13109874695874 0.258013531650181 0.437927280581081 0.416179925165791
"DNAH5" 84.4695956600464 0.200672108105628 0.177423175602292 1.13103661584465 0.258039680324472 0.437927280581081 0.416179925165791
"GALM" 696.983268950754 0.112560499263904 0.0995263566590065 1.13096171750318 0.258071204692564 0.437927280581081 0.416179925165791
"JPH2" 31.0973767412988 0.393875512050244 0.348261306224836 1.13097695612489 0.258064790610252 0.437927280581081 0.416179925165791
"CCDC151" 78.8555448345306 0.355997422316518 0.314844414252689 1.1307090302412 0.258177579303789 0.438025639891371 0.416267316848171
"DTX3L" 312.767394940258 -0.147962682389109 0.130852312171459 -1.13076093141733 0.258155727809665 0.438025639891371 0.416267316848171
"ECEL1" 358.057743037036 -0.334356473533403 0.295879298373846 -1.13004348520166 0.258457901522815 0.438420858838938 0.416636817678568
"TRPC5" 13.4546372565683 0.364119790460615 0.322218233912802 1.13004092300733 0.258458981105979 0.438420858838938 0.416636817678568
"AMPD3" 185.166778147052 0.148812951762403 0.131729563464881 1.12968530258643 0.258608852454654 0.438588388158172 0.416784777419061
"FIBIN" 14.3581084086765 0.659069235018302 0.583436051947061 1.12963405812657 0.258630453693405 0.438588388158172 0.416784777419061
"RAD54L" 1808.15791449687 0.126627439510769 0.112091007640885 1.12968419301266 0.258609320163539 0.438588388158172 0.416784777419061
"GATAD1" 1978.10874733868 -0.108748930379993 0.0962883455183523 -1.12940906601481 0.258725310125848 0.438598958762088 0.416784777419061
"PRKCH" 214.577217933338 -0.251836230513462 0.222975093740946 -1.12943659441196 0.2587137028889 0.438598958762088 0.416784777419061
"RAB3GAP2" 4277.4904223958 0.136902454063596 0.121214027293924 1.12942748557995 0.258717543551003 0.438598958762088 0.416784777419061
"SYT6" 2028.8005240684 0.150692947429652 0.133428698891355 1.12938931940237 0.258733636427127 0.438598958762088 0.416784777419061
"TJP3" 812.299951124427 0.18622512817646 0.164925418597905 1.12914752473956 0.258835605945454 0.438689624912329 0.416906941671254
"GLCCI1" 957.547960104063 0.107990065203026 0.0956461498009182 1.12905815265749 0.258873302940701 0.438712426485758 0.416925567849379
"QTRT1" 1371.00268398991 -0.144244839279492 0.127769542055472 -1.12894541969062 0.258920858943744 0.438751930278677 0.41696006698178
"ASAP1" 2352.67660248902 -0.157289836571747 0.139427139735044 -1.12811491988323 0.259271388903598 0.439181414733643 0.417398157272251
"COX7C" 15306.0737200217 0.109421556331681 0.0969927830884132 1.12814121677422 0.259260284709349 0.439181414733643 0.417398157272251
"CYP2D7P" 39.3076580656465 -0.382972727904978 0.339459880374034 -1.12818259254378 0.259242813935154 0.439181414733643 0.417398157272251
"PLXNA3" 700.037394764801 -0.193078954730132 0.171161901234948 -1.12804866817353 0.259299365984945 0.439187694390076 0.417401078087359
"TMEM217" 27.1675059594604 -0.354905421094083 0.314652750506783 -1.1279272802239 0.259350631680434 0.439233414215174 0.417441482831885
"SPOPL" 1052.72738512046 0.186666799334401 0.165585478891533 1.12731382355501 0.25960981982617 0.439631227734828 0.417816510189319
"COX7A2" 4307.3343494314 -0.11145138257674 0.0988741839541782 -1.12720407005726 0.259656210071284 0.43966864203705 0.41784901911209
"PLXND1" 1722.33584605321 -0.16960192852571 0.150492594794621 -1.12697856500626 0.259751543811173 0.439788916243169 0.417960275336707
"PBX4" 23.119765759924 0.333842165533448 0.296338295891561 1.12655762067151 0.259929565623732 0.440049155162041 0.418204547192519
"SNAPC2" 540.253441730518 0.198979658887318 0.176663685997908 1.12631895889275 0.260030535723965 0.440178912484646 0.418324812638917
"ZBTB49" 315.569278798571 -0.106051259041151 0.0942001893572426 -1.12580728090646 0.260247101663014 0.440504307519773 0.41863100019477
"ABI1" 2244.54293541636 0.0759293605136064 0.067457550676868 1.12558727305887 0.260340257586397 0.440541775641433 0.41869965753276
"PTPRE" 19.3104603513105 0.508289708242906 0.451579249512662 1.12558251689254 0.260342271701453 0.440541775641433 0.41869965753276
"PPP1R11" 1483.6562655727 -0.0768120517582247 0.0682541588829847 -1.12538273147446 0.260426885466443 0.440643751229617 0.418793521896143
"DNAI1" 12.7243153610488 0.44442382080354 0.3949866620489 1.12516159026281 0.260520566091738 0.440761047494025 0.418894388198835
"LPHN2" 8114.72360062306 -0.0753149383906522 0.0669461506856023 -1.12500775054793 0.26058574996774 0.440762735818077 0.418894388198835
"MOXD1" 74.3730013654692 -0.309438038147158 0.275059265249374 -1.12498678372683 0.260594634754509 0.440762735818077 0.418894388198835
"SNORD95" 19.2148394160259 -0.379270118902658 0.337126050671465 -1.1250098239138 0.260584871380815 0.440762735818077 0.418894388198835
"PIK3AP1" 157.044272447954 -0.275562151793354 0.245001704977129 -1.12473564957059 0.260701070295504 0.440901548417518 0.419023259671013
"SNHG20" 161.124607143356 -0.237935475229435 0.211583198023393 -1.12454806171863 0.260780593294512 0.440986111077739 0.419108853170207
"CCDC113" 621.896752801049 0.177821807087213 0.158162519435948 1.12429801776916 0.260886619020445 0.441050472514385 0.41919479502993
"NMI" 413.837236155511 -0.168368157021834 0.149753668566479 -1.12430071752861 0.260885474086681 0.441050472514385 0.41919479502993
"ATP5G2" 9993.02706217972 0.115986273932198 0.103188366928808 1.12402470728332 0.261002544518125 0.441081625476279 0.419254389371946
"FAM129A" 1879.01225220334 -0.189849593434234 0.168895664286904 -1.12406434017001 0.260985731897246 0.441081625476279 0.419254389371946
"MAPK7" 1518.33693134315 -0.126650605573963 0.112667029845344 -1.12411417739346 0.260964591569579 0.441081625476279 0.419254389371946
"PUM1" 6665.24886665513 0.0671295795252048 0.0597370704378314 1.12375078043151 0.261118767188626 0.441236829866969 0.419389897586576
"DTWD1" 1022.56453578052 0.114677698849443 0.102058346316259 1.12364841278223 0.261162209287601 0.441237061345736 0.419389897586576
"PHYHIPL" 24.9301725133347 -0.3403150197237 0.302885061136892 -1.12357809410049 0.261192053555235 0.441237061345736 0.419389897586576
"PITPNM2" 137.551462453413 -0.204076888279116 0.181622893483616 -1.12362976035026 0.261170125420269 0.441237061345736 0.419389897586576
"LMNB1" 17211.3387293701 -0.0850923566819701 0.075783936783681 -1.12282840260541 0.261510380081123 0.44160991395558 0.41977428351084
"MPP6" 2329.10904363794 -0.114801473915779 0.102232685597835 -1.12294295356171 0.261461723246632 0.44160991395558 0.41977428351084
"PFDN2" 1477.50666518573 0.138998784042175 0.123791107253449 1.12284950935603 0.261501414276 0.44160991395558 0.41977428351084
"CUEDC2" 1751.55482494567 -0.122601859221215 0.109198261912697 -1.12274551878156 0.261545589839913 0.441628160282082 0.419788565423136
"LOC257396" 95.1967235632431 -0.236155910191639 0.210362752324376 -1.12261276096773 0.261601993324587 0.441640980614025 0.419794628998236
"TERC" 9.40941984614273 -0.561043385999929 0.499741458360352 -1.12266728448087 0.261578827447529 0.441640980614025 0.419794628998236
"CCDC81" 33.8565023546625 0.32346043599627 0.288217320410408 1.12227965875083 0.261743552142089 0.441838742496571 0.419979546502553
"EID2" 929.621466417027 0.118058091042138 0.105205019378718 1.12217165815208 0.261789460638378 0.441875019094497 0.420010966917205
"ATP1A2" 1216.33738382473 -0.204487081715637 0.182279536926883 -1.12183235245799 0.261933727653206 0.442036065990154 0.420200170033107
"CCZ1B" 592.123690017751 0.0974674362408403 0.0869127196203963 1.1214404136304 0.26210044174777 0.44219369698561 0.420425341609081
"C1orf233" 169.194364509195 0.239920086286101 0.214006970409045 1.12108538253463 0.262251520129246 0.442407337397113 0.420625389780033
"TMEM168" 1009.7220997127 0.149552149825088 0.133445691010959 1.12069673207213 0.26241697370617 0.44258105502208 0.420823622940818
"XDH" 128.875691237029 0.190204038956173 0.169723330412961 1.12067114458207 0.262427869163733 0.44258105502208 0.420823622940818
"ZBTB46" 772.009794184231 0.177997855242984 0.158884410157888 1.12029780055893 0.262586879026588 0.442770609661275 0.42103628824022
"LBR" 7490.42361282531 0.154617498126775 0.138022388028403 1.12023491504115 0.262613668959685 0.442770609661275 0.421036928407478
"ARSD" 225.907861550336 -0.313622837856669 0.280024227821274 -1.1199846538166 0.26272030173807 0.44290912802796 0.4211655641006
"TAGLN3" 73.5793998962273 -0.25315300646466 0.226075150840305 -1.11977369261376 0.262810212550887 0.443019432354061 0.42126736974147
"GDAP1" 2395.60196132272 -0.172112305770159 0.153758990875356 -1.11936417370013 0.262984808499694 0.443157295178998 0.421504885955809
"NUDT3" 394.488468201613 -0.170239369749249 0.152106291651033 -1.11921320217192 0.263049194506784 0.443215849515341 0.421565730704292
"SLC6A12" 18.9937448264259 0.357463378364789 0.319422766040025 1.11909173787568 0.263101004232324 0.443261872506111 0.421606410357824
"LOC285696" 15.4250890123548 -0.44191489190163 0.395176458045926 -1.11827231330231 0.2634507079487 0.443809719888259 0.422124394357091
"KLHL12" 3000.99583699795 -0.105288070520727 0.0941618849672924 -1.11816018293707 0.263498586471518 0.443849057133817 0.422158711444728
"SGIP1" 54.6036600651014 0.307882826183357 0.275417087052342 1.11787844929478 0.263618910356242 0.443969083462685 0.422309076797217
"PTRF" 2394.91077340934 0.237078081380739 0.212141727498419 1.11754572839757 0.263761058884378 0.444153446545882 0.422478240149382
"ZNF236" 496.049473538916 0.0805254473826423 0.0720580935960823 1.11750732449325 0.263777469608123 0.444153446545882 0.422478240149382
"ELMOD1" 60.4328600344225 0.288394935960764 0.258158059901985 1.11712543885037 0.263940694980772 0.444280723652047 0.422586899556113
"IPMK" 1275.27881007712 0.236770985543213 0.211951167046265 1.11710158921432 0.263950891091055 0.444280723652047 0.422586899556113
"SLC6A17" 17.0821219004636 -0.451371014977352 0.404055791413877 -1.11710071868518 0.263951263261669 0.444280723652047 0.422586899556113
"ZNF552" 603.711741352463 0.139322854383281 0.124709779186332 1.11717665841678 0.263918798694842 0.444280723652047 0.422586899556113
"CCDC11" 15.6593295543141 -0.430014759015762 0.384973722782535 -1.11699768988823 0.2639953129253 0.444313540057313 0.422615013286197
"GRM1" 43.311382166642 0.249910871124229 0.223792399129472 1.11670848561593 0.26411898846258 0.444480351085172 0.422770577097622
"CLMP" 663.241075568567 -0.172440611498885 0.154434508648711 -1.11659377821528 0.264168053088043 0.444521581614397 0.422806693315273
"BANK1" 51.2042683965821 0.376866473014701 0.337628026855407 1.1162179767028 0.264328841408296 0.444705088970197 0.423021600544483
"ATP6V0A4" 68.9304600235829 0.23621423003373 0.211670331999503 1.11595341587259 0.264442075378862 0.444775889586011 0.423160368163928
"SLC25A29" 3298.82055323741 -0.164998217887232 0.147867310050202 -1.11585324593525 0.264484957571193 0.444806672138319 0.423186542281698
"ABHD13" 1288.06763650395 0.181754305941636 0.162898307823229 1.11575318596231 0.264527797473911 0.444837377854092 0.423212643491654
"BANF1" 6739.08857453162 -0.0822616494649279 0.0737558006317401 -1.11532447292732 0.264711401790403 0.445104769262138 0.423463923008532
"GRAMD1A" 3982.18026586952 0.196506813074127 0.176201850761715 1.11523694118214 0.264748899679824 0.445126459965261 0.423481446309596
"VDR" 56.6328798206022 0.369258770668964 0.33114858111772 1.11508486439112 0.26481405684814 0.445194646295424 0.423543204306288
"C10orf2" 3195.49289928155 -0.121391879644728 0.108934040393821 -1.11436130713475 0.265124215688547 0.445635464063443 0.423956353885774
"SLC27A3" 762.762880701728 -0.171355101709337 0.153770207414439 -1.11435826608144 0.265125519789292 0.445635464063443 0.423956353885774
"FLVCR1" 8744.78552579427 0.132592977767224 0.119004345465373 1.11418601773499 0.265199392593679 0.445718232411555 0.424031981302822
"POPDC3" 87.5886557401159 -0.184504090040772 0.165605317877974 -1.11411935561588 0.265227986036084 0.445724891837757 0.424035202847949
"SNX18" 1202.90384840986 0.120167584471498 0.107901270513005 1.11368090385011 0.265416104465331 0.445999612443554 0.424293439943877
"PRPF8" 24932.3504092682 0.13938222774047 0.125162120262342 1.11361350741201 0.265445029161457 0.446006801086882 0.424297164136047
"MESDC2" 4181.17602441638 -0.0860990047928047 0.0773321248750478 -1.11336659805899 0.265551014405434 0.446143455266988 0.424424051675445
"TPMT" 1893.58732348685 0.122699563337058 0.110262767972639 1.11279233773186 0.265797626966095 0.446516325434316 0.424775652671249
"NS3BP" 83.2803374763465 0.239845570061991 0.215602815716056 1.11244173349694 0.265948269298281 0.446727919912902 0.424973826961616
"ANAPC2" 1434.22790824658 -0.132983979557168 0.119560823077314 -1.11227052586593 0.266021852561973 0.446774282666449 0.425048836832621
"STK38" 2090.26597744408 0.119859083524479 0.107812535791592 1.11173605781959 0.266251651544089 0.447048207695581 0.425330814932852
"ZWINT" 4868.11906390817 -0.0567786137699568 0.0510700203829057 -1.11177973582642 0.266232866697056 0.447048207695581 0.425330814932852
"CD248" 69.3135739962265 -0.281206119995061 0.253015416819447 -1.1114189148234 0.266388074381152 0.44711435701159 0.425398529293671
"LOC642852" 822.362328901594 0.147267402700209 0.132507453314192 1.11138957859992 0.266400696137211 0.44711435701159 0.425398529293671
"MARCH4" 101.95719747039 -0.321065236501215 0.288854169293847 -1.11151325004625 0.26634748993635 0.44711435701159 0.425398529293671
"VSTM2B" 12.9009927400956 0.425983547016677 0.383276391922818 1.11142652141867 0.26638480175068 0.44711435701159 0.425398529293671
"ARMCX1" 1450.5773227874 0.15838706498598 0.142537490119953 1.11119583242759 0.266484064744025 0.447212801224879 0.425487626712633
"APPL2" 1076.45074510918 0.127900940762432 0.115110169434856 1.11111764833961 0.26651771229065 0.447221133054102 0.425487626712633
"RALGAPB" 4755.91383020134 0.111253580656886 0.100137152071182 1.11101203055787 0.266563170928467 0.447221133054102 0.425487626712633
"ZAP70" 9.82601233208589 -0.647659156778373 0.582921327338282 -1.11105757570356 0.266543567322495 0.447221133054102 0.425487626712633
"PHC1" 48689.7687952584 0.0761112851987173 0.0685119032262263 1.11092060816641 0.266602524077492 0.447245691638667 0.425507870061255
"PNN" 12954.0031743864 -0.181728595831374 0.16359852563473 -1.11082049869523 0.266645621200928 0.447276525885427 0.425534084289247
"ATF1" 2020.14708401953 0.159687720502469 0.143790776092738 1.11055607905947 0.266759476892268 0.447426035206459 0.425673204074739
"ATP2A2" 20219.0527169317 -0.0503335128365389 0.0453449920760448 -1.1100126062902 0.266993594267275 0.447716420192826 0.425938626690646
"LINC01347" 493.088589379134 -0.200542001808062 0.180671417865759 -1.10998188964824 0.267006830610134 0.447716420192826 0.425938626690646
"TIFA" 101.960214736073 0.182201487281545 0.164136123924716 1.11006329944233 0.266971750680784 0.447716420192826 0.425938626690646
"PHB2" 14141.9460544309 -0.0950253440512643 0.0856144276499808 -1.10992208509246 0.267032602742876 0.447718148729277 0.425938626690646
"EIF3F" 10357.7089820797 -0.0979969926509492 0.088301871994861 -1.10979518822265 0.267087293255942 0.447768358232307 0.425983272678726
"MAPKAPK2" 3165.72784450629 -0.0957927411806019 0.0863306206827858 -1.10960329513422 0.267170010726344 0.447782579800307 0.425987442647221
"PML" 887.286182398089 0.142323120964414 0.128253068814069 1.10970538389801 0.267126002132086 0.447782579800307 0.425987442647221
"SLC25A21" 653.431442776646 0.208755508347939 0.188126079928069 1.10965746178179 0.267146659856884 0.447782579800307 0.425987442647221
"FAM181B" 13.7978605907352 -0.454080664952163 0.409278581683445 -1.10946598545284 0.267229210274623 0.447798850738919 0.425996684724354
"IFI30" 564.680545471209 0.205170507815927 0.18491919623743 1.10951438244678 0.267208343417507 0.447798850738919 0.425996684724354
"KLF16" 1730.68077798168 -0.228809143549187 0.206278941550225 -1.10922201670051 0.267334416949158 0.44781800244305 0.426078181526102
"PROSC" 2469.79210643418 -0.0905925408791123 0.0816842839268836 -1.10905717139178 0.267405519331232 0.44781800244305 0.426078181526102
"ST3GAL6" 236.710320233567 0.227356838546311 0.204995102175625 1.10908424705449 0.267393839950016 0.44781800244305 0.426078181526102
"TMEM143" 462.041944740789 -0.116048002183607 0.104634814830925 -1.10907638505525 0.267397231272656 0.44781800244305 0.426078181526102
"WNK3" 2408.99253809208 -0.167247710767369 0.150804334806119 -1.10903782031459 0.267413866843479 0.44781800244305 0.426078181526102
"COA1" 3970.63215725012 -0.075708015464868 0.0683152217243261 -1.10821590787444 0.267768582237439 0.44831559209562 0.426584829710435
"RASA3" 1298.14535293934 0.130732139821908 0.117970436308001 1.10817713245197 0.267785324655259 0.44831559209562 0.426584829710435
"SHQ1" 1614.9914266298 -0.104949036512315 0.0947226469782743 -1.10796139952029 0.26787848676712 0.448430073685273 0.426690632775822
"CD9" 4170.57469877226 0.151322849757493 0.136599975115971 1.10778094673167 0.267956430606872 0.448501886882432 0.426752706672646
"SLC41A3" 997.729388029341 0.14745092454321 0.133108806754181 1.10774732445401 0.267970954960923 0.448501886882432 0.426752706672646
"FAM179A" 69.516445108928 -0.262617506334578 0.237131990963588 -1.10747396531117 0.268089062369177 0.448584584030577 0.426822009742967
"FGR" 11.5002692010105 0.464963179211828 0.419846156739109 1.10746084428434 0.268094732332598 0.448584584030577 0.426822009742967
"TECPR2" 1299.30355978623 0.0998688474283912 0.0901759645259097 1.10748854146935 0.268082763699328 0.448584584030577 0.426822009742967
"ACBD7" 1862.55099515151 0.237670536005882 0.214713457836956 1.1069196053205 0.268328688655142 0.448934536788411 0.427151855797659
"MC1R" 94.2023683848415 0.200524511135025 0.181189565221524 1.10671114470561 0.268418835381574 0.449043842568638 0.427252728691772
"NIPSNAP3A" 423.064653215114 0.155862068057266 0.140851076218569 1.10657349763805 0.268478370892797 0.449060412207788 0.427262237329046
"SLC37A3" 2490.46731818543 0.0664000509445457 0.0600038390152458 1.10659671171498 0.268468329636767 0.449060412207788 0.427262237329046
"NDST2" 704.91515827915 -0.12737042567188 0.115110688927827 -1.1065038951486 0.26850847901689 0.449069263982407 0.42726753184076
"EDARADD" 274.444889266018 -0.114768936382897 0.103759369203123 -1.10610672813769 0.268680326920138 0.449242245827559 0.427422733023411
"MEGF9" 100.007301419748 -0.192448079309752 0.173989100680399 -1.1060927297007 0.268686385200689 0.449242245827559 0.427422733023411
"RNF2" 3924.71312939687 -0.143354407975289 0.129592223376879 -1.10619606825007 0.268641664279971 0.449242245827559 0.427422733023411
"CHKB-AS1" 26.1703821569805 -0.301694637520608 0.272880454879743 -1.10559269499006 0.268902853067394 0.4495626412701 0.427724438468315
"MIR637" 19.0605335603583 0.382318909297651 0.345964630904275 1.10508091043398 0.269124531465337 0.449891687888844 0.428034370949854
"OXLD1" 195.009183820958 -0.206151033025924 0.186646057547369 -1.10450247776385 0.269375229322979 0.450186013098321 0.428390391608733
"NKD1" 238.911059737183 -0.184102780557336 0.166721660934831 -1.10425231805541 0.269483700390332 0.450284122092654 0.428520179011996
"BCORL1" 338.196390429183 0.172208234861164 0.155992847410473 1.10394955743081 0.269615019679978 0.450461951447593 0.428686269082556
"ZC3H7B" 7249.3011000256 -0.0955212157694789 0.0865375596868376 -1.10381221882326 0.26967460335362 0.450519906045708 0.428738278216607
"CPN1" 22.2048778807668 -0.396398328702288 0.359145082565056 -1.10372756845553 0.269711332995554 0.450539673394954 0.428753946453873
"AGO3" 559.670876116228 -0.0982868628474506 0.0890917652739646 -1.10320928702232 0.269936289206747 0.450832218688075 0.429026056784662
"PLEKHG5" 1078.89236316476 0.162861991796459 0.147620606877243 1.10324700081941 0.269919915472568 0.450832218688075 0.429026056784662
"HLA-H" 162.39160546891 0.433654921269412 0.393128445917017 1.10308711001022 0.269989337971785 0.450879204497732 0.429067626058557
"JAZF1" 449.515489234196 0.213176448959377 0.193278486865094 1.10294969925013 0.270049009711451 0.4509372409097 0.429119711248654
"CERS4" 1908.25983491485 0.118426564622436 0.107446839050913 1.1021875158777 0.270380158258842 0.451406895825446 0.429560351011907
"GADD45G" 179.186493882535 0.308737325982062 0.28010050152506 1.10223767648071 0.270358356246785 0.451406895825446 0.429560351011907
"CPEB2" 298.460843929542 0.21512696189676 0.195226121273616 1.10193738672527 0.270488893420789 0.451546772633081 0.429690312220977
"ZNF519" 1075.03765610721 0.190638990146838 0.173015680132395 1.10185961180488 0.270522709537524 0.451561567363808 0.429701245316772
"PPP1CB" 10934.0496648304 0.186748278854708 0.169525654001899 1.10159303000014 0.270638639862166 0.451671753845408 0.429842594361473
"SEMA6C" 555.840912741943 0.191875397522828 0.174190169799038 1.10152827650489 0.270666804814807 0.451677102538615 0.429844535538068
"PURB" 3670.22982680961 0.148835674869839 0.135146012420435 1.10129534866938 0.270768134898574 0.451769229191072 0.429925911659351
"SMG1P2" 82.9978019212565 0.209233607236683 0.189990151038318 1.10128659876945 0.270771941854905 0.451769229191072 0.429925911659351
"CACNG4" 200.220775975485 -0.187496708003381 0.1703032253561 -1.10095805649793 0.270914912448252 0.451882777736526 0.430110111772257
"DERL1" 3474.7530928714 -0.0583896933564479 0.0530676627878897 -1.10028763825213 0.271206816480135 0.452268626790554 0.430510724474899
"MOCS2" 1039.19786490823 -0.140171617135276 0.127399258273802 -1.10025457788792 0.271221216729172 0.452268626790554 0.430510724474899
"TAF7L" 12.9283856679634 -0.550773633404192 0.500629210865692 -1.10016279803528 0.271261196431054 0.452293615646951 0.430531349767313
"RPP38" 711.666522098148 -0.135265895104141 0.122982628107211 -1.09987806559332 0.271385252807623 0.45237541772354 0.430685399710814
"COMMD2" 3347.24942652633 0.117408012786705 0.106806348996134 1.09926061409472 0.271654406564913 0.452703547912439 0.431026792872861
"MADD" 2822.98939590615 -0.0711923782372248 0.0647608366040167 -1.09931220735356 0.271631909511028 0.452703547912439 0.431026792872861
"CTAGE4" 27.6954069477436 -0.360318036532717 0.328014525219084 -1.09848195378561 0.27199409352703 0.453179346377934 0.431517543849183
"SLC12A7" 2398.38584059063 -0.149502134872383 0.136105583161067 -1.0984276427181 0.272017797323006 0.453179346377934 0.431517543849183
"AASDH" 1027.66818606347 -0.158237838748797 0.14414453629587 -1.09777201977326 0.272304052281177 0.453507366347301 0.431896641191409
"AKR7L" 12.1357072697026 0.499417043804993 0.454994824978524 1.09763236060666 0.272365056225822 0.453507366347301 0.431896641191409
"MCM4" 17726.2142822258 0.130071373552791 0.118501467934652 1.09763512486208 0.27236384869209 0.453507366347301 0.431896641191409
"TCTEX1D2" 187.637397599747 -0.156193190893314 0.142293135874063 -1.09768605445278 0.272341601331715 0.453507366347301 0.431896641191409
"ANKRD17" 8793.99164403889 -0.106666882099014 0.0972324402602336 -1.097029775387 0.272628376223251 0.453827541357043 0.432188804791278
"ARSG" 156.573663381858 -0.267139839517884 0.243519748183432 -1.09699456208644 0.272643769251045 0.453827541357043 0.432188804791278
"SPATC1L" 796.218411807745 0.144688329542733 0.131899032081928 1.09696278478269 0.272657660788781 0.453827541357043 0.432188804791278
"TRIM59" 2717.67190685867 0.172116982376709 0.156901061842909 1.09697780470749 0.272651094726046 0.453827541357043 0.432188804791278
"TTLL4" 2918.46444755851 -0.111797140526076 0.101984579743835 -1.09621612215189 0.272984205829168 0.454287492062225 0.43266342338551
"MFSD2A" 857.164371251419 -0.136038993836633 0.124107125245983 -1.0961416886178 0.273016773207358 0.454299910617044 0.432672057191834
"GEN1" 1845.53506887007 -0.147945917983234 0.135011720381532 -1.09580055394562 0.273166066030208 0.454464754149365 0.432865655288631
"TMEM182" 194.264892385104 -0.194111050296064 0.177173779422913 -1.09559693837496 0.273255202140893 0.454571257394889 0.432963898595273
"ACSS2" 1199.56047124132 0.148445754008362 0.135523156984144 1.09535342381178 0.273361830814646 0.454691881074205 0.433079839949418
"CALCOCO2" 1269.92940065836 0.180671714751895 0.16495463000456 1.09528125853091 0.273393435572184 0.454691881074205 0.433079839949418
"FAM229A" 14.0260941061642 -0.665583748750605 0.60770369889069 -1.09524386632099 0.273409812458978 0.454691881074205 0.433079839949418
"SH3D21" 287.938007228782 0.182941559494733 0.167044185297239 1.09516867749216 0.27344274538425 0.454691881074205 0.433089006240477
"FBXO43" 24.4964858181187 -0.339267744015949 0.309857593111211 -1.094915056331 0.273553852191361 0.454691881074205 0.433135982320462
"TRIM4" 845.750847547034 0.162301972184827 0.14823190102097 1.09491931943763 0.273551984347081 0.454691881074205 0.433135982320462
"YTHDF2" 10470.0690622504 0.0819085062085007 0.0748032243577332 1.09498630455805 0.273522636525291 0.454691881074205 0.433135982320462
"CCDC22" 481.039540519814 -0.112090429749773 0.102412932907306 -1.09449487059633 0.273737995813679 0.454956169383206 0.433384537581764
"TAS2R3" 14.4525669705037 -0.615222795927292 0.562185040098337 -1.09434216858506 0.273804937446185 0.45502563578163 0.433447506649775
"DSE" 4007.60246896314 -0.123901629671025 0.113240746300338 -1.09414352800548 0.273892034407951 0.455128581693874 0.433542366995183
"ATPAF2" 527.276049569848 -0.118047461410914 0.107897858191404 -1.0940667719419 0.273925694334121 0.455142720105615 0.433552631687159
"TCF7L1" 8052.72177813255 -0.118805787600549 0.108612332327839 -1.09385172985643 0.274020012044583 0.455257632937824 0.433658890205265
"MYLK-AS1" 25.3548987920744 0.32061771015174 0.293158996550651 1.09366491877845 0.274101965612308 0.45535198473518 0.433745562326796
"SIL1" 191.403605740015 0.195981171232658 0.179287078652271 1.0931137520109 0.27434385872784 0.455711994450063 0.434085284354256
"NAGA" 1213.91230059323 0.127591983197437 0.116779419738734 1.09258963165678 0.27457401708486 0.456010592251067 0.434406373321287
"KANSL2" 2146.51671594379 -0.0571024554544132 0.0522799844838513 -1.09224315994301 0.274726236505777 0.456179663773954 0.434561013009436
"OGFOD1" 3642.06228877978 -0.0894596390593404 0.0819031255907459 -1.09226160069095 0.274718133267294 0.456179663773954 0.434561013009436
"PDS5A" 7475.49765326102 0.115398282541592 0.105669090155484 1.09207226419563 0.274801339326654 0.456262504491709 0.434636717321051
"SNORD116-23" 25.9303637446426 0.321077320140828 0.294201153138012 1.09135303079593 0.275117571389858 0.456745648795493 0.435093748409377
"ATP6V1E1" 3142.56381107681 0.0720838319022523 0.0660734283316578 1.09096551703697 0.275288056118254 0.456986759335466 0.435320214819172
"LOC101929567" 286.666790481991 -0.199564095765965 0.183014637651115 -1.09042696435243 0.27552510937608 0.457338321341913 0.4356518924664
"HMGN5" 1982.78557124151 0.191182573119454 0.17533920548717 1.09035838612514 0.275555305260941 0.457346492158304 0.435656460225256
"FBXL20" 587.024748364355 0.202129924945833 0.185411244075682 1.09017080357503 0.275637911831162 0.457441640911291 0.435743880831783
"SNORA13" 12.3486355412153 -0.516155425111896 0.473607390315018 -1.08983819861548 0.275784424107158 0.457600856284901 0.435889112562473
"ZFP42" 16879.561340522 -0.0771627338124912 0.070799349507277 -1.08987913518273 0.275766388708495 0.457600856284901 0.435889112562473
"CRABP2" 5456.9583512949 -0.124341180566029 0.114107262804946 -1.08968682193855 0.275851123027291 0.457669562877222 0.435951343910589
"LOXL2" 2725.76010101227 -0.159429229914883 0.146336631228454 -1.08946904528634 0.275947098111423 0.457786825029732 0.436059825997389
"TMEM119" 8.982027515227 -0.721385959449962 0.662264941788404 -1.08927094570627 0.276034421207526 0.457889713646658 0.436154615821023
"NHLRC3" 889.920844636331 -0.205421272534998 0.188610947059612 -1.08912698725845 0.276097890496733 0.45795301800448 0.436211699840055
"CD4" 152.096381169613 0.214248715650914 0.196816184617462 1.08857264999489 0.276342383078117 0.45823254505467 0.436508620591934
"CHST5" 12.7088140797274 -0.497022874353855 0.456567377608068 -1.08860794425947 0.276326812008139 0.45823254505467 0.436508620591934
"ENTPD7" 1384.02906051698 -0.164761189435415 0.151363297348309 -1.08851480062749 0.276367906267966 0.458232878122148 0.436508620591934
"IK" 4522.7785195183 0.0663235745051025 0.0609366704011565 1.08840168109749 0.276417819344524 0.458273647169813 0.436544237757131
"DGCR11" 68.657148055046 -0.194598561531448 0.17885006259347 -1.08805419863774 0.276571181600953 0.458443904209109 0.436699983299842
"TEK" 1539.90506047204 0.331165225625056 0.304356338023049 1.08808388146652 0.276558078744551 0.458443904209109 0.436699983299842
"GFRA3" 37.593006615582 -0.266883313776548 0.245305818151739 -1.08796161374151 0.276612053962022 0.458469658224652 0.436721297269678
"GJD3" 58.7906679733591 -0.279884810133087 0.257461146917767 -1.0870953286885 0.276994682093009 0.459061797523133 0.437282125283185
"C19orf84" 75.7226889757852 0.230034227758548 0.21167499939195 1.08673309752845 0.277154782308617 0.459285067825708 0.4374915797914
"MUC12" 109.858267942885 0.20493167413167 0.188611386714707 1.08652864337214 0.277245175513667 0.459350732109075 0.437547683266895
"ZC3H15" 6447.9591176266 -0.0990119678918068 0.0911262576232297 -1.0865360926066 0.277241881708032 0.459350732109075 0.437547683266895
"CHPF" 2359.67195225767 -0.203493973867141 0.187370491434895 -1.08605134303044 0.277456277552791 0.459616330885693 0.437794229262905
"QSOX1" 5252.99136738572 -0.160434594049817 0.147715627958903 -1.08610440389187 0.277432804204616 0.459616330885693 0.437794229262905
"RRN3" 3119.52937133422 -0.100718962827121 0.0927448219835633 -1.08597936437865 0.27748812201657 0.459627007415272 0.437801176686349
"IMP3" 2195.69583181137 -0.159367745909143 0.146764408639874 -1.08587461623747 0.277534468654213 0.45966170096711 0.437831000979859
"PSMB7" 7618.25128414862 -0.105108241477136 0.0968178441536078 -1.085628815597 0.277643245778359 0.459732054351085 0.437931640999396
"RNF141" 2224.23688964567 0.146654745614277 0.135090161691169 1.085606411143 0.277653162135445 0.459732054351085 0.437931640999396
"ATOH7" 10.7686477214921 -0.515620833545966 0.475061048676959 -1.08537804768875 0.277754251044269 0.459857358362039 0.438047777892474
"RASAL2" 2787.35591289996 0.118230758594263 0.108959775688729 1.08508628846684 0.277883439611468 0.459987656155733 0.438208203574317
"ARHGEF12" 3769.30935616614 0.0994014717701021 0.0916134468647495 1.08500962655461 0.277917391657437 0.460001199984723 0.438218429185882
"JAM2" 244.588010113352 -0.24251288877775 0.223535302961197 -1.08489748851816 0.277967060464774 0.460041332190466 0.438252408550535
"RC3H1" 1899.44188930803 0.158344947586109 0.145961979661012 1.08483694146829 0.277993880815558 0.460043645837983 0.438252408550535
"MDN1" 15186.6165220266 0.185982326841521 0.171473409688293 1.08461321892183 0.278092997823454 0.460106445674998 0.438345854354295
"RBM7" 3891.32815681231 0.14959999117095 0.137933681736635 1.08457912010636 0.278108106918276 0.460106445674998 0.438345854354295
"MIR503HG" 13.3365505578439 -0.694869054631035 0.64090199680856 -1.08420485205415 0.278273980827455 0.460273857487037 0.438538968075766
"TACC1" 921.65303919909 -0.120491847901633 0.111136526900989 -1.08417863380757 0.278285603159023 0.460273857487037 0.438538968075766
"PLCXD3" 7.16062220820187 0.629909067246187 0.58126154319708 1.0836930029493 0.278500939030976 0.460503745678412 0.438834961116068
"EPHB3" 65.1952827147086 0.310889652797523 0.286984356333884 1.08329825628484 0.278676059032538 0.460709114220063 0.43906753365644
"TMPRSS11E" 95.985725367316 0.22229753846011 0.205230840616107 1.08315854377816 0.278738057120898 0.460769515087218 0.439121848850282
"ERBB2IP" 2725.82746768248 -0.133966129647275 0.123689227845913 -1.08308647390187 0.278770042139203 0.460780296177477 0.439128875620936
"CAPRIN1" 25355.8691052955 -0.0582254568845607 0.0537634256379748 -1.08299380468484 0.278811172930557 0.460806191008435 0.439150306341604
"FLII" 9212.7886037656 0.0789101943026248 0.0728753438812898 1.08281059271796 0.278892502839542 0.460898514281675 0.439233161972417
"KCNAB1" 182.380746737604 0.228913521221042 0.211418381230939 1.08275127209016 0.278918839409713 0.460899946850349 0.439233161972417
"FAM133B" 454.292324016748 0.242200605137814 0.223710027577119 1.08265421877131 0.278961931804924 0.460929064823038 0.439257664825874
"CHCHD4" 994.365165646379 -0.133452849694568 0.123298376667547 -1.08235690770204 0.279093968313269 0.461069194172578 0.439384713111471
"DNASE1L1" 288.011459851121 0.183468818722109 0.169509928730322 1.08234850959081 0.27909769855031 0.461069194172578 0.439384713111471
"PRSS23" 354.247172749862 -0.245262829050172 0.226637287880773 -1.08218215697674 0.279171595329112 0.461149172895994 0.439457684448017
"NXT2" 1059.70842180388 0.165776682992974 0.153230193834695 1.08188000578929 0.279305850269183 0.461286726884287 0.439582276333683
"ZNF304" 1195.96610974352 0.0839975263080849 0.0776388964045228 1.08190005523046 0.279296940334509 0.461286726884287 0.439582276333683
"PRKACA" 1772.02802154312 -0.0948071463429266 0.0876670922183611 -1.08144508895973 0.279499174074706 0.461563885203129 0.439843146891681
"ABHD14B" 202.863384215638 0.264108826546198 0.244392717517224 1.08067388107661 0.279842205414139 0.462088196840428 0.440339534981475
"HMCES" 2021.31898794333 0.082576762650808 0.0764227339518534 1.08052615211112 0.279907947528498 0.46215458197771 0.440399545845134
"LYSMD4" 700.353999742228 -0.156859102413957 0.145240620763445 -1.07999471215037 0.280144534900706 0.462460819518625 0.440728321645386
"TPP2" 5835.75615358503 0.127661570171847 0.11823126137215 1.07976155113506 0.280248376798181 0.462590041643701 0.440848215681146
"STK11" 2209.42322825263 -0.136294841895931 0.126268185187868 -1.07940762507314 0.280406053261557 0.462808093745087 0.441052762864525
"UGT3A2" 1345.43063094128 0.115877970059917 0.107369459485235 1.07924516538943 0.28047845032834 0.46288536590439 0.441123146346445
"CCR8" 15.5365883829313 -0.40800020212696 0.378158455132887 -1.07891334066188 0.280626361149348 0.463065167139208 0.441287981100395
"LIG4" 586.208412667019 0.145565675760903 0.134922210247476 1.07888594097224 0.280638576923944 0.463065167139208 0.441287981100395
"G0S2" 45.1456913861245 -0.914030768659813 0.847540083594474 -1.07845137516487 0.280832370393162 0.463300444401009 0.441542759301324
"CACNG8" 1369.31534414257 -0.217904630977529 0.202089397806622 -1.0782585991277 0.280918367443254 0.463314214370485 0.441542759301324
"FA2H" 187.807193739491 0.301728162766347 0.279817066139632 1.07830507598769 0.28089763256254 0.463314214370485 0.441542759301324
"HECW2" 268.175121662608 0.203945377728184 0.18916207290027 1.07815152689572 0.280966139899318 0.463314214370485 0.441542759301324
"KLHL29" 151.531940462628 0.198083474005147 0.183731342269386 1.07811477104825 0.280982540540517 0.463314214370485 0.441542759301324
"SLC27A6" 240.485867092725 0.202391008022871 0.187708518673303 1.0782196218549 0.280935757308602 0.463314214370485 0.441542759301324
"UBTD1" 586.385282365259 -0.197594392536804 0.183282191025327 -1.07808833706871 0.280994335914902 0.463314214370485 0.441542759301324
"KIAA1244" 3951.96897484804 0.16068118609906 0.149102023342367 1.07765932679602 0.281185815943547 0.463560445777682 0.441770903527453
"STIL" 3108.81416628799 -0.0982435748341848 0.0911655739224659 -1.07763896619286 0.281194905686429 0.463560445777682 0.441770903527453
"MCOLN1" 449.151267038445 -0.159591435370923 0.148197621206434 -1.07688257120279 0.281532730339393 0.464032816123659 0.442258091752134
"TMEM107" 107.723857230861 0.168428099052589 0.156414527002823 1.07680598650245 0.281566950301782 0.464046951972774 0.442268300198349
"ARHGAP6" 19.8337475636528 0.346035508003757 0.321411268346079 1.07661286981129 0.28165325220703 0.46406239205485 0.442271247720811
"DISP1" 446.53497436261 0.125950440570667 0.116983042088389 1.07665554188189 0.281634180943729 0.46406239205485 0.442271247720811
"TM9SF1" 1457.26429977315 -0.0836077415197242 0.0776547793947544 -1.07665931409976 0.281632495083155 0.46406239205485 0.442271247720811
"CTPS1" 7307.38037964288 0.0729405259022836 0.0677537295283172 1.07655366590261 0.281679713431814 0.464063737642217 0.442271247720811
"TMEM175" 140.009061937956 -0.198848434585332 0.184768770947293 -1.07620153322369 0.281837134206381 0.464238556398932 0.442474871002618
"RGS16" 741.85608915972 0.207081152693584 0.192440725210911 1.07607759462883 0.281892555102402 0.464287583246844 0.44251833357313
"SNRNP48" 2085.28577367431 0.138497609887902 0.128728581401557 1.07588857408342 0.281977092546675 0.464384552850804 0.442607490603075
"MVK" 996.966227898052 -0.228838354630578 0.212725170377368 -1.07574648653295 0.282040651024223 0.464446957951983 0.442663703535706
"HPS5" 1464.23544588784 -0.0755464262499666 0.0702517907774938 -1.07536655527035 0.282210649263866 0.464684614110912 0.442886946523285
"CSNK2B" 4797.80469354411 -0.117017250298969 0.108848120470006 -1.07505072015657 0.282352020898024 0.464875095093316 0.443065224885126
"GPR180" 842.429406994681 -0.224708965101311 0.209039794516971 -1.07495783575824 0.282393606218832 0.464890255325513 0.443069875083867
"IRX4" 25.1874666991357 -0.494868377379366 0.460386489932554 -1.07489769617667 0.282420533555845 0.464890255325513 0.443069875083867
"ZNF24" 9434.34468888784 0.146061825562969 0.13588941316936 1.07485801988807 0.282438299461134 0.464890255325513 0.443069875083867
"AKAP2" 117.909918210568 -0.209537033949157 0.195005008572717 -1.07452129298013 0.282589106624806 0.46501795173725 0.44318178216333
"ANKMY2" 636.366741654645 0.0850700096973066 0.0791707836491933 1.07451266459926 0.28259297166526 0.46501795173725 0.44318178216333
"PLAG1" 1094.0236490572 0.217940368934795 0.202808229842307 1.07461304259819 0.282548010054417 0.46501795173725 0.44318178216333
"GOT1" 3529.76636695962 -0.131774376360004 0.122668289891056 -1.07423341824554 0.282718078032361 0.465181518464594 0.44333440307925
"ETV2" 25.3793304842672 -0.307819335700089 0.286583950926558 -1.07409830419629 0.282778624536293 0.46523121201599 0.443375233824206
"RBBP9" 1390.05009635578 0.131397117930154 0.12233784374695 1.07405128213591 0.282799697843495 0.46523121201599 0.443375233824206
"IGFBP4" 4965.35295546385 -0.132222368132368 0.123145023976352 -1.07371263460682 0.28295149683891 0.465406565840698 0.443535820889223
"ZSCAN18" 1183.32327324019 -0.125679944907001 0.117053266945184 -1.07369873722412 0.282957727529805 0.465406565840698 0.443535820889223
"RPS6KA2" 838.520127559094 -0.167603011251643 0.15611006971447 -1.07362075718878 0.282992690477299 0.465421769233591 0.443547046259439
"GIGYF1" 6278.53571866176 -0.160935456300364 0.149922627379493 -1.07345674974729 0.283066234025382 0.465458116394668 0.443575159379329
"MIR100HG" 16.9862985663599 -0.559668952391377 0.521355540998835 -1.07348806789152 0.283052189470628 0.465458116394668 0.443575159379329
"UHRF1" 3912.12677916805 -0.138817702597676 0.129341148536333 -1.07326789786995 0.283150934253803 0.465555088702237 0.443664310065328
"MRPL34" 1655.58396847646 -0.138564033759275 0.129230144667244 -1.07222687180352 0.283618143530111 0.466280905362123 0.444352731206854
"FAM129B" 2657.45628833934 0.165082592000141 0.154006066538773 1.07192265675183 0.283754772821504 0.466378416800902 0.44443585760792
"RAB30-AS1" 157.440000765023 0.167331172018406 0.156095960234471 1.07197631358979 0.2837306711857 0.466378416800902 0.44443585760792
"SYN1" 551.598862296684 -0.167123964495942 0.155906944944555 -1.07194688828889 0.283743888302139 0.466378416800902 0.44443585760792
"GPR141" 12.9816170359602 -0.461789410397711 0.430961414178115 -1.07153307745286 0.283929806039677 0.466623719016801 0.444666351777462
"CENPJ" 2096.1946147582 -0.14179896489477 0.13236730790757 -1.0712536738587 0.284055383662474 0.466787706389042 0.444819355217031
"SLC5A11" 20.4877229106632 -0.43542271522643 0.406621060186291 -1.07083168546888 0.284245117121305 0.467057081578783 0.44507278423332
"TRIM11" 1002.49902353989 -0.10908922295496 0.101904861547341 -1.07050067384941 0.284394005828132 0.467259299933347 0.445262214816685
"FAM177A1" 1223.37300760087 0.121470512919717 0.113508761241946 1.0701421774906 0.284555316666104 0.467439452649766 0.445471055057504
"GALR3" 10.7217253054871 0.534553541371033 0.499548167567805 1.0700740710824 0.284585969167085 0.467447372065677 0.445475259559681
"ENOPH1" 4955.16057234032 0.103368685617747 0.0966051527929173 1.07001213319674 0.284613847354383 0.467450733501989 0.445475259559681
"DNAJC7" 6835.37422895422 -0.0888635865135316 0.0830636670206054 -1.06982498727738 0.284698092791996 0.467538921231411 0.445552756621499
"RNASET2" 528.335687572937 -0.279063613878252 0.260861220871057 -1.06977807182844 0.284719214852462 0.467538921231411 0.445552756621499
"ZCCHC6" 1654.43025632083 0.114359595979628 0.106910992915022 1.06967106806806 0.284767393566074 0.467575606022291 0.445584444581517
"DENND2D" 77.1980567853729 -0.257330544846166 0.240590030418415 -1.06958108113889 0.284807914677418 0.467599711849261 0.445604145411741
"BMP8A" 18.0788200759477 -0.425596065589692 0.398000703774666 -1.06933495733377 0.284918764141611 0.467654417769305 0.445646466972084
"LOC100131138" 233.42850722706 0.326791784516174 0.305589298137745 1.06938229351498 0.284897442562878 0.467654417769305 0.445646466972084
"ZBTB12" 2156.46196196941 -0.123312108953432 0.115313899062241 -1.06936032825387 0.284907336214605 0.467654417769305 0.445646466972084
"SLC45A1" 51.5292746664867 0.231060096879402 0.21614768915788 1.06899175179536 0.285073386077439 0.467823342201627 0.445800901928981
"UBR5" 18852.6874509234 -0.107363871949006 0.100432302602274 -1.06901732975477 0.285061860665709 0.467823342201627 0.445800901928981
"LYAR" 2574.16262601535 -0.099213931722177 0.0928444147434221 -1.0686042019475 0.285248054346694 0.468025096695781 0.446030330201623
"LOC101927230" 33.903293953476 -0.405971515111642 0.379970625043755 -1.06842868462501 0.285327183604837 0.468112485449967 0.446110337831396
"LOC100288778" 147.403947198738 -0.152072933381111 0.142342082126943 -1.0683624344169 0.2853570553399 0.468119052980767 0.446113322968424
"C11orf35" 43.9976465870455 -0.350816370026144 0.328392192144909 -1.06828474737712 0.285392086552239 0.46813408250991 0.446124372805646
"ASAH2" 33.6639204405226 -0.267384404005902 0.250432192837942 -1.06769182099096 0.285659549064417 0.468487873832671 0.44645498097313
"ATP1A1-AS1" 47.5228966250095 0.217864348023798 0.204040855958972 1.06774864769047 0.285633907832568 0.468487873832671 0.44645498097313
"ASCC1" 1761.28148241814 0.100688477377733 0.0943124276551044 1.06760561551809 0.285698449498932 0.468509210886513 0.446472040680376
"ZC3H14" 6063.38012125059 -0.0886499256809455 0.0830786309919048 -1.06706050187061 0.285944516293176 0.468870239837017 0.446812812237153
"NARS" 17357.1480389644 -0.122544572925248 0.114852160596605 -1.06697664448526 0.285982382606722 0.468880482281861 0.446816023119965
"SEMA3B" 126.028799599187 -0.244498519115098 0.229160377392276 -1.06693190985877 0.286002584185852 0.468880482281861 0.446816023119965
"DTD1" 2372.82001748131 -0.110499845538984 0.103602776012615 -1.06657224634144 0.28616503862213 0.469061824176273 0.446982281787494
"PDE4A" 322.942596573613 -0.295098279015554 0.276665017287672 -1.06662664441134 0.286140463856421 0.469061824176273 0.446982281787494
"GCSHP3" 141.475478167199 0.205853298257129 0.193037027561017 1.06639281001186 0.286246110536398 0.469121756195701 0.447065144150533
"TRG-AS1" 58.1018676093375 -0.247522738288054 0.232134669044394 -1.06628940565839 0.286292837156817 0.469143817910871 0.44709435434611
"BHLHE40" 258.631176769935 0.311780559100967 0.292518137159831 1.0658503507788 0.28649129576821 0.469426520121471 0.447360490622103
"VAV2" 2961.48849942775 -0.070031968820133 0.0657219183610885 -1.06558010731464 0.286613495572459 0.469541717896 0.447507507179782
"NAF1" 1315.68228679702 0.0775219887644529 0.072778779296542 1.06517297368488 0.286797661387773 0.46980089440329 0.447751236890159
"PITX2" 24.1363192598619 0.99534639593381 0.934647088617469 1.06494355790069 0.28690147219712 0.469845310892188 0.447825661621451
"SYCE2" 38.2636023912321 -0.398913878346434 0.374578028396643 -1.06496870639733 0.286890091246215 0.469845310892188 0.447825661621451
"CCDC50" 1922.52116828027 0.159178536261244 0.14957635197051 1.06419587163503 0.287239976827279 0.470355137151971 0.448310173185522
"PRR14" 252.728980278903 0.132945595252995 0.124945160448497 1.06403157013669 0.287314398171583 0.470400612789102 0.448346938090324
"SAT2" 1157.42702870746 0.12948063162362 0.121690060355611 1.06401978308863 0.287319737685563 0.470400612789102 0.448346938090324
"MAPK12" 391.176606318887 0.137462903562617 0.129280027091546 1.06329575151834 0.287647851231155 0.47089519774552 0.448815043378176
"FBL" 15753.2495027207 0.0964166797805751 0.0907014193186692 1.06301180846824 0.287776596315382 0.471020738686971 0.448928113583221
"SPATA18" 225.979688277192 -0.235202929459799 0.221252155126778 -1.06305373308128 0.287757584466899 0.471020738686971 0.448928113583221
"DUSP7" 852.850003692613 -0.187759619618194 0.176684725213447 -1.06268167432905 0.287926334166265 0.471223201869652 0.449117787963296
"ZCCHC2" 722.843517885463 0.131670007269371 0.123917518708039 1.06256168330482 0.287980771117458 0.471269672105401 0.449158786040466
"LRRC46" 14.9867130121121 -0.459025840110208 0.432045550061229 -1.06244779062105 0.288032447823715 0.47128450092619 0.449166336436924
"SLC25A19" 591.942285255573 -0.139954911677408 0.131731330890772 -1.06242691644446 0.288041919774738 0.47128450092619 0.449166336436924
"SNRNP40" 4080.12274358131 0.0857037115995875 0.0806929380487005 1.06209680390944 0.288191740906805 0.471487003295321 0.449356043239559
"CALR" 36845.0451966465 0.178188118182334 0.167907251682088 1.06122943706869 0.288585644567337 0.471924137592491 0.44980013313926
"GATSL2" 733.004102740028 -0.132104767400995 0.124464556084876 -1.06138463476228 0.288515136856177 0.471924137592491 0.44980013313926
"INF2" 1962.03820034516 0.199217245654838 0.187724502553544 1.06122132670463 0.288589329498149 0.471924137592491 0.44980013313926
"TRIP13" 2262.03388204943 -0.108188251504158 0.1019430508784 -1.0612616610151 0.288571003982681 0.471924137592491 0.44980013313926
"FOSL1" 616.146630443523 0.279096850497527 0.263011283674299 1.06115922708148 0.288617545412739 0.471927631859485 0.449800167970581
"ZNF619" 507.931574820005 -0.178721976558565 0.168465590833638 -1.06088119048035 0.288743898399178 0.472091578011522 0.449953130988522
"PCGF6" 1034.66086185477 0.116152544441765 0.109504245820598 1.06071270178929 0.288820485770601 0.472131482430425 0.450028521338428
"TMEM169" 224.069231552393 0.148160558705364 0.139744552546527 1.06022421629663 0.289042606652248 0.472451902265295 0.450330639309567
"SECTM1" 9.29923826753526 -0.631025863040221 0.595400521185276 -1.05983424701078 0.28922001349542 0.472699183906532 0.450563040260319
"IGF2R" 8093.34064187905 -0.110499116998988 0.104271863217201 -1.05972132452275 0.289271398470005 0.472723649577777 0.450579757002105
"SNX12" 3242.25746260073 0.0829764353997596 0.0783028116201594 1.05968653848947 0.289287228969071 0.472723649577777 0.450579757002105
"IFI27" 14.7903366438035 -0.621334073054999 0.58646614658126 -1.05945428679387 0.289392937499773 0.472853688216334 0.450700402662181
"LOC100289019" 248.347116745283 -0.238351028245431 0.224989910579234 -1.05938540813585 0.289424292376669 0.472862224164698 0.450705237733273
"NEDD4" 416.377519199904 0.234106697083685 0.221027780107593 1.05917318162326 0.289520916312671 0.472977385717622 0.45081170201565
"LINC00173" 28.4092458325117 0.366657231544189 0.346319710644362 1.05872469938828 0.289725175821991 0.473239596955472 0.451055020968271
"RAB24" 474.651408574158 0.131448149682859 0.124159264331807 1.05870593217735 0.289733725390676 0.473239596955472 0.451055020968271
"C9orf169" 31.2559386251769 -0.319685777164371 0.301981471945914 -1.05862712405623 0.289769628980653 0.47325552401028 0.451066900259278
"DOCK5" 838.98816468276 -0.155308762558721 0.146746552344092 -1.05834692589269 0.28989730658065 0.473295962113073 0.451133596292205
"MYH7B" 39.2178035706952 -0.354674532510054 0.335092308726921 -1.05843829677121 0.289855667548533 0.473295962113073 0.451133596292205
"NRIP3" 502.774692980692 -0.128547796071174 0.121458002165318 -1.05837239028686 0.289885701682843 0.473295962113073 0.451133596292205
"SNHG10" 152.193040856124 -0.182402179165557 0.172375338431805 -1.05816865002251 0.289978561068734 0.473383134064033 0.451216030751056
"CYB561" 1279.01346365889 -0.0970523073104035 0.0917468133097364 -1.05782755617632 0.29013406737772 0.473551554367026 0.451369957186167
"MYO5A" 3190.31323464999 0.137496600367851 0.129979688596214 1.05783143391725 0.290132299181793 0.473551554367026 0.451369957186167
"MTTP" 60.4451942164185 -0.229235123386351 0.216725499699513 -1.05772105130307 0.290182634953874 0.473588109859786 0.451401497470174
"NCLN" 4342.82829548321 -0.178010816131715 0.168345834912817 -1.05741146624687 0.290323840743103 0.473731068794115 0.451527851204989
"PNMAL2" 55.1602449878731 0.287892657425712 0.272249438565419 1.05745914093606 0.290302092682873 0.473731068794115 0.451527851204989
"VMP1" 3121.12997724895 -0.0503869289760008 0.0476536658634585 -1.05735682791695 0.290348766799046 0.473731068794115 0.451527851204989
"EID3" 85.45045493603 -0.228846691737335 0.216528252886138 -1.05689067679161 0.290561483921487 0.474035396055105 0.451812841507005
"ZNF37A" 1774.60782960498 0.156039044322223 0.147648039731184 1.05683112763512 0.29058866533179 0.47403700422285 0.451812841507005
"RPGRIP1" 33.1804121023294 -0.285244113495272 0.269928018287264 -1.05674140574658 0.290629622416305 0.474061082318863 0.451832488406717
"SNHG1" 6365.02882803992 -0.140717736081207 0.133214553554481 -1.05632404513263 0.29082019413084 0.474329178277755 0.452084709847357
"AIFM1" 3174.45782603201 0.0936744425796037 0.0886875068908327 1.05623041918305 0.290862956369379 0.474356169652152 0.452107132299013
"SALL3" 2039.80139437602 -0.127748894703842 0.120977597662354 -1.05597149532087 0.290981237952782 0.474463550368854 0.452246923555644
"TATDN1" 2271.44881361931 0.102191839337374 0.0967915536114095 1.05579294395506 0.291062822619796 0.474511066498002 0.452329658296924
"TCEAL5" 407.977191146326 -0.168730655066334 0.159857683929751 -1.05550544032955 0.291194222672866 0.474667293823149 0.452489785577375
"TULP1" 178.048864409561 -0.191809474479625 0.18178084072442 -1.05516881600525 0.29134812343065 0.474847846672164 0.452684842346376
"DIMT1" 2103.31632498347 0.0988378857583768 0.0936779426178632 1.05508172998165 0.291387947057822 0.474869982885298 0.452702629989336
"TEAD1" 6072.3862823625 0.175877529793 0.166797010563123 1.05444053942705 0.291681270181761 0.475262404574928 0.453114214652368
"ZNF503" 15.5391308265665 -0.835686078170765 0.792701245047065 -1.05422576713772 0.291779565637345 0.475374599531818 0.453222781635498
"IKZF2" 318.839938502396 -0.2326779100879 0.220782324286971 -1.05387924889072 0.291938204573985 0.475552592489948 0.453425050211581
"CNTRL" 1090.89571066164 -0.212134102992344 0.201305240702988 -1.05379324577711 0.291977586490123 0.47557393385466 0.453442072896274
"ALG8" 3071.52591643957 0.0843982270384906 0.0800988531530598 1.05367584823237 0.29203135007587 0.475618694174507 0.453481424869616
"AOC3" 354.349244735891 -0.257840069869284 0.244729791357997 -1.05357042327597 0.292079636342113 0.475626882022897 0.453512264545214
"DCP1B" 1114.81068818289 -0.111588519565652 0.105923357154814 -1.05348359949126 0.292119407010566 0.475633686275257 0.45352987733034
"ZNF69" 197.022466397416 0.217682124445197 0.206675650806665 1.05325481543458 0.292224221694788 0.475761539882041 0.453648460924263
"ZNF644" 6209.20622307141 0.127731108772578 0.121286460768064 1.05313575780596 0.292278776518818 0.47580755126705 0.453689005699671
"PIK3R4" 2849.62952785945 0.100340100044338 0.0952916073679462 1.05297940517362 0.2923504311245 0.475881389010431 0.453756083097604
"NID2" 374.621263798333 0.39417750869338 0.374500021489689 1.05254335400414 0.292550330673362 0.476078307901543 0.454022176611169
"LRRC49" 823.326535710243 0.116900362536559 0.111101646585886 1.05219288938433 0.292711061177555 0.476297038312116 0.454227436049675
"UCN" 18.0998368107684 -0.432728554227479 0.411367041758836 -1.05192810872089 0.292832534515626 0.476451856194458 0.454371742429712
"RNH1" 1360.51386713956 -0.123469476445345 0.117425727205287 -1.05146869756652 0.293043378711589 0.476709185649489 0.454654678981298
"PLA2G3" 1260.84969931902 0.289561906168425 0.275796079548041 1.04991306128406 0.29375808589246 0.477742996522868 0.45571922426374
"RBL1" 1401.88746520619 -0.135168962847505 0.128750650692324 -1.049850716254 0.29378675346524 0.477746683205157 0.455719384033489
"DCTN1" 9572.57905317584 -0.103214995347498 0.0983571072102889 -1.04939031123417 0.293998515595321 0.478005133711853 0.456003530799898
"EFCAB3" 20.567238827252 -0.319638188555769 0.304732359624149 -1.0489144931966 0.294217474436843 0.478318158063885 0.45629878362646
"HIATL1" 2957.24491155722 -0.0600661162657318 0.0572750199065045 -1.04873147776786 0.294301722390451 0.478412142326411 0.456385077664974
"FNTB" 170.411676393764 -0.142979509213046 0.136349196514921 -1.0486274423876 0.294349620468455 0.478447025240022 0.456414991248297
"FGF8" 49.3912933778511 -0.73849255602504 0.704291546866329 -1.04856086845126 0.294380273971593 0.47845387441979 0.456418162385111
"UFD1L" 2621.907108301 -0.110244904364898 0.105160052899237 -1.04835345100608 0.294475791602339 0.478566136042741 0.456521890897261
"CHORDC1" 4594.92730629081 0.198750412612205 0.189710608318149 1.04765049447786 0.29479966400987 0.47888591356658 0.456810123143197
"CISD2" 2867.81959140528 0.147993286259286 0.141254196278148 1.04770895420245 0.294772720827461 0.47888591356658 0.456810123143197
"KMT2E" 3431.10909791323 -0.126738498676304 0.12097533286095 -1.047639181303 0.294804878267667 0.47888591356658 0.456810123143197
"PARP2" 1869.87202536465 0.112912199954908 0.107774324542127 1.0476725364284 0.294789505022161 0.47888591356658 0.456810123143197
"PIPOX" 2221.54826660745 0.174771337051132 0.166800267959132 1.04778810723465 0.294736243049553 0.47888591356658 0.456810123143197
"MIR1304" 59.633525939068 -0.237664856649533 0.226896021713335 -1.04746154143594 0.294886760829646 0.478932940582775 0.456848260077313
"RPL3" 133229.420797671 0.114052169894094 0.108884082670767 1.04746412052673 0.294885571896504 0.478932940582775 0.456848260077313
"ZSWIM8" 1675.06602463239 -0.116895502116999 0.111606294258695 -1.04739166275017 0.294918975375403 0.478942275724069 0.456853804557644
"C17orf85" 4229.42908684691 -0.132494925670616 0.126530156381458 -1.04714108841513 0.295034511221785 0.479069053378367 0.456982159588171
"FAM208B" 5695.04209867577 -0.104245998432839 0.0995698490266995 -1.04696350804837 0.295116409065872 0.479069053378367 0.456982159588171
"GRIP2" 218.533265724586 0.256301309000101 0.244800809452001 1.04697900948058 0.295109259392598 0.479069053378367 0.456982159588171
"PLIN3" 2316.87668329912 0.098421754298771 0.0939985894596433 1.04705565120237 0.295073911894959 0.479069053378367 0.456982159588171
"PRH1-PRR4" 22.7732152613304 0.365006942180102 0.348734054348829 1.04666274379673 0.29525515251363 0.479187196402389 0.457152630357381
"LINC00639" 18.785042987849 -0.430318788685832 0.41121670145949 -1.04645260554483 0.295352115839268 0.479301577278038 0.457258384871391
"GSTM1" 131.261070767771 0.15477255791654 0.147942275349539 1.04616856507623 0.295483213487289 0.479414104248945 0.457355637964419
"RPUSD3" 1221.22325809575 0.132831209632596 0.126973882145458 1.04613017565634 0.295500934946548 0.479414104248945 0.457355637964419
"SERPINE2" 2338.93359488682 -0.220152575424983 0.210442920080402 -1.04613913996666 0.295496796746347 0.479414104248945 0.457355637964419
"GLI4" 187.418550068565 -0.192114784161884 0.183698889416665 -1.04581353089256 0.295647132763513 0.479522319125978 0.45749314802222
"SYNDIG1" 151.012693098795 -0.197996515272252 0.189317117360158 -1.04584581697165 0.295632223765213 0.479522319125978 0.45749314802222
"MIRLET7F1" 7.72034347251578 0.493414943811396 0.471856171091064 1.04568928847636 0.29570450986348 0.479572397426916 0.457537557013089
"MFSD3" 565.882778585934 0.20662689470041 0.197611734202383 1.04562057275806 0.295736247063646 0.479580887791355 0.457542289144047
"XXYLT1" 246.282233833687 -0.213619456523978 0.204339132743335 -1.04541628251061 0.2958306144963 0.479647952685696 0.457599536908471
"ZMAT1" 22.8484601635889 -0.454946019470055 0.435173751576902 -1.04543534122062 0.295821809887612 0.479647952685696 0.457599536908471
"TMEM130" 94.4224708906299 -0.315027952190967 0.301395475348896 -1.04523119275858 0.295916130081533 0.479743620314945 0.457687439585146
"CELF3" 62.5972793174304 -0.327509813504446 0.313375934078015 -1.04510199376992 0.295975832695662 0.479797426181198 0.457735404694319
"WDR89" 1860.20971907777 0.114524910382357 0.10962183893212 1.04472714103321 0.296149097081203 0.480035297454447 0.457958970130223
"ARMCX4" 1982.47881524644 0.122655823251713 0.11743375214541 1.04446823005227 0.296268810508995 0.48015805008615 0.458069341627081
"RUNX2" 17.2392621247357 0.390200356866892 0.373594605137512 1.04444858544804 0.296277894963636 0.48015805008615 0.458069341627081
"ACOT8" 771.958521759339 -0.134070984763242 0.128423979869244 -1.04397157680168 0.296498540149765 0.480244593338148 0.45816934755771
"APBB2" 3114.36746163878 0.0914160826432513 0.087550920932523 1.04414758485187 0.296417113046865 0.480244593338148 0.45816934755771
"BCHE" 189.30176015671 0.307568156797949 0.294632197774839 1.04390544930529 0.296529136767762 0.480244593338148 0.45816934755771
"CHD3" 1510.19968413904 -0.17910422439412 0.171575597052243 -1.04387935971795 0.296541208774185 0.480244593338148 0.45816934755771
"IL20RB" 194.997698258887 0.279290507146731 0.267473021483898 1.04418197243696 0.296401205968259 0.480244593338148 0.45816934755771
"PBX1" 14494.2376337327 0.119573282865261 0.114544803945734 1.04389966848177 0.296531811604971 0.480244593338148 0.45816934755771
"TIMM17B" 1870.29521135629 -0.15321582177734 0.146776139035753 -1.04387417998519 0.296543605546002 0.480244593338148 0.45816934755771
"POLR1E" 2288.54796412193 -0.0693636377596129 0.0664599405672104 -1.04369093874627 0.296628403478543 0.480338934169818 0.458255984225494
"CALM2" 20111.2467526112 -0.0858374312306171 0.0822670889328487 -1.04339939997977 0.296763351324028 0.480514460053651 0.458420072329932
"FAM106CP" 7.99168653203134 0.537776149038311 0.51569553444008 1.04281715299747 0.297032985446025 0.480821979124364 0.458792162823689
"NDUFA13" 4993.66195220911 -0.131439308074948 0.126052207164048 -1.04273706135021 0.29707008808763 0.480822827130476 0.458805051824787
"KRIT1" 2221.03419339242 -0.13003156797178 0.124713299015339 -1.0426439601745 0.297113221318136 0.480822827130476 0.458827251273792
"FIRRE" 495.621569780722 0.137636128207238 0.132037458262986 1.04240213359076 0.297225277724088 0.480961157622739 0.45895587309428
"AHCY" 21100.7243085143 0.0938577315292316 0.0900544657637677 1.04223295017307 0.297303689895004 0.481045026139126 0.459032523815435
"LINC00893" 12.8204846282139 -0.537411464711452 0.515968323660281 -1.04155902614147 0.297616173628716 0.481335443559321 0.459426070060236
"VPS39" 2975.35521304736 -0.0613219546764691 0.0588734218677316 -1.0415897824699 0.29760190781818 0.481335443559321 0.459426070060236
"LRCH4" 1521.02932250955 0.134866770710701 0.129513408849038 1.04133442173469 0.297720366495588 0.481460925121015 0.459542446504509
"CEP192" 2527.61458491663 0.09911201201627 0.095217613939047 1.04089997549945 0.297921973107945 0.481657824118769 0.45972020107981
"IZUMO4" 28.6023463239549 -0.301321803615511 0.289474543712664 -1.04092677632686 0.297909533431475 0.481657824118769 0.45972020107981
"LINC01126" 12.8964447535361 -0.410470835776254 0.394319651322831 -1.04095962349135 0.29789428780461 0.481657824118769 0.45972020107981
"CACNG6" 47.1495162489441 0.334473471864088 0.321416970872376 1.04062169136955 0.298051159948541 0.481823636808004 0.459875068261027
"SDHAP2" 357.198909715198 -0.10133453206128 0.0973969912162144 -1.04042774623628 0.298141216525268 0.481926168310964 0.4599695356778
"AGPAT1" 3853.83681363832 0.12844463776122 0.123526294739398 1.0398161624794 0.298425318637585 0.482083964119419 0.460096398680328
"C21orf88" 729.729327028533 0.110128872371548 0.105909128415312 1.03984306187176 0.298412819126459 0.482083964119419 0.460096398680328
"GJC2" 12.255874222786 -0.452996262441668 0.435643081536916 -1.03983348213297 0.298417270564313 0.482083964119419 0.460096398680328
"JMJD7" 194.53553630772 0.141040501494487 0.135631451705056 1.03988049763851 0.298395424193326 0.482083964119419 0.460096398680328
"MAP3K2" 1428.24587000826 0.169526559934264 0.163030924279284 1.0398429665028 0.29841286344154 0.482083964119419 0.460096398680328
"NRTN" 11.8696013539115 0.437999518560817 0.421222090795661 1.03983036059069 0.298418721067663 0.482083964119419 0.460096398680328
"UCHL5" 2021.21693397703 0.132313781929862 0.127236893277975 1.03990107366733 0.298385863607797 0.482083964119419 0.460096398680328
"SMARCAD1" 7706.45026829329 -0.1084305904859 0.104288090794203 -1.03972169458803 0.298469218401307 0.482111842916189 0.460119616424239
"MRPS15" 3977.5819315028 -0.0947839867232632 0.0912024436068366 -1.03927025389655 0.298679064985693 0.482388138999347 0.460398628288091
"LOC286189" 38.2135486199373 0.301468444556554 0.290204665108178 1.0388132266729 0.298891608712096 0.482621803449103 0.460681743347771
"GNAQ" 5028.98061437275 0.151868759767652 0.14626145308408 1.03833755624149 0.299112929785864 0.482936079354478 0.460978330931576
"TXNL1" 5085.91603168657 0.0745148758902657 0.0717789430670829 1.0381160923563 0.299216010334457 0.4830594096719 0.461092652262719
"IMMP2L" 239.000637442528 0.135583683722115 0.130657026884257 1.03770678818693 0.299406583680491 0.483323955243726 0.461341765118655
"C15orf39" 1667.33040051098 0.157736201607081 0.15202744944553 1.03755079876938 0.29947923416504 0.483398110913439 0.461409145520913
"MME" 1576.69936133832 0.163590902498544 0.157683615839825 1.03746290714642 0.299520173973865 0.483421072799773 0.461424151580059
"PSRC1" 1870.89489768878 -0.135506802722957 0.130628654927988 -1.03734362722833 0.299575740382741 0.483424522736409 0.461424151580059
"ZNF676" 6.18748392075077 -7.81255813927444 7.53129553095372 -1.03734584669593 0.299574706383605 0.483424522736409 0.461424151580059
"ARFGAP2" 3356.2602245804 -0.0966090733275668 0.09313781660945 -1.03727011051454 0.299609991481893 0.483436683536009 0.461432358731743
"KCNA5" 11.0476497279065 -0.433722405691741 0.418224465346125 -1.03705651302056 0.299709520391876 0.483549996035736 0.461533713589673
"TSACC" 78.2011374617036 0.189498382150992 0.182736278220331 1.0370047151913 0.299733659677987 0.483549996035736 0.461533713589673
"ZCCHC3" 4645.02655783991 -0.0904360274871028 0.0872233638013858 -1.03683260477127 0.299813877422324 0.48359318351318 0.461612680987817
"CDPF1" 219.826370342335 -0.131999356961575 0.127355645695231 -1.03646254738841 0.299986403367454 0.483827617146167 0.461833743059381
"LOC100128885" 762.595187353718 -0.122222797059944 0.117930627623478 -1.03639571435311 0.300017568922325 0.483827617146167 0.461837156945848
"RFWD3" 9237.03848142341 -0.0702292604518167 0.0677866609244141 -1.03603363101372 0.300186453013476 0.483978443846388 0.462052549095706
"PARD6A" 255.746228482589 0.170154922647226 0.164266345181461 1.03584774141812 0.300273180860478 0.484075143060241 0.462141455474442
"DHRS4-AS1" 344.698988771751 0.141214584382884 0.13641476067248 1.03518551575169 0.300582281738074 0.484530284191358 0.462572559356538
"LOC644919" 183.464448640766 0.215145547357656 0.207849536968116 1.03510236537433 0.30062110804003 0.484549707944454 0.462587688818542
"HIP1" 8108.89917682694 -0.0974350657150536 0.0942029068779178 -1.03431060616128 0.30099098011962 0.485075951229371 0.463083246793281
"TRIM16" 635.291989407146 0.0797490532283244 0.0771052140041141 1.03428872169487 0.301001207800321 0.485075951229371 0.463083246793281
"RGMA" 1832.25084517434 -0.161269070595457 0.155940463301404 -1.03417078018906 0.301056331615853 0.485121582984904 0.463123393558897
"ACTR3C" 22.0049978299496 -0.290635448005988 0.281070313511807 -1.03403110906545 0.301121620174422 0.485183584603004 0.463179167784683
"FGF4" 21.2491827116191 0.692809718843198 0.670081384812992 1.03391876650409 0.301174140977929 0.485225004908885 0.46321529404819
"GTSE1" 2202.47439047419 -0.0940885708676805 0.0910278535755227 -1.03362396422561 0.301311991774893 0.485322683889797 0.463298297666923
"NSG1" 1483.37538841877 -0.0792269428281443 0.0766501898764454 -1.03361704590494 0.301315227315532 0.485322683889797 0.463298297666923
"USP12" 2706.64160808623 -0.119799140563375 0.115900330855325 -1.03363933199566 0.301304804702452 0.485322683889797 0.463298297666923
"EMB" 3497.69034798134 0.173078993364029 0.167482303396611 1.03341660494222 0.301408979023814 0.485430480991006 0.463397788507847
"VMA21" 3274.05019416417 0.172869685298918 0.167304428027198 1.03326425568853 0.301480249918275 0.485502055933176 0.463462700635591
"PFDN6" 1926.67815564 0.102566284485409 0.0993044542496666 1.03284676664696 0.301675614038287 0.485687002814665 0.463629009379331
"PPFIA1" 3819.03150196253 0.0606770538198379 0.058741013439892 1.03295892029386 0.301623123428948 0.485687002814665 0.463629009379331
"RPS7" 50083.7681099874 0.125276374790697 0.121291605730903 1.03285280160801 0.301672789376293 0.485687002814665 0.463629009379331
"RUFY3" 1582.48059021118 0.142550283668966 0.138025701555796 1.0327807217219 0.301706527499455 0.485693561216096 0.463631857033934
"WDR11" 4349.82492907456 0.0802954548331396 0.0777584138644088 1.03262722119248 0.301778384203697 0.485766023888108 0.463697615485484
"PTGS1" 86.1950326064545 0.215337889557519 0.208589696759165 1.0323515154545 0.301907476242614 0.485930595934034 0.463851297763354
"PTGR1" 1960.60406866194 -0.138683418625416 0.134359144654228 -1.03218444105398 0.301985722365725 0.485986888558538 0.46392683819189
"ZNF22" 4492.34080253203 -0.110664290756021 0.107257727170221 -1.0317605423467 0.302184307831355 0.486232074076364 0.464187218095652
"PPA1" 6546.96876595222 0.132358454683837 0.128295977049935 1.03166488714078 0.302229131808739 0.486232074076364 0.464211376612749
"FAM24B" 273.338517098543 -0.138626866658786 0.134381170133673 -1.03159443038701 0.302262150634317 0.486241966208428 0.464217400001915
"GFOD2" 1493.85454018674 -0.107980789288866 0.104681179062871 -1.03152056802889 0.302296768037788 0.486254427947716 0.464225877107986
"PMEL" 4282.80743288737 -0.116734997934359 0.113183283321416 -1.03138020482102 0.30236255996227 0.486317028271019 0.464282221524356
"ATP8B3" 304.369278104977 0.327661547284591 0.317774668363876 1.03111286047947 0.302487897630144 0.486475381755696 0.464429979673883
"NOP14" 3689.48257293672 -0.0798045573781309 0.0774118750700698 -1.03090846599305 0.302583746150964 0.486586285465907 0.464532437075874
"SIK3" 2076.38543166621 -0.107375933920195 0.104173828700865 -1.03073809669149 0.302663654374611 0.486671538080946 0.464610405262441
"UBE2Q2P2" 23.9820596570086 0.300150551856137 0.291218875152995 1.03066997871772 0.302695607639115 0.486679672664365 0.464614751229021
"B3GNT9" 158.26664161036 -0.231317603992751 0.224456030435499 -1.03056978929877 0.302742609282115 0.486711998717943 0.464642192254628
"SORD" 3921.31466833669 0.157558045297111 0.15295482577932 1.03009528790175 0.302965277007619 0.486983447568829 0.464939210213501
"MYL6" 24896.001820237 -0.138991978067747 0.134958735865392 -1.02988500282322 0.30306399161415 0.487098853561566 0.465045967318664
"ZNF302" 2347.63874828692 -0.126356595107311 0.122715737031391 -1.02966903971729 0.303165393924754 0.487218558478006 0.465156827724132
"NDUFA5" 4081.30412527898 0.177966640664611 0.172855950098806 1.02956618249405 0.303213696954156 0.487252913602913 0.465186202635504
"CDKL5" 653.99066874993 -0.123202058321743 0.119707572392431 -1.0291918536102 0.303389529631493 0.48749217973819 0.465411207282773
"NCK2" 2104.90116648199 0.128861748121456 0.125232946973241 1.0289764094507 0.303490760458775 0.48761154232993 0.465521737559782
"GALNT1" 5796.87354317776 0.0911405446430483 0.0886025737893798 1.028644437121 0.303646788356882 0.487818917090388 0.465716291236848
"PEX3" 912.881701894058 0.0772700190190038 0.075147768902025 1.0282410262871 0.303836464271489 0.488080306920272 0.465962409976674
"OSER1-AS1" 167.506212377702 0.110951442555635 0.107932385286991 1.02797174602059 0.303963118402956 0.488240421677605 0.466111840734406
"IFI27L2" 213.750153176864 -0.203417397751104 0.19794091890806 -1.02766723966553 0.304106383129019 0.488427186394136 0.466286711815509
"ADAT3" 130.38165754954 -0.354071481268053 0.344711226475811 -1.02715390179756 0.304348000810407 0.488750014120142 0.466588045409581
"PLXNA1" 4897.38768925363 0.164832802262921 0.160479719228872 1.02712544024233 0.304361400813433 0.488750014120142 0.466588045409581
"GLDC" 10202.3827141863 0.0784354423375807 0.0763967139830486 1.02668607389298 0.304568308866127 0.489038874644316 0.466860376599749
"IL1RAPL1" 15.5774617136913 0.351211872743433 0.342151543666544 1.0264804565246 0.304665171037442 0.489141974250817 0.466963986812504
"ZNF540" 18.9693385778003 -0.343838416167038 0.335180960297923 -1.02582919943132 0.304972099981315 0.48942666914348 0.467389518069347
"PEX5" 2245.44188619011 0.0804488145106914 0.0784445214887387 1.02555045252256 0.305103532436521 0.489594176019445 0.467546033665571
"MIR1204" 13.7254910317705 -0.389924921116934 0.380278536618894 -1.02536662885002 0.305190228028026 0.489641157995523 0.467625459286184
"RACGAP1" 2620.44403568753 0.0938865746427085 0.0915684047897318 1.02531626338036 0.305213984426917 0.489641157995523 0.467625459286184
"AIM2" 50.2363852262544 0.236477590419618 0.230654985960576 1.02524378319764 0.305248174053 0.489652597966765 0.46763289344164
"STYX" 3763.25966659353 0.213442181371736 0.208199366472598 1.02518170438251 0.305277459270069 0.489656169380533 0.46763289344164
"MRFAP1L1" 3488.58045866072 0.086917733667525 0.0847895564771582 1.02509952025684 0.305316231884155 0.489674956321516 0.46764738512671
"AKAP14" 20.8006866527117 0.38506407601184 0.375661861348901 1.02502839822275 0.305349788289975 0.489685374769176 0.467653885223986
"SUZ12P1" 292.194975211209 0.147294948673165 0.14373242062765 1.02478583488651 0.305464251585139 0.489825529170109 0.467784283911433
"GUF1" 3616.83506575751 0.0911664853440919 0.0889709877999818 1.02467655578969 0.305515828633119 0.489864826771658 0.467818363567788
"CDC34" 3053.14131947686 -0.143151900171463 0.139738885718679 -1.0244242283401 0.305634943052876 0.49001239740275 0.467955842751016
"AKIRIN1" 22250.387269351 -0.0796539974986832 0.0777651678486729 -1.02428889054398 0.305698843688826 0.49007142765707 0.468008766165582
"APOLD1" 40.2972860958462 0.224821432342228 0.219590918541069 1.02381935389637 0.305920607206289 0.490275663886656 0.468232083439441
"FBXO7" 2756.99966022847 0.0461508993618018 0.0450784953651552 1.02378970256127 0.305934615197177 0.490275663886656 0.468232083439441
"LGALS9" 24.5636033626347 -0.353291207247842 0.345081489068109 -1.02379066521911 0.305934160408201 0.490275663886656 0.468232083439441
"TBC1D24" 880.59350863291 0.14716543516418 0.143753937152737 1.02373151009992 0.305962107926299 0.490276304350864 0.468232083439441
"RAB43" 147.25327778504 -0.225299887362542 0.220144931506005 -1.02341619142113 0.306111107096927 0.490471630425535 0.468415173856165
"ALDH3A1" 11.9481735531872 -0.590396020821499 0.576960575552936 -1.02328659155903 0.306172361536651 0.490526343901481 0.468463973909632
"NFXL1" 2253.71614755883 -0.119485651707838 0.116833035314993 -1.02270433517107 0.30644766105672 0.490837039695734 0.468840236334763
"SLC9B2" 162.396220761906 -0.131104335728952 0.128225961973579 -1.02244766746976 0.306569069456296 0.490988041497577 0.46898100816049
"MUC1" 164.495775595351 -0.197058479784889 0.192773617117584 -1.0222274330449 0.306673269667963 0.491111459107209 0.469095430899586
"CBWD6" 78.8604576418814 -0.226907335341979 0.222106376808349 -1.02161558169837 0.306962879966065 0.491175092330108 0.46914988818164
"KIF14" 3441.24210193158 0.10214650531516 0.099947498171759 1.02200162268817 0.306780132397673 0.491175092330108 0.46914988818164
"MSC" 127.410281947027 -0.280078640473531 0.2741405617594 -1.02166070820028 0.306941513854456 0.491175092330108 0.46914988818164
"MTMR2" 4462.04945279112 0.0959289079500836 0.0938776005571362 1.02185087156865 0.306851487744704 0.491175092330108 0.46914988818164
"NBPF11" 19.4505291481972 -0.281352523211569 0.275405663670579 -1.02159309093986 0.306973529066575 0.491175092330108 0.46914988818164
"NUDC" 7696.22873007657 -0.0961972985902939 0.094131500381748 -1.0219458757182 0.306806517948252 0.491175092330108 0.46914988818164
"SNHG7" 850.409337437153 0.201741957582231 0.19745254302367 1.02172377469986 0.306911655315897 0.491175092330108 0.46914988818164
"ZNF257" 138.86883192249 0.69730694347005 0.682565579923952 1.02159699225932 0.306971681821735 0.491175092330108 0.46914988818164
"ZNF837" 83.510190019305 -0.294894899452731 0.288587253468833 -1.02185698054256 0.306848595957427 0.491175092330108 0.46914988818164
"USP4" 1955.272024436 -0.074733983447142 0.0731918401819926 -1.02106987966575 0.307221332294313 0.491464807106486 0.469483633661252
"CPM" 41.6751828475628 -0.322468834023348 0.315941225295628 -1.02066083247481 0.307415157381648 0.491524533296247 0.469604029999855
"GNL2" 5853.30271057911 0.0664954221607247 0.0651522274810176 1.02061625107289 0.307436286960615 0.491524533296247 0.469604029999855
"PLEKHG6" 688.460970426439 0.124852184293908 0.122305109822731 1.02082557691064 0.307337084271147 0.491524533296247 0.469604029999855
"THBS3" 175.730947180843 0.180779486285254 0.177131805225269 1.02059303271564 0.3074472917982 0.491524533296247 0.469604029999855
"TMEM192" 782.941181994413 0.125152853864828 0.122621434403941 1.02064418405471 0.307423047871352 0.491524533296247 0.469604029999855
"GSG1L" 18.5056036424454 -0.393072258660145 0.385374731639244 -1.01997413527389 0.307740727613263 0.491819854004204 0.470007234189355
"CTC1" 1054.7627604353 0.128452429347442 0.125965270897149 1.01974479499452 0.307849511020948 0.491950260635382 0.470128371669207
"NPIPA5" 173.827201273877 -0.182116997060705 0.178605340374292 -1.01966154359693 0.307889006108058 0.491969929759949 0.470143683331543
"TROAP" 1674.73720489045 -0.140502463463385 0.137815170527312 -1.0194992534261 0.307966007420301 0.492049520596659 0.470216258243227
"FAM26F" 22.560522893984 -0.327775266568331 0.321542132079784 -1.01938512520344 0.308020165113491 0.492092602444931 0.470249996865511
"EGFEM1P" 41.7819813980544 0.255560824792886 0.250730167428969 1.01926635878503 0.308076530477518 0.492095762690544 0.470249996865511
"LOC645638" 14.7484929336038 -0.568842745327543 0.558078502480007 -1.01928804424414 0.308066238264524 0.492095762690544 0.470249996865511
"EXOC6" 458.347313210083 -0.116695556336732 0.114496972961037 -1.01920210918103 0.308107025546441 0.492101035683001 0.470251553196969
"PRICKLE4" 75.773030188929 -0.257985328174058 0.253255206341773 -1.01867729355148 0.308356195849171 0.492431121315867 0.47058683265522
"SIX6" 6.99321693559844 -0.768716659685364 0.754752561643967 -1.01850155766412 0.308439660956345 0.49250190635013 0.470669187077717
"DNAH11" 230.164660646551 0.144604882571149 0.141989533272941 1.0184193104796 0.308478729083712 0.492520829495223 0.470683783837179
"RPL37" 35437.5432518728 -0.11799981627365 0.115882802396763 -1.01826857681296 0.308550337379916 0.492548244991792 0.470703010380491
"SARNP" 5347.26523891315 0.0929541647693179 0.0912854054037329 1.01828068088436 0.3085445867528 0.492548244991792 0.470703010380491
"MORC2" 3736.85073807626 0.065147862206703 0.0639849832090083 1.0181742486967 0.308595154962351 0.492576336261683 0.470726369850784
"USP44" 15971.7210590715 -0.135121548476939 0.132719501090799 -1.01809867703237 0.308631064004035 0.492590204111573 0.470736137200801
"NOP10" 4190.21344900956 -0.135591225349672 0.133205300908904 -1.01791163282908 0.308719952823547 0.492688620362898 0.470826701782513
"BCL11B" 311.843837672554 -0.183517981780556 0.180343996288179 -1.01759961827232 0.308868268838541 0.492843293860392 0.470964056600233
"LRFN1" 163.038282189168 -0.256546132185288 0.252117706196035 -1.01756491464273 0.308884768107817 0.492843293860392 0.470964056600233
"TBC1D32" 329.288947568226 0.149972572527666 0.147387995510821 1.01753587195407 0.308898576423771 0.492843293860392 0.470964056600233
"FLJ44313" 11.1197812059166 0.487766130155159 0.47960989743514 1.01700597248647 0.30915058821776 0.493158413644974 0.471258215595848
"TCEAL6" 8.900165476196 0.434564809408731 0.427276329265644 1.01705800121344 0.309125838164918 0.493158413644974 0.471258215595848
"FAM21EP" 9.44940362770805 -0.492813467095593 0.484609114029299 -1.0169298364987 0.309186808449194 0.49317271799882 0.47126839992342
"NCOA1" 2013.61685893137 -0.130521180358838 0.128357302547565 -1.01685823687726 0.309220873150412 0.493183581925776 0.471275297118998
"LIX1" 41.971702596397 -0.619846265086822 0.609642098165172 -1.01673796306449 0.309278100983692 0.493231384101602 0.471317491937513
"ARF4" 10130.9024495962 0.0800729891649719 0.0787854350744662 1.01634253957332 0.309466297915921 0.49344454375597 0.471514212295922
"SHKBP1" 2464.69349341566 -0.125475548866318 0.123452600662772 -1.01638643651641 0.309445401974592 0.49344454375597 0.471514212295922
"GDPD3" 48.195715573643 -0.266678004484723 0.262406928636282 -1.01627653610611 0.30949771881927 0.493451164735992 0.471517055580847
"CD320" 1699.21222267549 -0.192730247102976 0.189800298531185 -1.01543700718315 0.309897559866645 0.493958094190681 0.472081129582016
"WAPAL" 7404.0519984423 -0.0968721664299814 0.0954248446547305 -1.01516713787156 0.310026162502595 0.494119555808257 0.472231945442658
"DNASE1" 213.612404077687 0.127934742951811 0.126052627893539 1.0149311846149 0.310138631765755 0.49419551774371 0.472358160495547
"BTBD1" 3338.91161900994 0.12072851615968 0.119007034218874 1.01446537973243 0.310360740972904 0.494217672232587 0.472380912398416
"CD52" 20.5177600364528 0.324365097927763 0.319739998874212 1.01446518755813 0.31036083262882 0.494217672232587 0.472380912398416
"DCTN6" 1285.86954321207 0.0658611082237825 0.0649139602662187 1.01459082073686 0.310300916753956 0.494217672232587 0.472380912398416
"DZIP1L" 222.871788707436 0.150037884804289 0.147868555967233 1.01467065680642 0.310262846003556 0.494217672232587 0.472380912398416
"KCNV1" 14.7349156243252 -0.356851236009805 0.351654017790541 -1.01477935116999 0.310211018800333 0.494217672232587 0.472380912398416
"SOST" 11.8570744964663 -0.415527705859313 0.409538742698605 -1.01462367912067 0.310285247481298 0.494217672232587 0.472380912398416
"ST6GALNAC3" 964.77643959018 0.154554258502675 0.15233472381736 1.01457011658075 0.310310790273125 0.494217672232587 0.472380912398416
"CCDC132" 854.253270600687 -0.131729771670637 0.129897986291327 -1.01410172267953 0.310534216120491 0.49445025736176 0.472599721834047
"LINC00304" 39.3771497907241 0.433196688776272 0.42728506452119 1.01383531685505 0.31066134016904 0.494522133330309 0.472657926860277
"METRNL" 178.212231547135 0.313167908769712 0.30887861370012 1.01388666899987 0.310636833181197 0.494522133330309 0.472657926860277
"PSEN1" 3355.01619946516 -0.0854078669584483 0.0842363475448344 -1.01390752861157 0.310626878630345 0.494522133330309 0.472657926860277
"LOC101926895" 11.9818313393135 0.3824297050963 0.377343163433885 1.01347988291646 0.310831000296871 0.494748683382195 0.472870962023103
"GCN1L1" 11869.3700873372 0.126375056671644 0.124707475673624 1.01337194092826 0.310882536603604 0.494787192821356 0.47290427049713
"CA9" 26.4816053284637 -0.3404430304068 0.335986195844872 -1.01326493355098 0.310933632250129 0.494824994213203 0.472936902366151
"SLC2A14" 101.011284538069 0.322445548961441 0.318308610626968 1.01299662716106 0.311061771970228 0.494941864554053 0.473086702575121
"GMPR2" 4139.9819895979 0.0598551910026988 0.0590915789026405 1.01292251982836 0.311097170829044 0.494954668834392 0.473095440225581
"HNRNPL" 18669.0204113116 0.151785229711033 0.149880431993946 1.01270878187196 0.311199281949647 0.495073600541609 0.473205618016076
"HESX1" 1528.28631086943 0.125527851003872 0.124004085737397 1.01228802468413 0.311400358977042 0.495306398527604 0.473466246747329
"IL32" 50.4461417644994 -0.324443400850237 0.320592205913379 -1.01201275285494 0.311531955884879 0.495428620589926 0.473621195367578
"SMAD9" 43.1859777042288 0.265941911798956 0.262890805335784 1.01160598393418 0.311726483631779 0.495563774734312 0.473781491841612
"TIGD3" 22.2161908717609 0.317919139334778 0.314264181774932 1.01163020723266 0.311714897162466 0.495563774734312 0.473781491841612
"VAMP3" 2030.03298917467 0.0591123512584923 0.0584280426965121 1.01171198846305 0.311675781725274 0.495563774734312 0.473781491841612
"NTNG1" 82.3606560960682 -0.238922433335442 0.236202110200925 -1.01151692985386 0.311769082350937 0.495587958030794 0.473801099240508
"KRTCAP2" 1516.43184267084 0.105802181971256 0.10461686892913 1.0113300374429 0.31185849418313 0.495686544641012 0.473891838860621
"AMER3" 15.7294273463036 -0.419837308347135 0.415317229929449 -1.01088343582195 0.312072222828911 0.495939136235353 0.474171451715471
"TPM3" 25523.665545721 0.0673279780490479 0.0666205401650077 1.01061891546193 0.312198858964696 0.496096816984996 0.474318693069494
"PGK1" 28907.5796185502 0.217539761192272 0.215354173490503 1.01014880587799 0.312424002177133 0.496323829637205 0.474570363775491
"SCNN1D" 58.3184986090147 0.310715589074823 0.307586329504547 1.0101735976866 0.312412126301068 0.496323829637205 0.474570363775491
"EGFL7" 935.15637038633 -0.158532756843029 0.156989473676442 -1.00983048818781 0.312576510476048 0.496478937380371 0.474711627618741
"MIR3653" 22.1567737235096 0.380504998999312 0.376790018446546 1.00985955139704 0.312562584049132 0.496478937380371 0.474711627618741
"KNDC1" 951.531255661697 -0.147557754864934 0.146155922215417 -1.00959135030772 0.312691115411129 0.496573797672645 0.474840477371897
"MRPS14" 1091.83115006119 -0.0725303342899902 0.0718603936938022 -1.00932280720646 0.312819845551444 0.496691052478628 0.474990750540377
"CPAMD8" 390.494645256715 -0.0840242884269816 0.0832635043925435 -1.00913706479193 0.312908904363517 0.496767611161173 0.475056904142985
"ZNF674" 310.823531610136 0.183744492814505 0.182086099955372 1.00910774001716 0.312922966380759 0.496767611161173 0.475056904142985
"ARHGEF17" 355.764682116447 0.275778090567626 0.273409921844824 1.00866160491479 0.313136951469243 0.497063309613414 0.475329087764423
"RSRC2" 4530.61576694504 -0.149403222122828 0.148136128235047 -1.00855357773203 0.313188780316876 0.497063309613414 0.475329087764423
"SLC25A14" 272.652190823469 -0.152436493794474 0.151144566766614 -1.00854762467152 0.313191636616498 0.497063309613414 0.475329087764423
"PCDHA11" 592.048442345111 -0.150518827812609 0.149281804851359 -1.00828649521274 0.313316944334854 0.497131383137529 0.475474034996505
"LINC00115" 46.9817057004053 -0.297649852109465 0.295240031833082 -1.00816224094484 0.313376581590461 0.49718241455909 0.475519305943905
"NR2F2" 12.1210165651821 -1.03232030773623 1.02429867605418 -1.00783134047674 0.313535437492044 0.497303644215621 0.475624642935064
"PARP11" 775.248400604614 -0.123431116631712 0.122462037337735 -1.00791330370655 0.313496084340237 0.497303644215621 0.475624642935064
"SNORD68" 9.81226125010033 -0.524971716622365 0.520874150897852 -1.0078667096792 0.313518455215002 0.497303644215621 0.475624642935064
"NOD1" 321.661221406612 -0.118674039565346 0.11776044841839 -1.00775804745334 0.313570630555434 0.497315874717891 0.475632804704449
"ASPM" 7508.0992731496 0.126733639044514 0.125852463427021 1.00700165569666 0.313933978537606 0.497674049550286 0.476002917086957
"CLSPN" 3222.35503567698 0.0921172752968392 0.0914623710296102 1.00716036835539 0.313857714770269 0.497674049550286 0.476002917086957
"EFCAB4B" 48.8163342297102 -0.210425063373784 0.208950743766625 -1.0070558236864 0.313907948651469 0.497674049550286 0.476002917086957
"RNFT2" 264.693062037938 -0.128855043098556 0.127952813312028 -1.00705126962959 0.313910137003285 0.497674049550286 0.476002917086957
"SCARNA12" 80.7338215328345 -0.251933138940014 0.250197103819191 -1.00693866992992 0.313964247503784 0.497678435776846 0.476003573569835
"RNF157-AS1" 50.6938293818378 0.224362970312364 0.222894401120832 1.00658863203448 0.314132499619664 0.497857918472363 0.476213407348168
"FAM35DP" 52.3435921382813 0.383341398095679 0.381026845055953 1.00607451435446 0.314379727182276 0.498206107635561 0.476542913773495
"PALM" 322.059636640592 0.263440846994395 0.261875948767338 1.00597572336987 0.314427248182767 0.498208377371519 0.476569667253265
"SETDB2" 491.876056804755 0.105211113985716 0.104633880728559 1.00551669548274 0.314648114339643 0.498500462011047 0.476859125693423
"CASC2" 27.0877810125414 0.244512451226716 0.243228544897132 1.00527860054471 0.314762716416351 0.498638371379698 0.476987497882453
"TNFAIP8L3" 11.3283393773477 -0.430263026230885 0.428049066055346 -1.00517221120453 0.314813933593897 0.498675852793695 0.477019802123377
"RAB2A" 3127.49050248376 0.111365512473569 0.110811482758677 1.00499975003582 0.314896970223862 0.498763726316937 0.477100309871937
"RPF1" 2168.5506906274 -0.0916888857667798 0.0912471081154749 -1.00484155235633 0.314973151923894 0.498840727920076 0.477170417414662
"CFL1" 31283.7073091185 -0.126717889549732 0.126122855648835 -1.0047178911216 0.315032710681717 0.498891391659784 0.477215331011784
"SNORD116-1" 107.854175795514 0.247966571751679 0.246839816186381 1.00456472372531 0.315106490703381 0.498964565608013 0.477281776576639
"C5orf22" 3032.24326771028 -0.0933391975450903 0.0929230385523781 -1.00447853405566 0.315148012857739 0.498986651559511 0.47729935419901
"LOC728752" 70.9865328697276 -0.232603900888159 0.231601304962099 -1.0043289735618 0.315220072644721 0.49905708089054 0.477363174083899
"C14orf164" 18.3821884155836 0.334221980386658 0.332855882719995 1.00410417161776 0.315328404900928 0.499141253943946 0.477481906965585
"LINC00577" 14.7859056373157 0.336468824238144 0.335176312534961 1.00385621434107 0.315447924096796 0.499199443327995 0.477572232021283
"SNORD116-14" 37.262330343188 0.28329835023964 0.282206375334605 1.00386941968883 0.315441558167316 0.499199443327995 0.477572232021283
"DOCK10" 52.4216610955912 -0.389320746801653 0.387875954106609 -1.00372488338023 0.315511239679438 0.499226624024715 0.477622764763806
"CDH26" 69.189916525447 0.189119215265439 0.188442384271367 1.0035917131737 0.315575450498382 0.499226624024715 0.47762932712752
"NUP50" 9460.63833592468 0.0606501178061712 0.0604329969129503 1.00359275403028 0.315574948594192 0.499226624024715 0.47762932712752
"CDC42BPA" 4507.71461019213 -0.166731637754651 0.166158129424963 -1.00345158152462 0.315643027190361 0.499289879373845 0.477686288730319
"ETS2" 2145.6337282463 0.154356338378755 0.153838056099793 1.00336901214239 0.315682849666183 0.499309225378835 0.477701240972615
"GRIK3" 144.884288008478 -0.259645522343706 0.258931337728456 -1.00275820077058 0.31597754101671 0.499731653752699 0.478101829417734
"KIAA1161" 453.450876579213 0.265188928736234 0.264489435641234 1.0026446920018 0.316032324220348 0.499774616716895 0.478139374168936
"PTPLB" 1065.6893240466 0.107901439155748 0.107630350875545 1.00251869735625 0.316093140835703 0.499827112597246 0.478186039151603
"NIFK-AS1" 139.111064171882 -0.133563655677467 0.133251079982103 -1.00234576481787 0.316176626507785 0.499915441964602 0.478266985806884
"DSN1" 1530.00595049312 -0.0843337215255082 0.0841505393145193 -1.00217683941756 0.316258191649648 0.499993252968823 0.478330754736372
"ETNK2" 834.645667538499 -0.125743352736608 0.125479362229731 -1.00210385598226 0.316293435762742 0.499993252968823 0.478330754736372
"UBE2J1" 1664.89786559919 0.109709648668914 0.109482779718522 1.00207218843891 0.316308729000171 0.499993252968823 0.478330754736372
"FBXO42" 920.553738731866 -0.0892142550685702 0.0890660986514733 -1.00166344343516 0.316506168179858 0.500217958024691 0.478538609471328
"TRHDE-AS1" 96.3016839033202 -0.215890061089069 0.215529502037006 -1.00167289883128 0.316501599955068 0.500217958024691 0.478538609471328
"EXOSC3" 2069.15913497492 -0.0835891937636632 0.0834848639193845 -1.00124968574399 0.316706111022208 0.500402845111138 0.478704812434705
"MOSPD3" 406.782202760922 -0.126889428055956 0.12672639012914 -1.00128653492497 0.316688300790171 0.500402845111138 0.478704812434705
"SH3BP5" 720.236694707775 -0.159099643152932 0.158896145666513 -1.00128069491909 0.316691123383301 0.500402845111138 0.478704812434705
"TMEM198" 460.064039972404 -0.167869694228057 0.167674974137468 -1.00116129488966 0.316748835454308 0.500426656747089 0.478724035698942
"TCTEX1D1" 28.4472643565608 0.350012764369438 0.349644152074951 1.00105424984888 0.316800581599954 0.500464716249041 0.478756889158441
"THY1" 16737.4345977409 -0.102944760893645 0.102847437517887 -1.00094628877595 0.316852776177139 0.500503477452995 0.478790414011183
"PTGES2-AS1" 19.3069949037184 -0.473949904706461 0.473625363620585 -1.00068522741982 0.316979011526551 0.500615481985029 0.478935803569902
"VSTM2A" 11.6800354944486 0.402745746963147 0.402578502085472 1.00041543419932 0.317109503795173 0.500777867237756 0.479087596926912
"SNORD116-27" 23.3941803371076 -0.35971673705393 0.359637564051244 -1.00022014664373 0.317203981504146 0.500883355087175 0.479184956056921
"CADM4" 1211.35472875644 0.11759503644901 0.117589797651345 1.00004455146424 0.317288948043026 0.50097380715353 0.479267930039617
"SLC25A27" 139.979623156629 0.246858609632665 0.246891836040845 0.999865421195319 0.317375640507103 0.501008945441508 0.479353495091387
"ABHD15" 44.5979067237647 0.206566800827657 0.206661660271059 0.999540991573966 0.317532692046234 0.501008945441508 0.479363793424074
"KDM5B" 15009.13341603 0.0650483143911303 0.0650699249456788 0.99966788720647 0.317471257698565 0.501008945441508 0.479363793424074
"LDHB" 74184.3103709509 -0.0672888640810632 0.0673164460628279 -0.999590263845197 0.317508836794336 0.501008945441508 0.479363793424074
"SALL4" 9975.67965512481 0.0813765054550786 0.0814067743826931 0.999628176796784 0.31749048197572 0.501008945441508 0.479363793424074
"SPG21" 2577.70761790754 -0.0638967576162417 0.0639258871637136 -0.999544323140994 0.317531079025493 0.501008945441508 0.479363793424074
"SSRP1" 20040.4804749872 -0.0584725075618818 0.0585133706950569 -0.999301644518342 0.317648589035856 0.501148113966247 0.47949338532293
"OPTN" 932.424483895161 0.288482857347084 0.28877211787556 0.998998308664271 0.317795510609299 0.501336200853098 0.47966978015712
"MFSD6L" 44.0901911869736 0.234139062274499 0.234473984048301 0.998571603689162 0.31800226173996 0.501618630443368 0.479936437782549
"TMEM86B" 120.57910094249 -0.199610537697796 0.200030208697539 -0.997901961896277 0.318326900560182 0.502086951323721 0.480380946986109
"ADAMTS18" 11.7216148034618 0.561219821226622 0.5625279906061 0.997674481267913 0.318437231353427 0.502193972020924 0.480501325593135
"DPCD" 479.351589931173 -0.167138632015624 0.167554482285821 -0.997518119094615 0.318513083378091 0.502193972020924 0.480501325593135
"NFYB" 4335.10865890238 -0.13421467312629 0.134544405461303 -0.997549267590266 0.318497972152821 0.502193972020924 0.480501325593135
"SEMA5B" 835.274118706624 -0.188689529537967 0.18916449478043 -0.997489141696416 0.318527141749592 0.502193972020924 0.480501325593135
"INPP5A" 874.605566156775 0.103227048583486 0.103504337587713 0.99732099146094 0.318608727780096 0.502225046856151 0.480578958400648
"MAN2B1" 2867.91925489787 0.112378742983155 0.112701582505131 0.997135448191583 0.318698768741992 0.502323222642199 0.480669328465659
"PCDHA12" 380.718970696079 0.119526573220616 0.120096184171795 0.99525704371786 0.319611264263319 0.503715473712078 0.482000010403345
"UNC119" 1267.149196903 0.161898821630048 0.16268862203546 0.995145324881787 0.319665589086511 0.503715473712078 0.482036371293591
"CCDC61" 129.752607348144 0.222693175579319 0.223883821485903 0.994681858212525 0.319891020642416 0.503851328187411 0.48219400447176
"DNAAF3" 103.72239509485 0.192455582671816 0.193482967869826 0.994690048383474 0.319887036016858 0.503851328187411 0.48219400447176
"NPTX1" 415.913362594135 0.566080020093864 0.569034037922657 0.994808715064608 0.319829306762947 0.503851328187411 0.48219400447176
"RPS14" 37343.8973920379 0.103443788223676 0.103993929348471 0.994709872698895 0.319877391361843 0.503851328187411 0.48219400447176
"TAB1" 1329.28998760705 0.115254953338704 0.115878822611455 0.99461619251308 0.319922969039698 0.503857793537195 0.482196603501119
"C6orf52" 48.1992946044708 -0.233818148006675 0.235124560917981 -0.994443741197408 0.320006881883676 0.503916130944484 0.482245257313109
"FLCN" 1229.81436511444 0.114903936921225 0.115548046485791 0.994425612685322 0.320015703846928 0.503916130944484 0.482245257313109
"ALDH16A1" 2310.65947395392 -0.155823910651073 0.156715467559049 -0.994310983326263 0.320071490154208 0.503960122320591 0.482283769731794
"DNAH14" 588.830020851778 0.130317539717043 0.131118309190929 0.993892771506684 0.32027507389553 0.504114794028619 0.482417442618852
"EVC" 456.811491067937 -0.0971890313647167 0.0977853438946311 -0.993901821007482 0.320270667740978 0.504114794028619 0.482417442618852
"MACF1" 16503.362426669 0.125634557772081 0.126389143787945 0.994029661146136 0.320208427281218 0.504114794028619 0.482417442618852
"MAN1B1-AS1" 14.1527253603198 -0.392042856138547 0.394456820887985 -0.993880281385414 0.320281155335269 0.504114794028619 0.482417442618852
"COX7B" 3584.53345317158 0.110432944196742 0.111169263475051 0.99337659299619 0.320526464107813 0.504457026830317 0.482741358290951
"GTF2IRD1" 1262.97815043227 0.105571670191399 0.106307737981945 0.993076065726551 0.320672886841474 0.504617737149224 0.482884389271457
"RAD51B" 196.47269433174 0.147714314604213 0.148750960083365 0.99303099974231 0.320694847634322 0.504617737149224 0.482884389271457
"RBM3" 12474.5428585449 0.0774784448103058 0.0780249847466988 0.992995321458026 0.320712234469121 0.504617737149224 0.482884389271457
"SLMAP" 2900.6762859061 0.109897738261336 0.110698860747167 0.992763046697822 0.320825442271883 0.504751973861242 0.483009257903711
"GTF2A2" 1813.6404645546 0.0971167576311828 0.0979110337905538 0.991887776804909 0.32125227238534 0.505340770497676 0.483606223215297
"MMP24-AS1" 495.598867907505 0.167122718601957 0.168525907015823 0.991673752488779 0.32135669891306 0.50545596032427 0.48371778228691
"NOG" 7.25551021116602 -0.736117433144446 0.742370486828616 -0.991576909649409 0.321403957657323 0.50548635648939 0.483743277402352
"PLEKHA8P1" 235.175334185466 0.114221890430584 0.115287783736727 0.990754499118682 0.32180547214619 0.505941948215244 0.484164890854424
"RNF112" 91.931228537292 -0.15601966592375 0.157462063084963 -0.990839716354828 0.321763852475503 0.505941948215244 0.484164890854424
"SCLY" 156.393622181952 0.143249224761016 0.144577567118797 0.99081225127623 0.321777265898353 0.505941948215244 0.484164890854424
"ZRSR2" 542.61778411148 -0.0926887805897752 0.0935514623692947 -0.990778532396276 0.321793734058188 0.505941948215244 0.484164890854424
"HSPA12B" 131.109377220167 -0.230983301269763 0.233196380893541 -0.990509802873877 0.321925000097026 0.506085900595586 0.484299052479769
"ENPP5" 520.735587880567 0.164637690952633 0.1662614093209 0.990233943192838 0.322059785345291 0.506253811293292 0.484456139486967
"HIPK3" 1685.10216714769 0.15498077462194 0.156522660586161 0.990149119888151 0.322101237478183 0.506274992912811 0.484472814436403
"DPM1" 2808.00622672792 0.119941427107704 0.121144130806901 0.99007212573002 0.322138866615359 0.506290162434561 0.484483736612126
"MT2A" 846.644329809594 -0.463430745507817 0.468191650539989 -0.989831290184945 0.322256588009981 0.506387219227911 0.484569425552426
"UBA5" 2312.89373915959 -0.0855345201312358 0.0864089342498851 -0.989880512631708 0.322232525595716 0.506387219227911 0.484569425552426
"PREP" 3961.90176220557 0.0613194658717763 0.061968503664721 0.989526327818784 0.322405695127048 0.506577533994882 0.484747946476008
"CTNNA1" 22795.8611855694 0.0383223755938457 0.0387358666701355 0.989325369177589 0.322503975664298 0.506687961766031 0.484850021461384
"CSE1L" 26768.8587129135 0.0894027750217028 0.0903933842111727 0.989041131736415 0.322643017775443 0.50686240556163 0.485013352076644
"SNRNP35" 516.553780102465 0.0926340431133341 0.0936706052902382 0.988933965210406 0.322695451207504 0.506900771271788 0.485038872519094
"AGAP7" 12.7366548137102 -0.429599248436421 0.434523222069033 -0.988668100155462 0.322825555161104 0.506937855645395 0.485038872519094
"ATPIF1" 3670.99334001856 0.0793296132001488 0.0802590692584789 0.988419301807042 0.322947338316148 0.506937855645395 0.485038872519094
"GYG2" 3282.49244964083 0.0550833161925213 0.0557411202432302 0.988198944552271 0.323055224983571 0.506937855645395 0.485038872519094
"LOC100506207" 28.0009117542959 0.262426980465876 0.265482881506823 0.988489272741043 0.322913085539358 0.506937855645395 0.485038872519094
"LPGAT1" 1236.65135929355 -0.200157619537263 0.202521393076249 -0.988328277308975 0.322991900961201 0.506937855645395 0.485038872519094
"MIR5047" 964.39365202296 0.28257169874604 0.285938882849782 0.988224112543969 0.32304290157424 0.506937855645395 0.485038872519094
"PLEKHM1" 663.403061480422 -0.122979764080739 0.124433690843008 -0.988315650267876 0.322998083068057 0.506937855645395 0.485038872519094
"PPIL1" 5270.45510298131 -0.0597942488128744 0.06050543443492 -0.988245921565763 0.323032223119339 0.506937855645395 0.485038872519094
"SLC10A3" 265.185611361669 -0.150860644923318 0.152631739543333 -0.988396288836685 0.322958604342144 0.506937855645395 0.485038872519094
"SNORA8" 136.1132845256 -0.184243101866749 0.186378347939199 -0.988543486429301 0.32288654801464 0.506937855645395 0.485038872519094
"ST3GAL1" 246.715661758791 0.203165690701797 0.205567975632814 0.988313914540326 0.322998932873587 0.506937855645395 0.485038872519094
"XKR9" 36.3401174539805 -0.312694661507098 0.316339727537472 -0.988477368749261 0.322918912717138 0.506937855645395 0.485038872519094
"ART5" 202.76495340958 0.175471736134168 0.177590040507005 0.988071941608943 0.323117416156938 0.506947525817232 0.485040953835885
"ELMOD2" 2434.34217332543 0.203346768275735 0.2057946861247 0.988105048312658 0.323101203617188 0.506947525817232 0.485040953835885
"ORC4" 3639.04129263258 -0.0727186697895329 0.0736172901394023 -0.987793351967075 0.323253864086224 0.506985779554889 0.485108846546103
"PRPSAP2" 2295.10990291802 0.0560721555471351 0.0567616994541917 0.987851950986544 0.323225160277681 0.506985779554889 0.485108846546103
"RELN" 12.7525364175285 0.445164811908732 0.450657874899732 0.987811012972485 0.323245212945425 0.506985779554889 0.485108846546103
"USH1G" 88.7595336578956 -0.262557579013419 0.265863248799042 -0.987566277774173 0.323365108504169 0.507116301541853 0.485230148709134
"NOP14-AS1" 225.947393881012 -0.145751868579274 0.147646296545254 -0.987169146735763 0.323559724321048 0.50728961803099 0.485430867201241
"SYTL2" 277.181380533434 -0.112679840323071 0.114139333461339 -0.987213057111789 0.323538202095242 0.50728961803099 0.485430867201241
"SH3BP4" 2018.29143519985 0.194047364614485 0.196644081290626 0.986794839391562 0.323743225144648 0.507533345076458 0.485660499666922
"NAGS" 119.373850770536 0.186964539700226 0.189495875147257 0.98664173853355 0.323818301004223 0.507563098741656 0.485727451506334
"GAA" 3014.81608849543 -0.132265148644169 0.134150108326685 -0.985948876925796 0.324158200410119 0.508000883058616 0.486191588732071
"DNPEP" 1368.19741754014 0.107010063967038 0.108555251598815 0.985765887794284 0.324248008765793 0.508016620487081 0.486280572649884
"ZFP62" 1831.45316514063 -0.139490297532875 0.141635472872335 -0.984854250874048 0.324695668076978 0.50867395113159 0.486906164912126
"C17orf100" 42.4613505028298 -0.225686654644614 0.229210593802079 -0.984625757915414 0.324807932566783 0.508761737014499 0.486982967406302
"LOC653160" 17.7605995850831 -0.326706538122766 0.331795720144631 -0.984661700821074 0.324790271215019 0.508761737014499 0.486982967406302
"VPS45" 1471.28703719701 0.0916156358293606 0.0930620965999964 0.984457036500552 0.324890845966641 0.508847563494231 0.487061506911463
"RHBDD1" 1131.12109233413 -0.154196528808297 0.156703048997881 -0.984004649522689 0.325113226811667 0.509120607267459 0.487349095231921
"RAB5C" 2914.10971649985 -0.0909653114750126 0.092537003694003 -0.983015527235055 0.325599796711736 0.509781443268348 0.488032615251694
"RAPGEF4" 56.5034767411473 0.202853924105464 0.206410167663307 0.982770986535681 0.325720164363621 0.509925780285845 0.488167167896403
"ATP6AP1L" 42.2708099530726 0.273518035756869 0.278363276638 0.982593821499552 0.325807386486317 0.509991550856584 0.488252023671116
"EFEMP2" 180.485437306224 0.34102034320969 0.34709519830573 0.982498014591694 0.325854560594955 0.509991550856584 0.488276853548597
"GPR89B" 157.240449609194 0.10130773974212 0.103151209562876 0.982128471119552 0.326036560720765 0.510156299420922 0.488503689870312
"MTMR9LP" 241.608634548435 0.137865067090185 0.140390406925315 0.982012019977446 0.326093926587354 0.510201944970151 0.488543760425828
"TNKS2" 9294.56687172388 0.112559664202646 0.11463461090329 0.981899474475516 0.326149374701546 0.51024458239813 0.488580950609245
"ATP6AP2" 4578.3337148807 0.101709646616548 0.103601057603234 0.98174332356789 0.326226316164685 0.510320834830234 0.488650328428447
"COBLL1" 436.2503907649 -0.180567449934521 0.183967871962931 -0.981516218064992 0.326338240696801 0.510451793901748 0.488772089004578
"LOC101927391" 33.9616315730076 -0.356127264563522 0.363132121519328 -0.980709894441456 0.326735823177714 0.511029512206043 0.489321629867385
"TEFM" 562.874195441006 -0.0888044864989644 0.0905747240486586 -0.98045550159509 0.326861324606702 0.511137446429561 0.48946363551486
"ATP4A" 15.7617849487602 0.367090515009942 0.374450814685772 0.980343747730909 0.326916466831173 0.511151193049311 0.489465868417523
"NPRL3" 1383.4595519253 0.10740549406116 0.109567708113423 0.980265955275575 0.326954855191522 0.511151193049311 0.489465868417523
"WDR13" 628.112421864114 -0.111724083819794 0.113967176676658 -0.980318079974658 0.326929132813979 0.511151193049311 0.489465868417523
"ABCC5" 2646.82393869744 0.137856125350321 0.140649008734721 0.980142886113986 0.327015592295582 0.511201983256812 0.489510861276385
"LOC100129518" 26.188319326761 0.283852065508916 0.289717752748325 0.979753787319676 0.327207668570265 0.511395409014556 0.489731088527374
"ZBTB3" 1474.83950811673 0.0913689625019659 0.0932602339804689 0.97972049395781 0.3272241070391 0.511395409014556 0.489731088527374
"FOXP2" 8.81444475557305 0.559787578934094 0.571508776496633 0.979490782916072 0.327337540591336 0.511528509027705 0.489854903160508
"EIF6" 5796.48635899526 -0.133389500515486 0.136223946746419 -0.979192746219507 0.327484752061129 0.511714366056316 0.490029237890007
"FAM46D" 9.83847416718415 -0.476913750356724 0.487135839974637 -0.979015936050927 0.327572105521869 0.511796193470522 0.490100303586819
"MIR302B" 161.32259069544 0.275729633598213 0.281652140484695 0.978972263884487 0.32759368418264 0.511796193470522 0.490100303586819
"ZNF628" 291.87671043963 -0.217768444544038 0.222463634651937 -0.978894572520831 0.327632074198803 0.511811983313324 0.490111777943526
"TBK1" 2554.45757175931 -0.103519214030338 0.105758788998335 -0.97882374609989 0.327667074551157 0.511822475708049 0.490118179953981
"ASPRV1" 60.4268738939418 0.189123537168699 0.193326432588109 0.978260109788688 0.327945693674438 0.512125066683866 0.490442969336519
"PPM1G" 9917.55231717322 0.100600368708842 0.102833712017909 0.978281992692452 0.327934873556165 0.512125066683866 0.490442969336519
"COX10" 1057.08646316489 0.0792538007162296 0.0810471267596384 0.977873046027563 0.328137117694644 0.512291371046698 0.490636535922549
"FGGY" 362.82902656493 0.170224088515177 0.174075094300791 0.977877330464294 0.3281349984117 0.512291371046698 0.490636535922549
"ATG5" 2692.48502156136 0.0676608373421119 0.0691961719408571 0.977811856412268 0.32816738591134 0.512294428524121 0.490636535922549
"CDC42SE1" 4379.8700622541 -0.0546080038750994 0.0558638880836033 -0.977518854279809 0.328312348218888 0.512388120169814 0.490715308552009
"LINC00926" 36.2842914377995 -0.251491320404848 0.257260554436903 -0.977574354355712 0.328284886462666 0.512388120169814 0.490715308552009
"NHLRC4" 12.5789358422933 0.394030679615429 0.403087465212145 0.97753146307353 0.328306109184566 0.512388120169814 0.490715308552009
"NCOR1" 8866.0982616118 -0.0750633181897971 0.0768048563632985 -0.977325155517984 0.328408203152235 0.512493518820528 0.490812597010844
"DHRS7" 860.311531432233 0.0923817472287533 0.0945496412933578 0.977071366586381 0.328533822133854 0.512645343221024 0.490954346040044
"AGGF1" 1649.39992541461 -0.104988868650271 0.107464722203805 -0.97696124362711 0.328588339852967 0.512686204343791 0.490989826169733
"CXorf38" 670.498760644903 -0.106444414266667 0.108970419255676 -0.976819351469301 0.328658593950727 0.512751609288073 0.491048811377589
"CHERP" 4350.00698372662 -0.109507277688598 0.112146907219331 -0.976462752329225 0.328835197444048 0.512977800641495 0.491258124027609
"ISOC2" 1952.9855817765 -0.131894508517651 0.135080775818994 -0.976412133539912 0.328860271067749 0.512977800641495 0.491258124027609
"HOXB9" 3.25395848036448 5.06311329967519 5.1874425825321 0.976032644047846 0.329048287709421 0.513205641537594 0.491469012649154
"IRF2BP2" 1892.43987217179 -0.0939467955394758 0.0962566823313522 -0.976002842234631 0.329063055855476 0.513205641537594 0.491469012649154
"CYP7B1" 33.3413277863258 -0.248265113149883 0.254402648328277 -0.975874719784857 0.329126551216004 0.513216206015063 0.49147182685325
"FTH1P3" 14.0036670668604 0.369658334610309 0.378783620873646 0.975908973460127 0.32910957488525 0.513216206015063 0.49147182685325
"CPEB3" 157.272546275488 -0.230139505397824 0.23593886204127 -0.975420087249417 0.329351923627736 0.513390680503705 0.491762338751231
"FAM20A" 40.7610744967236 0.537867836429308 0.551587292510156 0.975127316623966 0.329497110066992 0.513538882105638 0.491896969755447
"WWTR1" 1345.6391216466 -0.0888154781071506 0.0910821561182902 -0.975113917942437 0.329503755533187 0.513538882105638 0.491896969755447
"CD79B" 26.9015570565185 0.365121583984762 0.375151582487149 0.973264144493564 0.330422037921926 0.514394115471023 0.492806692811668
"IFNLR1" 338.491575420649 0.113114258625486 0.116214067359661 0.973326733978067 0.330390939597955 0.514394115471023 0.492806692811668
"IFT52" 1812.69355269954 0.0632472913751556 0.0649505187374736 0.973776539503829 0.330167504143804 0.514394115471023 0.492806692811668
"KPNA4" 7257.91965410149 0.0951384746058361 0.0977510867776002 0.97327280690282 0.330417733788713 0.514394115471023 0.492806692811668
"LOC148709" 172.454474065178 0.169407257383844 0.174010213387922 0.973547782544139 0.330281124169571 0.514394115471023 0.492806692811668
"NFKBIE" 509.757679613071 -0.103727389318496 0.106554423505135 -0.973468636086209 0.330320440877415 0.514394115471023 0.492806692811668
"PHC3" 1454.01983377501 0.170584066745727 0.175257145870838 0.973335871117323 0.330386399860959 0.514394115471023 0.492806692811668
"RDH5" 25.5730136123782 0.37346443600928 0.383710277238184 0.97329797548648 0.330405228358618 0.514394115471023 0.492806692811668
"STRA13" 1225.7236172167 -0.139234444995401 0.143054542213807 -0.973296218635987 0.330406101269109 0.514394115471023 0.492806692811668
"VENTX" 443.339726457471 -0.252384688681256 0.259231255636138 -0.973588960412658 0.330260669894705 0.514394115471023 0.492806692811668
"KLC3" 84.7684372623005 0.262825469073736 0.270091534367231 0.973097767353141 0.330504713578668 0.514478563175878 0.492883922269029
"PSMD9" 1199.92752202316 -0.0821658566452465 0.0844506478853066 -0.972945249121557 0.330580514265964 0.514552295385935 0.492950885559322
"LINC01134" 12.1628328946146 -0.410463992376305 0.421946633481672 -0.972786508543464 0.330659419370624 0.514586588659341 0.493022465106442
"SPHK2" 1692.59472388515 -0.160791824496849 0.16531058890524 -0.972665003262553 0.330719824176868 0.514636334878717 0.493066449389567
"BRMS1L" 1286.56379458386 0.13035817252482 0.134076152395434 0.972269640766181 0.330916423026661 0.514720774006712 0.493159330629692
"BSPRY" 198.072094532687 -0.130361262305539 0.134083632807653 -0.972238442349983 0.330931940039389 0.514720774006712 0.493159330629692
"C2orf91" 14.2659717464736 -0.432693920711984 0.445053541659728 -0.972228912275023 0.330936680062773 0.514720774006712 0.493159330629692
"CHAF1A" 6297.55427943133 -0.115521296940375 0.118792245875294 -0.972464962583893 0.330819287410379 0.514720774006712 0.493159330629692
"CRNKL1" 2660.65656063715 -0.0804366362160457 0.0827320440324813 -0.972254912310225 0.330923748392387 0.514720774006712 0.493159330629692
"AGPAT4" 1809.51021161706 -0.0707417098809713 0.0727704543520761 -0.972121316416559 0.330990198626417 0.514747218489485 0.49318453526706
"CACNB3" 493.394392121473 0.106832592309644 0.109909293085597 0.972006909610847 0.331047111120409 0.514749878194271 0.49318453526706
"TIA1" 7666.65517683683 -0.152188217013714 0.156580884184522 -0.971946338190097 0.331077245374841 0.514749878194271 0.49318453526706
"ZNF775" 613.840598813091 -0.122995174878262 0.126543951463236 -0.971956173772519 0.331072352056382 0.514749878194271 0.49318453526706
"RRAGD" 721.655137907269 -0.139475708803947 0.143517634493835 -0.971836731394418 0.331131779215941 0.514790436141896 0.493219718570733
"C2CD2L" 137.623354987511 -0.177777039318279 0.18297853137129 -0.971573211272219 0.331262914973218 0.514863882542806 0.493268045823743
"PDIA3P1" 138.874849924203 -0.168475906460291 0.173427393533337 -0.971449221647365 0.331324627659186 0.514863882542806 0.493268045823743
"SMIM11" 374.943956502726 0.0977561217939521 0.100633159713477 0.97141063713277 0.331343833637732 0.514863882542806 0.493268045823743
"TADA2B" 928.888609334095 -0.0775550782377786 0.0798365030970974 -0.971423787730982 0.331337287663785 0.514863882542806 0.493268045823743
"TPRN" 557.363614462411 -0.169332649956648 0.174318367080256 -0.971398784837671 0.331349733426918 0.514863882542806 0.493268045823743
"TXNDC12" 4773.91260387665 -0.0529101192454812 0.0544560106527175 -0.971612106933522 0.331243557177661 0.514863882542806 0.493268045823743
"CCDC69" 620.758524855718 -0.082323720885456 0.0847547275945401 -0.971317155065216 0.331390368621324 0.514882811931955 0.493282509888468
"BSG" 26913.4522187142 -0.107124492270177 0.110305344648752 -0.971163207107472 0.331467012482355 0.514957680106516 0.493350566017678
"CD97" 77.3729812404476 0.24367355138815 0.250951919401548 0.970996962164089 0.331549791336598 0.515042065759041 0.493427739830605
"ACO2" 4475.06813284993 -0.0760828714744733 0.078379024795442 -0.970704492343949 0.331695454165837 0.515088997161772 0.493500368815126
"APITD1-CORT" 21.8021222096235 -0.311922651397484 0.321318047494679 -0.970759824508923 0.33166789314268 0.515088997161772 0.493500368815126
"BCL2L13" 2100.89755798877 0.0619116263694632 0.0637782283393954 0.970732928484637 0.331681289902366 0.515088997161772 0.493500368815126
"CDCA2" 2803.1448987834 0.0941930844509024 0.0970411899119861 0.970650550929282 0.331722323879492 0.515088997161772 0.493500368815126
"CCPG1" 244.446045177261 0.192852555627949 0.198779215221997 0.970184711779705 0.331954429808768 0.515360961034614 0.49379962453791
"APC2" 122.03140667214 -0.587442941542262 0.605590812229394 -0.970032783984414 0.332030151035941 0.515415243627997 0.49384428167273
"SLC6A10P" 48.8864994424757 -0.42940032773018 0.44268062823608 -0.970000267328578 0.332046358875729 0.515415243627997 0.49384428167273
"KCNB2" 15.0782293770097 0.359814414595819 0.371092078372898 0.969609527030252 0.332241162309523 0.515629165793578 0.494041896121365
"SELM" 189.79307366369 -0.221680477082656 0.228618434817501 -0.969652675907857 0.332219646826499 0.515629165793578 0.494041896121365
"POM121C" 3273.11509465067 -0.0673663042590358 0.0695030302612076 -0.969257081394271 0.332416937274279 0.515846506927847 0.494242782991825
"SMEK1" 8931.91447331836 0.0830750522829268 0.0857138011157641 0.969214422899371 0.332438216389951 0.515846506927847 0.494242782991825
"AGPAT6" 4037.58454394325 -0.0785088864392 0.08103324235376 -0.968847896971225 0.332621084871911 0.516086011475787 0.494468578833998
"PYGM" 558.552392743479 -0.196004987882789 0.202360547032766 -0.968592894004442 0.332748350215238 0.516239210004711 0.494611681667186
"ADRM1" 6312.68691133368 -0.138008041849244 0.142525388374078 -0.968304969547052 0.332892083605272 0.516330136666984 0.494680412911593
"BTD" 915.807451559847 0.06918379018049 0.0714549524084432 0.968215467908074 0.332936771455579 0.516330136666984 0.494680412911593
"CALCRL" 238.93121486052 0.29005111737265 0.299562520257005 0.968249022353682 0.332920017386336 0.516330136666984 0.494680412911593
"MAPKAP1" 4809.89329350906 0.0755430988250496 0.0780250981484142 0.968189731480458 0.332949622279346 0.516330136666984 0.494680412911593
"ZNF562" 1438.48257398345 -0.112424052054803 0.116093723387998 -0.968390441566502 0.332849411344761 0.516330136666984 0.494680412911593
"TERF2" 1587.19830825337 0.0600162913043441 0.0620281796156604 0.967564930588285 0.333261698797683 0.516725533496947 0.495094730014075
"RFX7" 4263.18828253991 -0.104265557924351 0.107767217465515 -0.967507191671865 0.333290547847008 0.516725989876581 0.495094730014075
"MRPL16" 3171.89882024676 0.0633366281891034 0.0654735523136723 0.96736202559575 0.333363086693049 0.516768410580846 0.495156380700205
"SLC7A10" 58.7508596864456 -0.225655450386775 0.233312002029435 -0.967183207138681 0.33345245548831 0.516844165697341 0.495243015719652
"LENG9" 23.2281890876772 -0.299157614586559 0.309355624499017 -0.967034671087774 0.333526701680525 0.516914970333229 0.495307176636982
"AZI2" 1526.0397104059 -0.100602687448197 0.104039804154904 -0.966963445052346 0.333562308012122 0.516925882143303 0.4953139484387
"APRT" 4056.03540928243 -0.110409800987653 0.114196066742396 -0.96684416667972 0.333621941493801 0.516946332230546 0.495356394098846
"POLR2K" 2463.72930353211 0.0913213648633619 0.0944859516515589 0.966507330106943 0.333790380804539 0.51714646669854 0.495560369938174
"HSF1" 2469.23961867035 -0.128264978156628 0.132761993765233 -0.966127236560205 0.333980517164542 0.517396750159194 0.495796517246032
"SUCLG1" 1788.64930311609 -0.0582478086817633 0.0603013576342393 -0.965945228548055 0.33407158879592 0.517493534570362 0.495885571980844
"MEF2A" 1713.4465351229 0.0815303674534183 0.0844185193526476 0.965787697754275 0.334150425650889 0.517571351757125 0.495956450910251
"KARS" 10803.016581209 0.107170331948986 0.110977454623945 0.965694629707816 0.334197007527783 0.517599199608247 0.495979447264953
"ATM" 4674.05734068552 0.148762023527967 0.154058004167565 0.965623463264924 0.334232630166328 0.517610070645261 0.495986176325328
"AKAP10" 1240.88011224282 0.0872603878961194 0.0903936779140159 0.965337288069229 0.334375900983392 0.517725218164103 0.496131585953976
"FAM105A" 552.569530921463 0.0861334580015372 0.0892294049934619 0.965303511861907 0.334392813323499 0.517725218164103 0.496131585953976
"DISP2" 74.779125997648 0.43016711004347 0.445770918358876 0.964995903337859 0.334546863691944 0.517875110810044 0.496267844104256
"PITRM1" 1979.03708535253 0.0788208580568963 0.0816777775692146 0.965022070906651 0.334533757191996 0.517875110810044 0.496267844104256
"TRMT5" 1730.61062119398 -0.0777324381569005 0.0805633908981003 -0.964860556269528 0.334614660001279 0.517935752919609 0.496322265308703
"HIST1H3B" 10.6161566490996 -0.489006310761693 0.506911695723698 -0.964677506727396 0.334706364904074 0.517944790431343 0.496412135881714
"CDC42EP4" 990.791375613274 -0.103303719135684 0.107162808937176 -0.963988534457376 0.335051674219623 0.518149150120068 0.496667001211883
"LOC101927524" 76.6099228698139 -0.38842307741641 0.402970357608747 -0.963899875219951 0.335096126428777 0.518149150120068 0.496667001211883
"MSL1" 5590.27943524926 -0.0767215633061726 0.0795885255141307 -0.963977694153299 0.335057109156857 0.518149150120068 0.496667001211883
"NFIX" 3.99723370427642 0.835010811733123 0.866038182394959 0.964173207033399 0.334959094780038 0.518149150120068 0.496667001211883
"RSPO2" 40.267013702573 0.278372274615686 0.288732720114574 0.96411752192555 0.33498700891676 0.518149150120068 0.496667001211883
"SHB" 419.444056313526 -0.390875555027496 0.405421366396596 -0.964121744499103 0.334984892149383 0.518149150120068 0.496667001211883
"TMA16" 3389.30847697554 0.168544295339018 0.174849418183516 0.963939697884037 0.33507615956338 0.518149150120068 0.496667001211883
"CENPQ" 853.391137152974 0.106923854644634 0.110967721023259 0.963558174022718 0.335267485038493 0.518325536886507 0.496874821765362
"ADCK3" 1503.93036244908 -0.0828588114439216 0.0860056162718566 -0.963411635607747 0.33534098939515 0.51839488673284 0.496937594725081
"CCNY" 3323.4816686441 0.0702381969905852 0.0729258172835847 0.963145832393648 0.335474344019168 0.51855673779541 0.497089039145705
"ARMCX2" 5761.45062399319 0.111626480472861 0.115965357134436 0.962584716946588 0.335755970188309 0.518821940346156 0.497374609747217
"CIT" 3054.46571292597 0.0842077974242231 0.0874720289757865 0.962682567332845 0.335706847720445 0.518821940346156 0.497374609747217
"SMPDL3A" 85.9120807020072 -0.185153433885157 0.19235211500676 -0.962575503152902 0.335760595899306 0.518821940346156 0.497374609747217
"SLAIN2" 1802.82974899211 0.0898697018275477 0.0933705667464713 0.96250569059488 0.335795646065495 0.518831797404473 0.497380348837518
"TUBA1C" 18101.951574209 -0.112604369704346 0.116999323058168 -0.962436078782809 0.335830597790087 0.518841500692343 0.497385941064152
"CALD1" 13178.8025115721 0.120226456359577 0.124934099344613 0.962318990493936 0.335889392485907 0.518873487563274 0.497409187051867
"EEF1G" 100387.549704117 0.0791011557209635 0.0822017528118967 0.962280645060839 0.335908648696052 0.518873487563274 0.497409187051867
"DOT1L" 3976.01336890648 -0.106153876563275 0.110374330209506 -0.961762362333528 0.33616898827682 0.518965535903203 0.497517628846789
"EGLN3" 1453.0218260988 0.120969994668596 0.125772226385002 0.961818027282856 0.336141020888436 0.518965535903203 0.497517628846789
"ESPNP" 18.986242606803 -0.382740847631857 0.397841025973543 -0.962044692839972 0.336027154208376 0.518965535903203 0.497517628846789
"GPR125" 5115.03423693865 -0.0779453796443039 0.0810251730917912 -0.961989671481501 0.336054792206338 0.518965535903203 0.497517628846789
"LOC101928378" 318.773331400849 -0.272765474807204 0.283562362612372 -0.961924115366725 0.336087723869627 0.518965535903203 0.497517628846789
"NNT" 1121.35437326709 0.114770030863814 0.119324464617965 0.961831517377996 0.336134243370669 0.518965535903203 0.497517628846789
"PAMR1" 78.4940298212792 -0.291372355232373 0.302997412469797 -0.961633146822392 0.336233914980705 0.519021489848233 0.497567561413799
"LOC102724827" 30.7491718565332 -0.271223891577963 0.282085042664793 -0.961496891206187 0.336302387854028 0.519082907762409 0.497622731944274
"C11orf95" 2690.30989452818 0.11827950660704 0.123100062443522 0.96084034613148 0.3366324488388 0.519503734793359 0.498018739686036
"LOC100130744" 77.6137524827004 -0.219301194978779 0.228230137738831 -0.960877459705741 0.336613785399035 0.519503734793359 0.498018739686036
"PGAM2" 40.5717413523761 0.243481588825023 0.253457917843999 0.960639110808461 0.336733656374634 0.519527005350445 0.498029920626765
"S100A4" 373.79016689217 0.220652399446558 0.229689563578219 0.960654876996257 0.33672572635939 0.519527005350445 0.498029920626765
"TEC" 161.816086724637 0.161476783647183 0.168092183894076 0.960644212635952 0.336731090264326 0.519527005350445 0.498029920626765
"MARCH8" 1508.13188699178 0.0817953635906893 0.0851524048575 0.960576083876567 0.336765358613171 0.519531622290192 0.49803063879445
"AMER2" 14.0647578245067 0.438947855348525 0.457011335522843 0.960474765568665 0.336816325249348 0.519565955307492 0.498059843639642
"SASH1" 2269.26397787218 0.0854393889723431 0.0889870461214856 0.960132881090365 0.336988341650478 0.519786995440424 0.498268026199419
"CCSER1" 18.7201703136502 0.330195318406209 0.34401449758546 0.959829660446741 0.337140951912467 0.519978067485554 0.498447479085488
"WNT9A" 10.7692269729137 0.458994892828803 0.4782518785517 0.959734636524139 0.337188786379046 0.520007523292588 0.498472006846859
"IER2" 4394.75705731705 0.152196269067097 0.158649319416556 0.959325067556609 0.337395010838855 0.520157144608996 0.498646788968478
"PLAC8L1" 30.4755338825403 -0.290162453931211 0.302468819245043 -0.959313606789125 0.337400782682382 0.520157144608996 0.498646788968478
"SNORA45A" 46.8157710832716 -0.29052217285707 0.302836528388992 -0.959336624292218 0.337389190728354 0.520157144608996 0.498646788968478
"NDEL1" 1339.87314807427 0.0568423559119296 0.0592612009689349 0.959183327076458 0.337466398291502 0.520213982748362 0.49869756561158
"SLC38A5" 1668.15915560107 -0.22531282392692 0.234944272784749 -0.959005389900896 0.337556029914658 0.520307829415302 0.498783819696069
"CIRBP" 8006.05765194268 0.113936714347149 0.118821003090007 0.958893725723242 0.337612285901791 0.520350219374739 0.498820745441487
"EPHA5" 15.1355497404335 0.373671190262341 0.389746550555599 0.958754323109873 0.337682524861438 0.520369834786049 0.498832129781424
"MIRLET7D" 17.8219659472484 -0.309430031714801 0.322738361902 -0.958764337438015 0.337677478760758 0.520369834786049 0.498832129781424
"TTC18" 39.1205575554257 0.255820862817913 0.266859354670807 0.958635544680413 0.337742379592611 0.520417753840931 0.498874356450376
"ZNF207" 13587.4888560169 -0.0739139288909792 0.0771118922147953 -0.95852827324081 0.337796441587963 0.520456739631825 0.498908019727306
"C1RL-AS1" 193.431488221921 -0.200011339481469 0.208681071744997 -0.958454630355155 0.337833558891271 0.520469613629869 0.498916652647537
"LPAR3" 456.215074605605 0.170811501672497 0.178273542725611 0.958142745474023 0.337990783373681 0.5206265283239 0.499102643275056
"REP15" 17.099008508656 0.426679286443793 0.445369312979019 0.958034768021598 0.338045226905215 0.52066273096236 0.49913683943043
"FAM134B" 22.0403343070514 -0.415092838216248 0.433322281950852 -0.957930980025921 0.33809756337093 0.520699021851945 0.499167918380512
"CXorf56" 1037.73854260397 -0.0769837052239359 0.0803932834556875 -0.95758876755381 0.338270165388295 0.520743250775549 0.499191769364986
"HEXA" 2122.97747526244 0.0536543778696926 0.0560191397292798 0.957786537404623 0.338170409128129 0.520743250775549 0.499191769364986
"LOC101928689" 11.3377930659971 -0.440721062076907 0.460199517100627 -0.957673890780157 0.338227226423052 0.520743250775549 0.499191769364986
"MSN" 15376.0042847388 -0.0821475451775368 0.0857776322736995 -0.95768025999389 0.338224013722149 0.520743250775549 0.499191769364986
"RPS6" 88817.2099290546 0.121654863317772 0.127038302752761 0.957623493715393 0.338252647943398 0.520743250775549 0.499191769364986
"EMX1" 39.754257335541 -0.292366465768449 0.305381001552313 -0.957382627872369 0.338374163549764 0.520859039094635 0.499299057091466
"CACYBP" 7625.08401652992 0.0778965689304145 0.0813758515279247 0.957244286453749 0.338443968770133 0.520922179030733 0.499355875127967
"ANKRD34B" 540.779065572381 0.241363449885179 0.252229133203822 0.956921378666189 0.338606939671856 0.52112869368106 0.499550130897428
"NRAS" 8959.23045574777 0.119133787945083 0.124513137263727 0.956796933746431 0.338669760214448 0.521181051181278 0.499596611600675
"MIR221" 48.6704213230818 0.365060119263002 0.381621864892796 0.956601685717232 0.338768337666805 0.52126403281565 0.499668739848398
"PDIA5" 1086.33834885264 -0.0958084928932045 0.100157739877798 -0.956576027075891 0.33878129365301 0.52126403281565 0.499668739848398
"F7" 12.7143218032868 -0.626001752169924 0.654795495545838 -0.956026356974384 0.339058918559159 0.521602498533244 0.500031982500723
"POU6F1" 352.485633987451 -0.148400077072214 0.155261558082569 -0.95580695508217 0.339169773830954 0.521726518391289 0.500149234836772
"RNF38" 4605.33737156193 -0.0953501590314939 0.0998258074119646 -0.955165417676008 0.339494051195341 0.522138734525828 0.500581154599859
"MTHFD2L" 217.519950796574 0.134347661967157 0.140712188120985 0.954769190652085 0.339694431024348 0.522402517533492 0.500830325530214
"CERS3" 14.1263282915674 0.373838633866345 0.39166886796528 0.954476253904061 0.339842623669645 0.522586005942037 0.501002515064269
"KCNH1" 9.80941802793077 -0.584286666556336 0.612332343305798 -0.954198603003638 0.339983121669686 0.522757631891804 0.501163330233592
"B3GNTL1" 115.499516025335 0.139725541898966 0.146487696364464 0.953838072184069 0.340165614447184 0.52299379431064 0.501386013755578
"MYO18B" 40.7874598422761 -0.225521746337707 0.23646948681564 -0.953703369405676 0.340233814140165 0.523009777495788 0.501440209772951
"CHST2" 890.610956349084 -0.150335626313167 0.15768505901955 -0.953391698921375 0.340391645747239 0.523207952216261 0.501626484043179
"BAIAP2-AS1" 399.984044701908 0.131774480029045 0.138259055718396 0.953098365559807 0.34054023418424 0.523391887022083 0.501799103738373
"WFS1" 1377.57234642291 -0.151672445246747 0.1591551119127 -0.952985068616221 0.340597636037033 0.523435653649779 0.501837337027597
"ZBTB20" 10.7126738265921 0.371492454950628 0.389863278421704 0.95287880524309 0.340651479966872 0.523473945438224 0.501870321487808
"ZNF251" 849.397656461144 0.208245765784103 0.218562058222037 0.952799252890209 0.340691792921473 0.523491439645663 0.50188336696853
"TM2D3" 988.01854267015 -0.0736959665157906 0.0773626148206003 -0.952604390204332 0.340790552006749 0.523598728911032 0.501982500850861
"EIF3C" 5.44190986373974 -0.594960978058549 0.624641129370198 -0.952484474819047 0.340851335883622 0.523620451124609 0.50200815236845
"MRPS12" 1422.64102025586 -0.148025157186086 0.15541581902505 -0.952445884303626 0.34087089849614 0.523620451124609 0.50200815236845
"PPP1R13L" 360.686063325493 0.185705288458321 0.195009313086316 0.952289331823468 0.340950266705887 0.523666272815288 0.502078692544372
"SGMS1" 1021.50777765027 0.141591541722875 0.148697241240843 0.95221364257553 0.340988643513744 0.523680768312375 0.502088861893703
"CDX2" 12.5072772721879 -0.940875200023436 0.988479927444195 -0.951840471314531 0.341177893410594 0.523926948333173 0.502321162003748
"VAC14" 2544.86168980074 -0.0929451922245484 0.0976801665378761 -0.951525734638344 0.341337561085494 0.524091619352253 0.502509868926638
"PDE12" 1824.72709560219 0.112502834863878 0.11828025325974 0.95115483576811 0.341525781541878 0.524327695154138 0.502740571943082
"TSNARE1" 519.425962044354 0.140316561215082 0.147536261093501 0.951064912280486 0.341571425115508 0.524353283753838 0.502761372478348
"OSBP" 4909.99002125806 -0.0568234996755468 0.0597564813682998 -0.950917764473514 0.341646123163139 0.524423466346607 0.502824930714458
"IVNS1ABP" 12791.2369569601 -0.12810873240387 0.134751659626334 -0.950702445959595 0.341755446196805 0.524546781541763 0.502939432582218
"ANK1" 533.100639284962 0.151939679309366 0.159844263036617 0.950548217514442 0.341833765907155 0.524622494093451 0.503008291946389
"IDI2-AS1" 19.0247671810777 0.344397630210908 0.362348905167421 0.950458591979963 0.341879284485073 0.524647857194868 0.503028876203528
"ABCD3" 2033.44622001065 0.103832499678309 0.109259077868847 0.950332930714898 0.341943111243276 0.524701309340992 0.503076392177723
"BAZ1A" 1948.19104510801 0.10116753148816 0.106489329992718 0.950025054107095 0.342099522322847 0.524873349235742 0.503230141355688
"CLVS2" 34.470388492224 0.284338054894312 0.299321811634901 0.949940979380194 0.34214224290367 0.524873349235742 0.503230141355688
"HIST1H3D" 64.8562819525125 -0.637567209661187 0.671162159881162 -0.949945106819009 0.34214014556377 0.524873349235742 0.503230141355688
"BAG5" 3766.09672436281 0.0673777118118822 0.0709539284749241 0.949598045662746 0.342316531891011 0.52501066596588 0.503345843405075
"MREG" 1122.10052374585 0.0892769575675306 0.0940391995188203 0.949358969709896 0.342438070894135 0.52501066596588 0.503345843405075
"NEFM" 5615.82076000741 -0.101183374734444 0.106581546693655 -0.94935172056822 0.342441756570057 0.52501066596588 0.503345843405075
"PIWIL3" 20.0491162781955 0.316141662674769 0.332933092192975 0.949565153143521 0.342333251818872 0.52501066596588 0.503345843405075
"PMF1" 1567.17558605891 -0.131783673429289 0.138794388416382 -0.949488483885526 0.342372226369199 0.52501066596588 0.503345843405075
"SCN3B" 63.4227301038068 -0.242122925014629 0.254951288040364 -0.949683082112124 0.342273308576915 0.52501066596588 0.503345843405075
"TAS2R5" 48.8269809922916 -0.312424376745557 0.32905218429386 -0.949467566720501 0.342382860029841 0.52501066596588 0.503345843405075
"PAF1" 2152.99033500093 -0.0781596324025224 0.082365282115535 -0.948939048043164 0.342651613188304 0.525209519926779 0.503607907582331
"CUL7" 1216.00039676897 -0.0781672267969229 0.0823934169685889 -0.948707186482178 0.342769557958638 0.525323514516228 0.503709739085959
"SURF4" 9655.77931088292 0.0676844041869856 0.0713459712748022 0.948678712723478 0.342784043954886 0.525323514516228 0.503709739085959
"RPS23" 55048.5170256056 0.0878167502079513 0.0926214597392278 0.948125309784536 0.34306566485386 0.525710582707719 0.504077142851214
"PIH1D2" 35.2300844903284 -0.228184845865246 0.240687661357116 -0.948053774666415 0.343102079106315 0.525721864818617 0.504084222309803
"LINC01355" 66.4511690513964 -0.350035256507216 0.369360815293242 -0.947678373054588 0.343293214112599 0.525970197492304 0.504318594654917
"MPND" 892.360353721478 -0.093259959515422 0.0984445252834793 -0.947335153954698 0.343468022969697 0.526193476435798 0.504528941944438
"DOLPP1" 2148.85534880826 -0.0576255068490398 0.0608539783569529 -0.946947240014846 0.343665664301743 0.526451693998505 0.504772786620329
"SMIM19" 760.217599224774 -0.216116734722229 0.2282719525551 -0.946751154941224 0.343765596861891 0.526560203217605 0.504873085918679
"A1BG" 71.5057974435283 -0.242438050843114 0.256154548466119 -0.946452258196698 0.343917961933679 0.526691279767269 0.50498006163115
"DUS1L" 2068.87612095466 -0.118337051707859 0.125052649751055 -0.94629783489942 0.343996697367891 0.526691279767269 0.50498006163115
"LCLAT1" 963.837684536602 0.114529469828822 0.121016295089936 0.946397092587467 0.34394608776877 0.526691279767269 0.50498006163115
"MARVELD3" 1682.33809320005 -0.0881584188995477 0.093158023823002 -0.946331998916665 0.343979277251563 0.526691279767269 0.50498006163115
"PVRL3" 4352.02754629324 -0.147139629468819 0.155485825251631 -0.94632182213842 0.343984466297321 0.526691279767269 0.50498006163115
"PPP1R18" 1216.46108472368 -0.100876890111709 0.106609362367349 -0.946229185426626 0.344031703203685 0.526700313128077 0.504984984167043
"EIF5B" 10788.770298673 0.0877028592769046 0.0927023163866161 0.946069771451435 0.344113000573603 0.526768816573022 0.505043187469251
"VASN" 635.447563050683 0.263984352508955 0.279045177309813 0.946027288677574 0.344134667856226 0.526768816573022 0.505043187469251
"CXCL5" 1277.07572642484 0.397236637724089 0.420054404987508 0.945679019211577 0.344312326869999 0.526996182613508 0.505257437719276
"TNNI3" 268.820918801748 0.539981749529741 0.571068849312532 0.945563306735758 0.344371367001806 0.527041970337 0.505297598560362
"NOC2L" 6338.76006327011 0.101477191683707 0.107346457817194 0.945324081922834 0.344493447482759 0.527184222042115 0.505430242885777
"LCA5" 280.029522119938 0.147658393947026 0.156271191187405 0.944885572478612 0.344717297985025 0.527392984810367 0.505619175512833
"RNF44" 7415.75290241364 -0.0913711018433984 0.0966890652070271 -0.944999330045832 0.344659218058246 0.527392984810367 0.505619175512833
"SRPR" 3594.68878109496 -0.0622847542307205 0.0659164972265113 -0.944903883722599 0.344707948596709 0.527392984810367 0.505619175512833
"CTSO" 42.7489832246491 0.236521657174877 0.250361448076458 0.944720758695425 0.344801456187152 0.527450113046029 0.505666470690267
"SLU7" 2273.54071197942 -0.081974215906556 0.0867729064922423 -0.944698284525996 0.344812933097619 0.527450113046029 0.505666470690267
"LOC100287015" 155.53125223471 -0.178305283968253 0.188785845776435 -0.944484387772409 0.344922176199326 0.527562234985762 0.505766488686591
"TRMT10B" 300.680871175255 0.100491621337003 0.10640332535368 0.944440608439384 0.344944538259922 0.527562234985762 0.505766488686591
"FAM26E" 12.2054992927734 -0.473192346526795 0.501093653116902 -0.944319177829223 0.345006568682153 0.527567928584777 0.505810953570582
"B4GALNT1" 54.0862362140588 0.17273417116685 0.18293687758336 0.944228268508294 0.345053012564456 0.527594365472446 0.505832561100187
"VARS2" 1939.13659426954 -0.086773424038585 0.0919207857064282 -0.944002201153039 0.345168523458446 0.52772639409463 0.505955404562298
"TAF1D" 2230.95492488296 0.15426860935325 0.163478428304995 0.943663399218871 0.345341683132654 0.527857344198709 0.506069735712167
"TOP1MT" 2080.9697518241 0.0848532785158159 0.0899102084274889 0.943755775900005 0.345294464464194 0.527857344198709 0.506069735712167
"TRPC4AP" 5558.55488709612 0.0738620280303864 0.0782679812777625 0.943706823972628 0.345319485902928 0.527857344198709 0.506069735712167
"NOM1" 2120.4915264399 0.0800273626013863 0.0848297141335156 0.943388332954055 0.345482308607359 0.528027690587733 0.50622931222647
"RANBP2" 14439.6802751517 -0.135113257965504 0.143243188180691 -0.943243861586407 0.345556183081518 0.528095996034385 0.506291059315138
"CDK17" 1549.80486542856 -0.126698640286667 0.134347302307833 -0.943067989533276 0.345646127675387 0.52818884702025 0.506376338010388
"ZBED5" 3534.31323809091 -0.102114294315709 0.108303770413494 -0.942850779117344 0.345757234151889 0.528269411449897 0.506492600648172
"PLEKHF1" 173.893236101445 0.176551968228972 0.187300495301723 0.942613461563805 0.34587865175322 0.528325288308693 0.506581451064716
"ZDHHC18" 1752.03264256229 -0.0849450362616406 0.0901170230831546 -0.942608103945671 0.345881393158327 0.528325288308693 0.506581451064716
"PLA2G4B" 19.4406011108443 -0.320452376714616 0.340039161294285 -0.94239844462292 0.345988683257922 0.528444565516151 0.506692073866063
"CIRH1A" 4736.02367149304 -0.115093014653077 0.122135808640185 -0.942336370753838 0.34602045272248 0.5284484861563 0.506692088364795
"THAP6" 386.933724820939 0.153721127488659 0.163144094447028 0.942241446187141 0.346069038798841 0.52847808659104 0.5067167258624
"AHCYL1" 6938.34220194066 0.061446573737863 0.0652634766696076 0.941515482678505 0.3464407587956 0.528956460611304 0.507167908407506
"HS2ST1" 2807.44826671429 -0.117082133680345 0.124350454908115 -0.941549701340935 0.346423231875038 0.528956460611304 0.507167908407506
"ACKR3" 88.4404304804494 -0.270386155923993 0.287339905582991 -0.940997580462761 0.34670609909974 0.52931692983286 0.507509781176003
"NOTCH4" 81.3658006630735 -0.187370311003282 0.199153241017411 -0.940834856847252 0.346789495081946 0.529399586890745 0.507585284819942
"PLA2G12A" 970.233082744649 0.0719691394974044 0.0765446620954061 0.940224145319255 0.347102599109305 0.529788177587887 0.507996960479759
"PXDNL" 10.8257549913148 0.38046772605347 0.404694046545944 0.9401367015422 0.347147445139512 0.529811939550022 0.50801599153878
"INTS6" 3974.31286787815 -0.143657524438016 0.152846983704495 -0.939878046371885 0.347280119472508 0.529969728619878 0.508163535363147
"HIST1H2BG" 86.2651903661797 -0.401457011022013 0.427173084645757 -0.939799405561638 0.347320463808421 0.529986601996558 0.508175961078462
"PINK1-AS" 344.982012587021 -0.11362200667029 0.120929442562705 -0.939572731523795 0.347436768886509 0.530074679181373 0.508252907648576
"USPL1" 1685.43738346786 0.0966525955124655 0.102866363830497 0.93959377889287 0.347425968565374 0.530074679181373 0.508252907648576
"HINT1" 9786.25040991882 -0.0873947888791764 0.0930380130070694 -0.939344962929677 0.347553660527439 0.530181845466861 0.508344406130956
"HMGB1" 55456.8282531106 0.0843648659062533 0.0898201266535678 0.939264606379869 0.34759490575922 0.530181845466861 0.508344406130956
"LRRC37A4P" 568.323601460352 -0.135031295073191 0.143758561208487 -0.939292198934574 0.347580742762937 0.530181845466861 0.508344406130956
"AR" 1073.79936357461 -0.14983320484255 0.159563118336887 -0.939021538336984 0.347719686136208 0.530327470739218 0.508480281633095
"MIA3" 3841.49905315981 0.104234008533189 0.111067864155435 0.938471351059001 0.34800223314169 0.530687941834971 0.508846817664973
"TPPP3" 15.6858436936354 -0.444992811189673 0.474237657384681 -0.938332931306453 0.348073341160437 0.530687941834971 0.508904150006746
"DESI2" 9935.94961054174 -0.122969912497607 0.131069128205218 -0.938206534074672 0.34813828112251 0.530724019992719 0.508927468473991
"ILVBL" 1559.74501002629 -0.110248939055276 0.117514982100026 -0.938169219661159 0.348157453873936 0.530724019992719 0.508927468473991
"OTX1" 87.6090430550912 -0.371938831857435 0.396474399486571 -0.938115632028425 0.348184989243676 0.530724019992719 0.508927468473991
"PBDC1" 2321.99371782721 -0.0643809319542655 0.06868013542192 -0.937402519065471 0.348551545660713 0.531103857026257 0.509369966106403
"RPS10-NUDT3" 13.0992041000473 0.388366068383664 0.414300248604468 0.937402450739142 0.348551580793757 0.531103857026257 0.509369966106403
"CLHC1" 192.507335080283 -0.217542501355542 0.232169040934987 -0.937000473790384 0.348758314206409 0.531172470044305 0.509495148310111
"CTAGE15" 37.514877099491 -0.258765118003074 0.276144615478158 -0.937063782884233 0.348725749697092 0.531172470044305 0.509495148310111
"DNA2" 3739.67493455799 0.115723963920559 0.123504080188401 0.937005188363219 0.348755889089315 0.531172470044305 0.509495148310111
"GNGT2" 17.6968391849745 -0.320183519038545 0.341777116636846 -0.936819650739679 0.348851335399275 0.531172470044305 0.509495148310111
"LEMD2" 1170.40853114482 0.115599831476673 0.123381346136823 0.936931190136958 0.348793954083689 0.531172470044305 0.509495148310111
"PRKG2" 290.760992198889 0.165546101452444 0.176713444531939 0.93680535677931 0.34885868934432 0.531172470044305 0.509495148310111
"TSPO" 196.143603319321 -0.255338524308436 0.272564235361548 -0.936801279044322 0.348860787272136 0.531172470044305 0.509495148310111
"ADCY1" 1559.60319345959 0.167424312773379 0.178759537047923 0.936589541113518 0.348969733979132 0.531282273202591 0.5095929277354
"TSPYL2" 1760.63978361334 0.119600558379627 0.127703742973765 0.936547007899341 0.348991621438948 0.531282273202591 0.5095929277354
"FBXW12" 10.0291398131119 0.503445134198903 0.537663970650039 0.936356463666767 0.349089685610884 0.531352642398964 0.509652883274765
"OPHN1" 487.09420938062 0.155735988969336 0.166323638797521 0.936343084454316 0.349096571920937 0.531352642398964 0.509652883274765
"SNORD12B" 23.9887317324541 -0.449846763185681 0.480647502948964 -0.93591823618284 0.349315287123092 0.531640827231243 0.509925527565359
"NELL1" 11.1558321840598 0.407639762022814 0.435714981283107 0.935565173413097 0.349497112768702 0.53183683275562 0.51010598348861
"PSMD6" 4988.90732519734 0.072507298043767 0.0775019888538137 0.93555403049762 0.349502852294973 0.53183683275562 0.51010598348861
"TSPAN17" 2621.40232277122 -0.0602641413078409 0.0644261883885079 -0.935398210187932 0.349583118955135 0.531914245405879 0.51017646174627
"SHROOM1" 97.6171805963238 -0.153589752369931 0.164222746995478 -0.935252607692404 0.349658132756302 0.531983653132508 0.510239261867195
"IGFBP2" 10415.0703475367 -0.267246821295623 0.285793760008688 -0.935103766042686 0.349734825915391 0.532055604015546 0.510304500882948
"FANCB" 534.722655849467 -0.130449283099831 0.139524359385274 -0.934957047461627 0.34981043557547 0.532081166863386 0.51032147852698
"PSMD11" 11926.6740253896 -0.0772527101860913 0.082622932786657 -0.93500324402146 0.349786627613919 0.532081166863386 0.51032147852698
"AP1G1" 6887.52951038216 0.0614294351165905 0.0657084358812335 0.934878973951273 0.349850674050462 0.532097646463033 0.510333515022499
"RAC3" 2885.41489011012 -0.140973149489542 0.150829836962394 -0.934650280930094 0.349968557542148 0.532232205839373 0.510458801154455
"EXD3" 191.157366945875 0.24460689196677 0.261727451101756 0.934586307004036 0.350001538440783 0.532237633581882 0.510460238073339
"A1BG-AS1" 72.9505091705977 0.153963644026158 0.164805047107943 0.934216801778622 0.350192070485916 0.532437885020429 0.510691434417944
"PIAS2" 2327.74469618311 -0.101567463853369 0.108741238633418 -0.934028939984462 0.350288964954476 0.532540461212819 0.510786047608419
"LOC100272217" 28.9016804224658 -0.335979446191991 0.359744508282706 -0.933939055236283 0.350335331299222 0.532566209273415 0.510806970896343
"MRPL17" 1711.50852112289 -0.0880436726590669 0.0943003580942723 -0.933651519870682 0.350483680311824 0.532746970090111 0.51097657275837
"DGKH" 59.4860478311722 0.207837624273287 0.222634301407677 0.933538196761083 0.350542158397662 0.532791105187645 0.511015131129048
"LRP2" 231.402862643905 -0.313845314593911 0.336232919046463 -0.933416381370267 0.350605025652124 0.532841903435024 0.51106008033385
"IRX1" 53.290719614452 0.455312043605293 0.487909172943498 0.933190169101453 0.350721789668773 0.532974597400581 0.511183576866034
"AMIGO1" 80.2271770361852 -0.163771558328402 0.175565552112222 -0.93282284797942 0.350911442373844 0.533173254508571 0.511413277759414
"C2" 31.3076648399214 0.261329434316999 0.28025095409232 0.932483656169507 0.351086629266265 0.533305098900556 0.511528409435068
"PMPCA" 3431.92755955468 -0.0935744020134708 0.100348245183867 -0.932496645477111 0.351079919485794 0.533305098900556 0.511528409435068
"PPIA" 68381.7867640867 -0.0957854905825913 0.102719904635178 -0.932492012359093 0.351082312768379 0.533305098900556 0.511528409435068
"NEAT1" 555.604911561439 0.4145081811721 0.444636821238859 0.932239889663628 0.351212564811869 0.533433870563497 0.51166516838723
"EXOSC8" 3185.58033871586 -0.0786245416747182 0.0843528277717907 -0.932091356645803 0.351289314517307 0.533433870563497 0.511730252356566
"CTB-178M22.2" 23.8002080395369 -0.256271370825411 0.274970472296756 -0.931995965548021 0.351338610432114 0.533463961602579 0.511755335600653
"TMEM243" 527.454060900349 0.0886807957505404 0.0952412699327425 0.931117317242463 0.351792881672405 0.534108900641316 0.512370242304323
"GAD1" 45.9877061564695 -0.468876974762126 0.503642202193692 -0.930972370305466 0.351867856627101 0.534133104062078 0.512385887607591
"RPS21" 10503.4812131954 -0.11823945984054 0.127005113991035 -0.930981880374414 0.351862937158238 0.534133104062078 0.512385887607591
"GLUD1P3" 52.7305028389965 -0.247063563029561 0.265438863072085 -0.930773889588527 0.351970538768066 0.534199351635236 0.512441866718902
"VWCE" 623.249814091125 -0.137542725450912 0.147765393376311 -0.93081825391034 0.351947585655126 0.534199351635236 0.512441866718902
"MTMR3" 1806.15281326294 0.0576806504139858 0.0619791931804597 0.930645390075373 0.352037026905418 0.534255454451564 0.512491899557354
"EXTL3" 6848.71687863048 -0.0778962976434742 0.0837298675438644 -0.930328685909671 0.352200929725183 0.534369751346266 0.512590187268342
"NEK5" 15.3358829991594 0.353051535092455 0.379476283918042 0.930365216627623 0.352182021643804 0.534369751346266 0.512590187268342
"WBSCR27" 56.5039348332193 0.355755364162723 0.382369650431493 0.930396446897036 0.352165857552444 0.534369751346266 0.512590187268342
"CD151" 3012.94840543988 0.125203555247486 0.134625241472434 0.930015455334377 0.352363082377198 0.53446730773569 0.512707821467638
"CSAD" 174.27763153768 0.180941967504068 0.194586091458697 0.929881299057159 0.352432546612729 0.53446730773569 0.512707821467638
"EMD" 2724.84331824444 -0.156052593625388 0.167792699738758 -0.930032080468046 0.35235447472008 0.53446730773569 0.512707821467638
"LIMCH1" 354.384260070329 -0.250209014341931 0.269076782665707 -0.929879612291867 0.352433420051265 0.53446730773569 0.512707821467638
"THSD7B" 96.0664893888457 0.156425428600887 0.168224312727861 0.929862194497056 0.352442439390472 0.53446730773569 0.512707821467638
"JSRP1" 15.02885864983 0.329370725611609 0.354274958235012 0.929703660830345 0.35252453852543 0.534502224478943 0.512780496684419
"AGAP5" 153.701441862725 -0.154819163671092 0.166613670241114 -0.929210451021496 0.352780032313329 0.534683456979177 0.513028933844794
"PTCH1" 1852.25030825484 0.197429932762661 0.212467623107653 0.929223614755774 0.352773211681264 0.534683456979177 0.513028933844794
"WFIKKN1" 248.249858476485 -0.261763324469878 0.281711989014523 -0.929187733136852 0.352791803510796 0.534683456979177 0.513028933844794
"DSC2" 3615.32564017554 0.110249294429332 0.118680818497885 0.928956303341444 0.35291173225972 0.534820426008869 0.513156560013814
"LINC01018" 13.5501899765581 0.341418655566319 0.367748669485508 0.92840215042511 0.35319900347293 0.535129639343848 0.513527467548266
"KDM3B" 8351.05039145367 -0.0647839955782675 0.0697896782826444 -0.928274741658728 0.353265072698376 0.535176622482194 0.513576724059585
"CLDN7" 4018.58350586559 -0.0999584445319121 0.107709397487024 -0.928038285089791 0.353387710577461 0.535317596736123 0.513708203603901
"C16orf86" 18.2075354012909 0.313586488143807 0.337995613938185 0.927782714367286 0.353520292252508 0.53542879214943 0.513807300956228
"S100A1" 24.9421341523623 0.333887562339034 0.359875121970268 0.927787284964419 0.353517920901106 0.53542879214943 0.513807300956228
"PPP1R36" 11.9387331254253 0.417334937181059 0.449884149129222 0.927649791593759 0.353589260639056 0.535488430874915 0.513860727294179
"C14orf166" 11261.9428304669 -0.0526000342386217 0.0567352113577529 -0.92711444938389 0.353867114705222 0.535864377213866 0.514217683578387
"KCNAB3" 39.0222332291479 -0.310624283079083 0.335339047639682 -0.926299174717181 0.354290524696658 0.536460658933204 0.51478606839804
"SMS" 9995.51498090305 0.0738230403690359 0.0797090735517087 0.926156045724777 0.354364891237641 0.53652836946422 0.514847233840754
"HIST1H2BN" 13.8422778474785 -0.418499388629022 0.451945619096347 -0.925995011226795 0.354448572854344 0.536565281443216 0.514875036995193
"SRRD" 958.031292880707 -0.083713600120808 0.0903997182201446 -0.926038286059097 0.354426083850843 0.536565281443216 0.514875036995193
"RAD23B" 18327.7126079881 0.0801253923373596 0.0865693318538956 0.925563252268002 0.354672998087068 0.536860106514729 0.515154134330033
"ERI2" 838.565318324557 -0.148952632184168 0.160950889521161 -0.925453923412986 0.354729840680715 0.536901237617784 0.515189793192547
"SLC10A5" 12.6615218455593 0.35171002874553 0.380147171795868 0.925194384806292 0.354864803822425 0.53701567904086 0.515338893153374
"LOC100130987" 10.6925881193702 0.384067948842065 0.415386681606326 0.924603425793168 0.355172230409033 0.537418384616523 0.515738396645646
"CCER2" 38.2315614389085 -0.366982423497679 0.396993572552653 -0.924403942204898 0.355276042981443 0.537418384616523 0.515745565571069
"CHMP1B" 3074.31476465932 0.0622630229717801 0.0673609748664924 0.924318911583208 0.35532029929632 0.537418384616523 0.515745565571069
"GPM6B" 5999.38814713215 -0.122697587322642 0.132728113957108 -0.924428018033108 0.35526351274607 0.537418384616523 0.515745565571069
"RELT" 224.186116741398 -0.179779094802145 0.194502993907929 -0.924299884490451 0.355330202899156 0.537418384616523 0.515745565571069
"ZNF394" 822.53819777767 0.0812287779856967 0.0878829818418513 0.924283362754702 0.355338802604813 0.537418384616523 0.515745565571069
"WRNIP1" 1850.75620363589 -0.085912822254701 0.0929744277050705 -0.924047873972722 0.355461390818106 0.537558860792617 0.515876560457752
"SLC41A1" 2190.07204034274 0.0765124909203736 0.0828425051577944 0.92358977767073 0.355699938082195 0.537874661948307 0.516175806090899
"MCRS1" 3897.60906950108 -0.0884837695502879 0.0958118996228001 -0.923515449528063 0.35573865294519 0.537888257327554 0.516185035842434
"ZNF667" 1168.78130487486 0.140186509441564 0.1518854384029 0.922975308993726 0.356020072598906 0.538268797205264 0.516546402168329
"ZNF480" 2729.15794291963 0.10567007459925 0.114513937908069 0.922770420174363 0.356126858827498 0.538385266277561 0.516654351708093
"PURA" 432.965015009872 0.224608303203721 0.243470755295694 0.922526826398246 0.35625384400815 0.538487267054084 0.516791582770142
"BIRC5" 5916.67079286816 -0.0756961222348133 0.0820665869387532 -0.922374440785576 0.356333296979816 0.538505020409658 0.516821447348309
"CYP27C1" 251.749624828418 -0.142604114048188 0.154607352541549 -0.922363081082219 0.356339220310355 0.538505020409658 0.516821447348309
"AP3S1" 3034.85828788352 0.0751883358979484 0.0815247656736605 0.922276013633985 0.356384622260503 0.538505020409658 0.516840311202987
"DST" 7299.58043008096 0.132819986401986 0.144071937194187 0.921900468534441 0.356580494744099 0.538724497269238 0.51704330676953
"KCNK2" 20.8673997179549 -0.372294964842492 0.40384171828853 -0.921883371584957 0.356589413588137 0.538724497269238 0.51704330676953
"PSMD3" 9640.46479520002 -0.120072998288705 0.130267899964435 -0.921738957344726 0.356664754746247 0.538748364097503 0.517058564036495
"SKIL" 8945.20415083047 0.179250573812165 0.194464028481143 0.921767255426098 0.356649990798305 0.538748364097503 0.517058564036495
"ANAPC4" 2264.60826433053 -0.102523237585067 0.111247254847629 -0.921579932246325 0.356747730017147 0.538828722342901 0.517131863046844
"NEK7" 954.388547254996 0.170112260361579 0.184629259252761 0.921372165224862 0.35685615591339 0.538947504373952 0.517242037925159
"LOC729739" 10.7595330569917 -0.889093408817998 0.965713545935233 -0.920659560550087 0.357228195531023 0.539464360037503 0.517734250681499
"PIGW" 1885.70421675873 -0.157247796397997 0.170851122971349 -0.920379062561779 0.357374706060364 0.539640577509041 0.517899542236992
"ZNF572" 400.671724671754 -0.123025024933026 0.133696352034444 -0.920182361455392 0.357477470122603 0.539750713336556 0.518001413109538
"COL6A6" 15.7030620711792 -0.376545587695086 0.409392680250062 -0.919766292511843 0.357694901488429 0.539969956751762 0.51820033819012
"L3MBTL1" 507.380181884129 0.178742869371473 0.194338999348847 0.919747811660912 0.357704561233339 0.539969956751762 0.51820033819012
"LINC00672" 28.6185637621855 -0.303312112506476 0.329782711768839 -0.919733211239655 0.357712192834887 0.539969956751762 0.51820033819012
"SDHAP3" 259.991718780562 -0.180416039962693 0.196209408940799 -0.919507585984978 0.357830139586619 0.540102944862745 0.518324137185847
"MYLK4" 9.70395773211505 -0.449693620478199 0.489341548047356 -0.918976985037616 0.358107610381217 0.540476673682944 0.518678966502218
"KIF18A" 1664.29183418282 -0.10121041733482 0.110159609396459 -0.91876158502495 0.35822028960892 0.540566218300059 0.51875341358754
"LOC100134368" 12.2217706554003 -0.480999775687226 0.523543902521355 -0.918738186751408 0.358232530966818 0.540566218300059 0.51875341358754
"MOGS" 2260.5170471047 0.122877438765224 0.133752556227887 0.918692264511682 0.35825655703319 0.540566218300059 0.51875341358754
"METTL17" 2861.85281015086 -0.0762225442222671 0.0829819838817902 -0.918543286827752 0.35833450767747 0.540638756956103 0.518819197339718
"LOC101929679" 17.2238287955181 -0.42418197294175 0.461944969728273 -0.91825217447711 0.358486859234933 0.540823526862472 0.518992681690937
"HIRIP3" 1094.34674716473 0.0676662323617727 0.0737007977136733 0.918120759352635 0.35855564774012 0.540882210862388 0.519045168682141
"GPR85" 7.34951433390808 -0.502105250182706 0.54694233415825 -0.918022282834352 0.358607200158109 0.540914886560068 0.519072697452592
"FAM69B" 1185.42313873119 -0.12762692410682 0.139115784610613 -0.917415119097015 0.358925153084327 0.541349355743789 0.519485792643323
"TBCE" 2453.41219182085 0.0577025500132654 0.0629235538643491 0.917026240089059 0.359128890099428 0.54161150056165 0.519733518926549
"IRF4" 107.822533299679 0.217287594792797 0.237007178206062 0.916797526714066 0.359248748916779 0.541747113366502 0.519859822242022
"NSUN2" 7757.82483064726 -0.0531034111915189 0.057937164378803 -0.916569040975492 0.359368513537281 0.541882561534091 0.51998596634988
"SIPA1L1" 6175.42408923616 -0.103433822689029 0.112858371863116 -0.916492245825434 0.359408772631635 0.541898112776377 0.519997057999919
"FEN1" 6133.23307308075 -0.0744968248025378 0.0813087277080679 -0.916221750142399 0.359550599873726 0.542021630732668 0.520107921877362
"STRN3" 2218.39042369299 -0.1207111940205 0.131744641190734 -0.916251264032362 0.359535123339163 0.542021630732668 0.520107921877362
"AAGAB" 3142.2361416846 0.0695630776583556 0.0759434962502075 0.915984660874308 0.359674940257364 0.542163908279656 0.520240616216318
"AP2A1" 5547.73568103848 -0.0918966687813312 0.100337809701098 -0.915872780710354 0.359733624677132 0.542197294482545 0.5202649920328
"PPP3CA" 1822.65654742267 0.130987406297469 0.14302617801529 0.915828193937096 0.359757013420199 0.542197294482545 0.5202649920328
"CEP162" 852.223111510886 -0.155161933249004 0.169449293063127 -0.91568356789308 0.359832886021478 0.542221326125795 0.520280393654763
"UQCRH" 11786.9187240513 0.0862112824759442 0.0941450887130328 0.915727879748757 0.359809638409299 0.542221326125795 0.520280393654763
"ZBTB10" 1391.73590678139 0.195634118749819 0.213674499658013 0.915570735220781 0.359892086406884 0.542265378486176 0.520318835209373
"SNORA72" 19.0230287839728 0.376817408185663 0.411611442489117 0.915468738932412 0.35994560648508 0.542300865452835 0.520349058160834
"NAP1L4" 8820.91682467771 0.0557429432670072 0.0608995990585305 0.915325291607138 0.360020885446276 0.542323977610573 0.520363580939472
"PHRF1" 3637.91180818376 -0.0966832953796473 0.105621452343219 -0.915375553305904 0.359994507750912 0.542323977610573 0.520363580939472
"LAMTOR5-AS1" 15.3678090138471 -0.4011988791687 0.438345897729001 -0.915256379145433 0.360057053166658 0.542333313975682 0.520368713309255
"NSMCE4A" 2148.37183107583 -0.087947737577035 0.096106191338548 -0.915110008544885 0.360133881252433 0.542358747931427 0.520432603396858
"NINJ1" 879.221590639801 -0.12674258382763 0.138526323497793 -0.91493501471328 0.360225746818875 0.542406815978896 0.520471070888275
"OST4" 2724.62437527742 -0.120061132634863 0.131218085271643 -0.914973971661887 0.36020529452718 0.542406815978896 0.520471070888275
"SCARNA15" 14.7186817177207 -0.435041758839725 0.475530520465037 -0.91485559836261 0.360267442444042 0.542424464470205 0.520484177918342
"ERICH5" 50.5818419879337 0.229064801815254 0.250460605568574 0.914574175428711 0.360415221105745 0.542591786540564 0.520637076311428
"SLC25A3" 22456.7183805361 0.0682521367940296 0.0746308529821158 0.914529769750659 0.360438542551067 0.542591786540564 0.520637076311428
"CSMD2" 1279.47581221914 -0.104998041194451 0.114829434410824 -0.914382638329482 0.360515821360326 0.542662976487811 0.520701558390607
"LOC100132891" 33.6359948696455 0.266532044529901 0.291576584895306 0.914106476093071 0.360660899950639 0.542816136002234 0.520863944764415
"PBXIP1" 1517.47876824978 0.0632135342765279 0.0691645444364212 0.913958658899811 0.360738569028482 0.542862797932591 0.520928958207857
"ETNPPL" 84.5265764485183 0.200849355976745 0.219785060727271 0.913844441074077 0.360798590838892 0.542907974373906 0.520968478436391
"AAMDC" 383.728688212138 -0.115611892574884 0.126527725578824 -0.913727738691239 0.360859924762676 0.542939054742596 0.520990642649525
"PADI4" 14.7064442082308 -0.400892434695419 0.438761517446759 -0.91369096594499 0.360879252345487 0.542939054742596 0.520990642649525
"MIR7161" 26.781260635869 0.252409260549037 0.276289313439607 0.913568669764021 0.36094353531528 0.542962008817342 0.521005011085577
"TXN" 6154.20896109089 -0.0960192321244511 0.105105868176818 -0.913547776066313 0.360954518461131 0.542962008817342 0.521005011085577
"IER3" 506.187106099864 0.125465784216219 0.137361071068023 0.913401324266655 0.361031509353355 0.542987549306709 0.521021863430432
"LOC285074" 758.984236165646 0.13136396568234 0.143810884409605 0.913449397252759 0.36100623586128 0.542987549306709 0.521021863430432
"CHST12" 302.729290033997 -0.199139987007139 0.218057996747518 -0.91324321959041 0.361114637818372 0.543067438374575 0.521094693537835
"CLASP1" 4224.96416033741 -0.0822834791748785 0.0901291743582643 -0.912950548595962 0.361268550398413 0.543253755028227 0.521269643941058
"CAMK1" 132.9870692235 -0.121297060116004 0.132915728740399 -0.912586202291469 0.361460213738163 0.543496803307503 0.521499027851207
"NLRP1" 15.1900174501036 0.433229493774659 0.474761382223863 0.912520499762088 0.36149478315075 0.543503622124956 0.521501742507195
"ACOT1" 81.9286619315284 -0.146819768808663 0.160918170219027 -0.912387759622334 0.361564630753028 0.543563475791875 0.521555345301429
"ZNF627" 1022.52372043377 -0.108174110117008 0.118572322309066 -0.91230489553073 0.361608237965125 0.543583873917337 0.521571090181322
"RFC2" 3614.33779644401 -0.0796135926463249 0.0872854547642915 -0.912106064650933 0.361712886122502 0.54369602020706 0.521674867582571
"CNPY2" 4124.06309854459 -0.0701604554025349 0.076968270933089 -0.911550364221222 0.362005461593071 0.544053628731832 0.522010334138811
"RTEL1" 110.968955815063 -0.201041280905006 0.220551247493315 -0.911539985331979 0.362010927473474 0.544053628731832 0.522010334138811
"PAPOLG" 1913.5965288769 0.0770056818340165 0.0844876018932733 0.91144357406773 0.362061703435743 0.544069355610173 0.522017768501177
"PCNA" 14041.3002748096 0.0807739741123085 0.0886256829334037 0.911405942823648 0.362081523519746 0.544069355610173 0.522017768501177
"FAM91A1" 2285.01689529489 0.128196244873567 0.1407210727324 0.910995363980411 0.362297816376475 0.544303967218654 0.522282403765274
"CDCA8" 3167.11255746932 -0.0655811398898254 0.0720215471541528 -0.910576660474365 0.362518472637948 0.54449985730879 0.522553280851628
"SEC11C" 1601.34857595113 0.0944209277865944 0.103713163073036 0.910404475081932 0.362609238556559 0.544590985220308 0.522636895106274
"MBOAT1" 526.178665404736 0.138032491282368 0.151653574133611 0.910182909113357 0.362726055919626 0.544721220574402 0.522758039398529
"ACSF2" 522.525917705745 0.0960906839809942 0.105634743662149 0.9096503730659 0.363006923998388 0.545003816122368 0.523061109369621
"FICD" 132.916152300887 0.159255590356382 0.175083542561278 0.909597715619926 0.363034703776471 0.545003816122368 0.523061109369621
"TWF2" 2118.41655973186 -0.110532798322416 0.121506409477335 -0.909686976990575 0.362987614143832 0.545003816122368 0.523061109369621
"NUP93" 4751.59101963149 0.091469486528878 0.100592987487114 0.90930281338543 0.363190305960504 0.545192183878995 0.523238047796088
"STOML1" 70.5206921302414 -0.178754162966207 0.196692523326342 -0.908799988648411 0.363455712588372 0.545545336346979 0.523573132156649
"MRM1" 435.392499553195 -0.142618802465202 0.157029827276619 -0.908227468237412 0.363758054469797 0.545908587965289 0.523961357982227
"ARRDC2" 180.095378056879 0.175593468530428 0.193352025306188 0.90815427587253 0.363796717908917 0.545921337364604 0.523965923529692
"DGKE" 440.057493872268 0.168024444237866 0.185029155347575 0.908097126219027 0.363826908666286 0.545921371411701 0.523965923529692
"SHC3" 258.618508288374 -0.268117949963791 0.295282420362134 -0.908005121452782 0.363875515814771 0.545949036911044 0.523988625264812
"TMX4" 364.341464557519 -0.112852207269859 0.12429966488238 -0.907904356593776 0.363928755677603 0.545983648046916 0.524017993509069
"CIART" 455.14381471989 0.191592113637741 0.211084997906234 0.907653862368982 0.36406112726935 0.546136960877572 0.524161287289524
"MKNK2" 4499.90715808411 0.093959416946034 0.103567377721516 0.907229853773868 0.36428525968302 0.546276925061328 0.524276369681952
"NDUFS6" 2927.93435307354 -0.111217618876482 0.122581971234748 -0.907291812623059 0.364252502640441 0.546276925061328 0.524276369681952
"PKN3" 855.660673186266 0.156127235281795 0.17209947387023 0.907191822094246 0.364305367575161 0.546276925061328 0.524276369681952
"RNASEL" 72.8037392728862 -0.197681442928318 0.2178958863102 -0.907228889337065 0.364285769585957 0.546276925061328 0.524276369681952
"TXNDC5" 499.690698161445 -0.190999626078744 0.210535622421304 -0.907208119377223 0.364296750883962 0.546276925061328 0.524276369681952
"CXXC1" 2343.14566960273 -0.118286943071792 0.130445310357838 -0.906793373769492 0.36451607460306 0.546451028783145 0.524448460757295
"MIR186" 31.0787621759567 0.427522715938703 0.471436368931598 0.906851367677859 0.364485401589889 0.546451028783145 0.524448460757295
"NME1-NME2" 48.9851885306418 -0.191721853502249 0.211431682148267 -0.906779209029816 0.364523566587542 0.546451028783145 0.524448460757295
"LARP7" 2216.61594753589 0.156423883901672 0.172639676289214 0.906071462041107 0.364898029163931 0.546848425320951 0.524939869908147
"PRAF2" 415.892589706081 0.136069647885818 0.150226990351845 0.905760326870235 0.365062724001707 0.547049938186062 0.525129447184495
"HSH2D" 79.4601542609269 -0.174691718654104 0.192919055191518 -0.905518215816891 0.365190914050765 0.547151414196278 0.52521913303578
"WFDC2" 664.014884172509 -0.167528528489619 0.184998783119683 -0.905565570024524 0.365165839303229 0.547151414196278 0.52521913303578
"PTH2R" 11.0566347278943 -0.432524352496176 0.477767161553513 -0.905303644331217 0.365304546273881 0.547259738395998 0.52531539239397
"TMEM26" 125.231404659365 0.259960660859376 0.287164473926636 0.905267484186745 0.365323698045073 0.547259738395998 0.52531539239397
"PEPD" 3011.02806170338 -0.123703622641838 0.136733323843422 -0.904707200590659 0.365620525401166 0.547568404176073 0.525647459876561
"RADIL" 131.29766503192 0.195637374588078 0.216242138449997 0.904714390961857 0.365616715128956 0.547568404176073 0.525647459876561
"ATP6V1E2" 89.5263726014793 -0.162734382528679 0.179935301373445 -0.904404979381639 0.365780698807211 0.547597482672022 0.525737583110741
"MTOR" 7882.07516083489 0.0934802542966355 0.10338543955576 0.904191680166117 0.36589377104196 0.547597482672022 0.525737583110741
"PSMA5" 6851.96446141191 -0.082791632328072 0.0915667973965599 -0.904166517580775 0.365907111440405 0.547597482672022 0.525737583110741
"QPCT" 179.589779688272 -0.208136767889859 0.230173823304437 -0.904259072129888 0.365858043471918 0.547597482672022 0.525737583110741
"RAB39A" 477.11032015217 0.134413130842045 0.148651177769751 0.904218404850043 0.365879602801139 0.547597482672022 0.525737583110741
"SPATS2L" 5519.47369436261 0.117499156290199 0.129963775609699 0.904091588128891 0.365946838438309 0.547597482672022 0.525737583110741
"TBC1D25" 402.259742002792 0.106187542720329 0.11744656480421 0.904134939130404 0.365923853754873 0.547597482672022 0.525737583110741
"TPGS1" 74.8566159929007 -0.345779083547498 0.382404450226105 -0.904223482083035 0.365876911116341 0.547597482672022 0.525737583110741
"RBPMS" 7427.15726877947 -0.0760066888239917 0.084079540675992 -0.903985538133352 0.366003069900426 0.547597482672022 0.52577102261763
"FAM135A" 3044.95911512535 0.138776791911811 0.153556121081497 0.903752914142428 0.366126434258234 0.547726869222169 0.525887509457164
"PSMD13" 5999.79844192309 0.0618424612977578 0.0684318820149332 0.903708322449214 0.366150084934824 0.547726869222169 0.525887509457164
"RERE" 5451.17749724272 0.111926045450103 0.12388545788048 0.903463952630223 0.366279711458682 0.547875488391165 0.52602618095275
"SNORA9" 64.0187903557923 -0.224913117264295 0.248962385362611 -0.903402001618481 0.366312578060991 0.54787936297146 0.52602618095275
"ITPR3" 2637.62711247251 0.133341128688451 0.147633467905914 0.903190384807787 0.366424860085601 0.548002005628846 0.526140061003121
"LOC100507642" 19.2580259831411 -0.315764202801822 0.349639391947255 -0.903113922728298 0.366465435473194 0.548017396936032 0.526150968101092
"FLJ22184" 1050.91322581496 0.150043741332946 0.166161392784691 0.903000021956782 0.366525883282925 0.548019041216142 0.526190402402212
"RGS11" 27.8876780047755 0.340605136759687 0.377332167335822 0.902666579328636 0.366702878990826 0.548236558015366 0.526397132573298
"ZBTB21" 1742.89653343906 -0.185880923703086 0.206033281927888 -0.902188820969927 0.366956572237661 0.54857051889407 0.526713913943288
"PCBP3" 261.873688894219 0.200071533149579 0.221858112603242 0.901799491584852 0.367163389921504 0.548743698713209 0.526963361173774
"PCDHB7" 22.9191975894017 -0.270675623445902 0.300203005901832 -0.901641949362808 0.367247099383455 0.548823479266909 0.527036090992502
"NFKB1" 271.453002112427 0.109549935155096 0.121563839222728 0.901172057871422 0.367496845071227 0.549106011758643 0.527347064783806
"NLRP12" 321.138405215383 -0.288272073332891 0.319918093271887 -0.901080868495609 0.367545324162295 0.54913310650932 0.527369197021787
"SLC13A3" 1581.66455483024 0.0936440616929663 0.10394432234289 0.900905981031407 0.367638310890616 0.549181349998068 0.527407752175963
"WDR45B" 5698.52026693492 0.0882110326769327 0.0979125770344697 0.900916259673957 0.367632845386141 0.549181349998068 0.527407752175963
"MEIS2" 24.0966027530963 0.393887177827042 0.437328040623551 0.9006675567051 0.367765103431608 0.549325407486453 0.527542210047462
"WHAMMP3" 12.7411183802536 0.376588342958002 0.418372935255646 0.90012596710609 0.368053218515695 0.549710386452625 0.527908032742911
"UPF3B" 2910.50152443579 -0.114318175345197 0.127030953770493 -0.899923774104189 0.368160817258035 0.549825711735694 0.528014893791324
"CHST1" 45.9332711333863 0.278848260357168 0.309900936250479 0.899798057182335 0.368227728469664 0.54983488525349 0.528063386966743
"CACUL1" 3371.07202767769 0.0870818407219997 0.0968018821952921 0.899588300838172 0.368339385431453 0.549865494041212 0.52812856611606
"MMP25" 1011.78955307732 -0.152532139686426 0.169547215897382 -0.899644024698971 0.368309720592734 0.549865494041212 0.52812856611606
"ATP13A2" 3387.29541953127 -0.114607408042766 0.127465876078916 -0.899122271531019 0.36858753637473 0.550063404624967 0.528303069327215
"EPC2" 2531.85058138013 -0.0793965759432909 0.0882892852843644 -0.89927759283098 0.368504819447574 0.550063404624967 0.528303069327215
"PBX3" 1482.67299630707 0.0903761828939778 0.100508821879519 0.899186570929194 0.368553292093402 0.550063404624967 0.528303069327215
"SIAE" 193.016796930791 -0.26552113694048 0.295315196498476 -0.899110984090011 0.368593547993057 0.550063404624967 0.528303069327215
"DPYD" 42.9706844891951 0.194391228431023 0.216312231042124 0.898660364670584 0.368833594826059 0.550330865103263 0.528552157716244
"SYCP2L" 232.77665293413 0.378618413187991 0.421291564638097 0.898708744651076 0.368807817950731 0.550330865103263 0.528552157716244
"FAM198A" 265.745923302387 0.163366411352378 0.181838025527959 0.898417208821151 0.368963165342922 0.550420862685988 0.52861912421508
"MPP3" 106.413460698427 0.20830161140033 0.231894100745939 0.898261795924439 0.369045995080078 0.550420862685988 0.52861912421508
"PLEKHB2" 5337.61326942032 0.0460069943977528 0.0512165871841133 0.89828309395874 0.369034643275365 0.550420862685988 0.52861912421508
"XRCC6BP1" 196.011129504434 0.0975720087676904 0.108609428400923 0.898375124556506 0.368985593669079 0.550420862685988 0.52861912421508
"ZFYVE19" 412.980524076472 0.107004411534076 0.119119134583181 0.898297422227781 0.369027006462169 0.550420862685988 0.52861912421508
"ANXA11" 2566.35016906847 -0.108606007216701 0.120923046738058 -0.898141505249714 0.369110113818214 0.550471124085577 0.528663502635406
"MAP4K5" 3283.15403198199 0.112852496889751 0.125698116872229 0.897805788168366 0.369289098297972 0.550642746164866 0.528860220366975
"NOTCH2" 5661.36138394282 -0.0948356328651119 0.105642948844718 -0.89769959947359 0.369345723058153 0.550642746164866 0.528860220366975
"ZMYND10" 15.9523078480067 -0.36924382675769 0.411323276950167 -0.897697376855297 0.369346908319471 0.550642746164866 0.528860220366975
"POLL" 1019.36020550055 -0.107048352422834 0.119285882317961 -0.897410073536551 0.36950013920188 0.550825810939717 0.529032147610769
"NPIPB9" 49.5819911030986 0.296264003656206 0.330254718902286 0.897077276112632 0.369677683387097 0.55104508719711 0.529238851467852
"BMS1P4" 196.156051980852 -0.181015749007741 0.201863224225025 -0.89672474866425 0.369865811168508 0.55121323020297 0.529384756311874
"DLL3" 130.727736487194 0.329885417408271 0.367899837907624 0.896671820472784 0.369894061660058 0.55121323020297 0.529384756311874
"GPR3" 206.215229546046 0.226623033618258 0.252712371299429 0.896762720609913 0.369845544418763 0.55121323020297 0.529384756311874
"THAP4" 2113.66080578622 0.109552987918764 0.122182013959151 0.896637601303506 0.369912326900136 0.55121323020297 0.529384756311874
"FAM118B" 1922.48258249022 -0.0611590833903968 0.0682173309343326 -0.896532927230321 0.369968202485929 0.551251098574341 0.529417230465558
"ZNF74" 1684.53398870242 -0.117582701105394 0.131162790131092 -0.896463859817822 0.370005073915431 0.55126064692686 0.529422506658905
"RGPD4" 56.2805330154109 -0.157103350810208 0.175263888808112 -0.896381746853813 0.370048912643764 0.551280573244551 0.529437750185509
"PTPRD" 2658.73498807017 0.108083559973882 0.120590431616533 0.896286368039365 0.370099837837123 0.551311052477821 0.52946312884267
"CHRNB2" 248.471244006281 -0.217549585198817 0.24277097196709 -0.896110368698889 0.370193819824203 0.55137983982737 0.529521405481413
"MSRB1" 964.408966824167 -0.132322612743532 0.147667351393307 -0.896085773158446 0.370206954791255 0.55137983982737 0.529521405481413
"KLF6" 1187.43402966145 0.161016258490129 0.179701842757037 0.89601896129595 0.370242636363502 0.551387601648747 0.529524968224412
"DNAJC17" 572.659394559977 0.0795070519817297 0.0887675555214349 0.895676934153391 0.370425332985119 0.551614287829058 0.529738773973161
"NDUFB2-AS1" 12.1862742892765 -0.361028971900533 0.403263283018228 -0.895268642357935 0.370643498712747 0.551865136123398 0.529971888309729
"RNF39" 24.2165252224842 0.238087736638765 0.265946262583585 0.895247537325086 0.370654778097026 0.551865136123398 0.529971888309729
"CCDC40" 265.475627560211 0.0975625109277047 0.109035781932191 0.89477517562426 0.370907283081452 0.552195655667788 0.530285401405277
"PTPN1" 2840.09170521056 -0.089998116172772 0.100601209003894 -0.894602729568472 0.370999492193391 0.552287496769629 0.530369704162488
"HUS1B" 16.9146299947093 -0.37790818029204 0.422523831892675 -0.894406780794397 0.371104285776153 0.55239805506336 0.530471980581735
"PLK5" 12.6199187755372 0.379701904306977 0.424566692426751 0.89432805512054 0.371146393510383 0.5524152933841 0.530484640930358
"ALPK1" 20.8352530042802 -0.288489917135528 0.322674885083786 -0.894057549786119 0.371291100376245 0.552416135519108 0.530497926141728
"ASS1" 5324.20835343963 -0.305078074295243 0.341278771626796 -0.893926313790358 0.371361317699947 0.552416135519108 0.530497926141728
"CACNA1F" 90.5077787235061 0.30869573447207 0.345354163645519 0.893852650315587 0.371400734673613 0.552416135519108 0.530497926141728
"ERG" 97.3856055510875 -0.312786967769676 0.349897144471986 -0.893939755472109 0.371354125400232 0.552416135519108 0.530497926141728
"GOLGA6L5P" 47.7938210763191 0.239597578435774 0.268016874417561 0.89396452725767 0.371340870878482 0.552416135519108 0.530497926141728
"HEY1" 88.7590457415403 0.28092119543352 0.314196373220398 0.894094328824295 0.371271423368731 0.552416135519108 0.530497926141728
"MYO1H" 9.72883743264265 -0.398856526197361 0.446241347377152 -0.893813467850295 0.371421702081177 0.552416135519108 0.530497926141728
"STRN4" 6729.6194552026 -0.105924133191663 0.118497385923451 -0.893894260756854 0.371378468806173 0.552416135519108 0.530497926141728
"NUDT22" 473.603034200564 -0.11310633217747 0.126570012372893 -0.893626618635721 0.371521699346779 0.552519450310595 0.530593249608675
"SEPT3" 2811.42270495645 0.0691967708133659 0.0774527718082432 0.893405996943306 0.371639792339321 0.552649657504508 0.530714397330964
"FAM83D" 3134.19255170234 -0.117793496214123 0.131871154872431 -0.893246869097901 0.371724983742532 0.552730920772791 0.530788542972197
"FPGS" 2139.05222221315 -0.133694687524138 0.149760579208722 -0.892722826197192 0.372005623327001 0.553047215147147 0.531141732106584
"CAPN2" 1584.95523742782 -0.148311887104899 0.166222596918253 -0.892248646421028 0.372259672990904 0.553344097457155 0.531456896903524
"CEP135" 1554.97501928782 -0.125952354768124 0.141180723840894 -0.892135635386513 0.372320236388082 0.553388665107083 0.531495799153137
"RNPC3" 556.290466656743 0.132235340705827 0.148239631655605 0.892037704283022 0.372372723284157 0.553421222121395 0.531523166079936
"PCMT1" 3518.8431557435 0.0607457515290415 0.0681069436622684 0.891917156498318 0.372437338053157 0.553448503765443 0.531541565770847
"RRM2" 8207.28209532555 -0.132825259965173 0.148925717271962 -0.891889341869767 0.372452247947367 0.553448503765443 0.531541565770847
"ABCG1" 150.912777104197 0.203222192501558 0.227982014518659 0.891395722292493 0.372716911809698 0.553796308080162 0.531871700448294
"EXOC5" 7920.04206291382 0.144052633265986 0.161679471112017 0.890976648273307 0.372941698025497 0.553956035030963 0.532104650430101
"FZR1" 1450.52114902512 -0.122967980252891 0.13801630872773 -0.890967026914731 0.372946859791237 0.553956035030963 0.532104650430101
"SLITRK3" 444.664454444892 -0.147244814559875 0.16532535875965 -0.890636594800557 0.373124160276154 0.554173900554603 0.53231001100293
"NAA15" 10339.2663959855 0.0723029479644252 0.0811982387765337 0.890449707454994 0.373224461821313 0.554277378836149 0.532405495698965
"CEP72" 436.2506882319 0.08064895394296 0.0906096771734338 0.890069984341648 0.373428308816233 0.554489101201162 0.532601040484014
"LINC00337" 140.081107161163 -0.155084007983558 0.174237966204837 -0.8900701228413 0.373428234452817 0.554489101201162 0.532601040484014
"COX10-AS1" 139.424821468367 0.140774965233811 0.158193715738055 0.889889744210279 0.37352509135493 0.554553598821686 0.532655171016282
"ROCK2" 2919.39202618121 -0.10665777885176 0.119857041495087 -0.889874950368532 0.373533035811092 0.554553598821686 0.532655171016282
"LINC00884" 34.4202315843334 -0.227450898880211 0.25564377932703 -0.889718104930872 0.373617269973121 0.554633151553207 0.532727672280916
"EP400NL" 111.718581048112 -0.161241406461378 0.181246869818352 -0.889623123549536 0.373668285632529 0.554663382561417 0.532752799730238
"CXADRP3" 13.6141917241677 -0.389819214123576 0.438303678104574 -0.889381571720623 0.373798045490546 0.554805078199725 0.532881078993488
"FREM1" 263.309838163342 -0.151819838873375 0.170712355638703 -0.889331286568897 0.373825061808645 0.554805078199725 0.532881078993488
"ESRG" 71245.2024004899 0.161614928176703 0.181771979710222 0.889108037632352 0.373945019642852 0.554937598446535 0.533004453085148
"EIF2B2" 1815.60890430687 -0.08100653394593 0.091124594361977 -0.888964549176979 0.374022132533716 0.554996618462723 0.533053322863829
"FAHD2B" 749.168092179211 0.0831446652000421 0.0935344851211299 0.888919900423542 0.374046129463493 0.554996618462723 0.533053322863829
"DNAH3" 46.3982370556909 0.257326363818586 0.289579448489041 0.888620947243515 0.374206829449557 0.555189537240238 0.533234704987338
"PTPN2" 3210.90708306495 -0.0668710541301593 0.0752579053837417 -0.888558534670641 0.374240384236258 0.555193801700224 0.533234892391289
"ARHGEF39" 578.382480316759 0.104516681749922 0.117712716432768 0.88789626913093 0.374596551790338 0.555649061252864 0.533664324461006
"CELF2" 2704.27518886144 0.114605653591898 0.129078774102967 0.887873737478143 0.374608673037408 0.555649061252864 0.533664324461006
"RABEPK" 1227.6492685016 -0.117489083473848 0.132383758176291 -0.887488654895203 0.374815871585989 0.555910827982957 0.533911822793113
"CLCN3" 2867.2234281968 -0.0913939475305082 0.103059888770748 -0.886804251592095 0.375184298219455 0.556274892304733 0.534341215300231
"TLE6" 80.5862146486184 -0.178154640676941 0.200892641916424 -0.886815161458518 0.375178423487257 0.556274892304733 0.534341215300231
"ZNF26" 634.307315996855 0.112659247056899 0.127054210576622 0.886702192281597 0.375239257751242 0.55631079864546 0.53437178596477
"TK1" 2677.23248284816 -0.129158295437663 0.145676526958001 -0.886610205053142 0.375288797670105 0.556338664916704 0.534394633883332
"LEMD1" 37.7469051633191 0.275615749706948 0.310887869202621 0.88654391827465 0.375324499061477 0.556346013680906 0.534397774031843
"SV2B" 25.4477079736557 -0.545251024341954 0.615527444268381 -0.885827316749527 0.375710587362166 0.556872699558175 0.534899760019275
"LPP" 4306.3428937485 0.153446025688714 0.173263584761995 0.885621903180042 0.375821304646435 0.556991181726608 0.535009645251113
"ELOVL2" 52.91923565234 -0.213288430193823 0.240915198783334 -0.88532575475092 0.375980963196702 0.55713654683979 0.53518917619916
"SYNE1" 161.796684879468 0.15239916273449 0.172225246721665 0.88488282429802 0.376219832513427 0.557399221316766 0.535481417425213
"ZSCAN12P1" 219.803711488641 -0.269915155329843 0.305073838120556 -0.884753530465568 0.376289577436377 0.55745691308135 0.535532909760924
"C1orf213" 11.4928355167218 -0.434589681981614 0.491330689792404 -0.884515644982884 0.376417920756615 0.557601399313335 0.535667782334407
"KIAA1644" 425.802157481805 0.135719998850271 0.15346254972617 0.884385142123875 0.376488340772022 0.557660065041377 0.535720209478848
"CETN3" 1402.30483083408 0.135941934024109 0.153820134861076 0.883772037691206 0.376819283870288 0.558058905059067 0.536143302850849
"SPCS1" 2737.92407667454 0.0618223637806322 0.0699690617334551 0.883567140233244 0.376929923940801 0.558060337621632 0.536166614109878
"STARD3NL" 1724.26577442033 -0.0587889030132885 0.0665367793813633 -0.883554983572816 0.376936488896602 0.558060337621632 0.536166614109878
"TOPBP1" 4288.3432869438 0.0611013127002527 0.0691507762698813 0.88359547059583 0.376914624981629 0.558060337621632 0.536166614109878
"ELOVL4" 1391.60479176665 0.14846692130993 0.168168609640171 0.882845625159199 0.377319685496309 0.558525728322388 0.536663837247759
"CXCL14" 30.7426460706863 0.303709353182492 0.344172816806849 0.882432715053538 0.377542850762486 0.558764654240447 0.536885519303387
"LRRC42" 2170.80564125812 0.0727432459829266 0.0824302686662675 0.882482213875095 0.377516093874864 0.558764654240447 0.536885519303387
"MT1M" 20.770286813215 -0.625008496727718 0.708434677551871 -0.882238710967048 0.377647732112883 0.558828470055992 0.536986801972276
"CNR1" 28.8128650821695 -0.402978037173461 0.456823305915733 -0.882131082094563 0.377705925544804 0.558868882147079 0.537021685780394
"BLACAT1" 226.523190053057 0.204538027776997 0.232000052930824 0.881629228929461 0.377977343504041 0.559224757423688 0.537359698651174
"LRRC37A6P" 169.612740194315 -0.141308067319413 0.160345872244312 -0.881270377226224 0.378171495432455 0.559420533094557 0.537587814143223
"SVIP" 281.751846361379 0.190447245311311 0.216154092003805 0.881071663024349 0.378279033519681 0.559533872042844 0.537692774480844
"GDNF-AS1" 15.4889688682928 0.318606022980423 0.361661731435182 0.880950333661508 0.378344702541994 0.559585266628518 0.537738207960354
"ARMC8" 2900.33671204928 -0.0507709276355207 0.057646559994194 -0.880727794349467 0.378465169280747 0.559717693960805 0.537860633841214
"FAM76A" 399.066978146502 0.112620036269313 0.127883653546587 0.88064450104474 0.378510264343737 0.559725011954384 0.537860633841214
"PCDHGB2" 163.867427319509 0.12884944919259 0.146319334762602 0.880604394502228 0.378531979238382 0.559725011954384 0.537860633841214
"BEX4" 2548.27302619428 -0.0785841890675824 0.0892505961298773 -0.880489234528213 0.378594334592539 0.55977147469455 0.537901328176095
"MIR4292" 23.1803845662806 0.249860964370205 0.283857393884754 0.880234123729215 0.378732491252773 0.559929996871747 0.538049703067386
"CSTF2" 1701.71474076834 0.0718364165719658 0.0816355428002166 0.87996495286089 0.378878295860801 0.560099799191002 0.538208915694348
"ZNF449" 641.587665592154 -0.129078909447446 0.146737029082976 -0.879661461419225 0.37904273267991 0.560297115714397 0.538394565275577
"AGAP2-AS1" 17.83740645192 0.386199741522794 0.439067414620615 0.879590989134317 0.379080922042472 0.560307797539865 0.538400875123796
"ZKSCAN2" 1518.55314777523 0.0935959560309386 0.106429140326387 0.879420389415031 0.379173380876502 0.560398685098103 0.538484254807167
"ZNF559-ZNF177" 11.2868582773927 -0.465117618441768 0.52923905284716 -0.878842209280595 0.379486836624324 0.560724568919227 0.538881441166396
"POU5F1" 84254.4524432498 -0.0679219088649004 0.0772960249660527 -0.878724473797077 0.379550685502307 0.560773122538352 0.538924139952279
"LINC00309" 12.0457163366525 -0.422446516923771 0.481152712831635 -0.877988434145218 0.379949995321254 0.5612714379864 0.539443109847405
"CDK2" 1817.87483859193 0.0408751901801616 0.0465927538649948 0.877286418798077 0.380331087079825 0.561687137343839 0.539922820123481
"FLRT1" 17.7932561646165 0.263600962570602 0.300488527001687 0.877241354939057 0.380355558190285 0.561687137343839 0.539922820123481
"RAPGEF3" 106.877911362649 0.16484554440758 0.187953216604433 0.877056255730461 0.380456083102317 0.561715562254297 0.539972269179736
"RNF207" 94.3732701021702 0.288037448357664 0.328415260223631 0.877052571069713 0.380458084358118 0.561715562254297 0.539972269179736
"COMMD1" 631.230982521697 -0.0786285395441424 0.0896704190929908 -0.876861515084505 0.3805618617685 0.561715562254297 0.540018342788981
"MPRIP" 6460.88603270594 0.0508399350415148 0.0579792075400948 0.876864952084021 0.380559994712349 0.561715562254297 0.540018342788981
"TRMT61B" 1052.12480028458 0.0680606983112274 0.0776234523377822 0.876805865514175 0.380592092661358 0.561715562254297 0.540018342788981
"NCKAP5L" 1984.33330849797 -0.105671066285715 0.120573194288783 -0.876405961615511 0.380809378550268 0.561990418711927 0.54027859718906
"KIF26B" 30.6013186767178 0.328018716845765 0.374342121131736 0.876253828594219 0.380892059306629 0.562066599136651 0.540347849384489
"LIPA" 1767.67698409093 0.0786792858157271 0.0898452377999923 0.875720157710282 0.381182184161756 0.562432896251231 0.540692019207017
"SNORD58A" 29.3173220853904 -0.296542553429296 0.338641481982795 -0.875682895352916 0.381202446536325 0.562432896251231 0.540692019207017
"GBAS" 2191.14613378444 0.111367997220037 0.127194027170809 0.875575683050596 0.381260749698039 0.562473057764203 0.540726642428884
"SNX17" 2736.9168816689 -0.084261880161793 0.0962457308012664 -0.875486938072938 0.381309014277463 0.562498404040513 0.540745716020812
"SNORD87" 33.4319431676577 -0.355019049287505 0.405538470759102 -0.875426315592124 0.381341986395271 0.56250118893127 0.540745716020812
"PRRT1" 55.2033701853229 0.187064872260295 0.21373397036684 0.875222932223774 0.381452617884402 0.562572662855432 0.540806457453812
"TTC8" 454.735584767092 0.0977366414552073 0.111663545768364 0.875277968137903 0.381422678855959 0.562572662855432 0.540806457453812
"MALT1" 1543.04822681739 0.0799205423035245 0.0913229454286616 0.87514196928696 0.381496663594741 0.562591771201241 0.540820843343744
"LOC550643" 1317.11526132071 -0.0792156570921319 0.0905519791086119 -0.874808677534449 0.381678014884565 0.562767486136322 0.541029857793723
"CABP7" 45.6696468953933 -0.292353182920427 0.334265668824104 -0.874613249840706 0.381784375937921 0.562868857124789 0.541119338688784
"SNORD52" 49.759802442847 0.276357916209817 0.315993609103193 0.874568055329145 0.381808975530879 0.562868857124789 0.541119338688784
"GRIA1" 56.6753203445625 -0.221131316796354 0.25288896177761 -0.874420596462475 0.381889244872575 0.562941330662603 0.541185025110771
"SNORD97" 16.9848095637183 0.417956170340246 0.478172362723904 0.874070111370225 0.382080073225743 0.563176753693333 0.541407361954304
"HSPB11" 906.478956196676 -0.0850936804241642 0.0973943078398399 -0.873702809861296 0.38228012034478 0.563425725505713 0.541642721135046
"KIAA1456" 14.5205621433958 -0.364027877444704 0.416770274553799 -0.873449714796571 0.382418003423685 0.56358304340378 0.541789967731238
"LINC-PINT" 46.4453507482392 -0.188604111364089 0.215949575370701 -0.873371068409507 0.38246085521647 0.56360029609098 0.541802564741925
"APBA1" 50.1041158724902 -0.21510786899576 0.246352654074517 -0.873170495377304 0.382570154096515 0.56371545546214 0.541909281581799
"HERC5" 1534.80990668373 0.120206885099371 0.137691018988092 0.873019068220902 0.382652684445453 0.563745255859718 0.541929180484512
"UBE4B" 7166.95804631724 0.109622080670091 0.125563454298725 0.873041294398383 0.382640570121399 0.563745255859718 0.541929180484512
"SHPRH" 3305.72379476092 0.0989636701183602 0.113365933307986 0.872957750451378 0.382686106765608 0.563748598830221 0.541929180484512
"NEIL1" 115.210690952381 0.160301025035609 0.183682910794918 0.872705165341078 0.382823801550519 0.563905536252194 0.54207605661995
"WDR66" 113.18266621723 0.14609935936368 0.167432856258766 0.872584763995695 0.382889448080114 0.563956328541246 0.542120895870619
"C15orf62" 18.6726119321057 0.299947650438825 0.343786632856191 0.872482004163016 0.382945481367853 0.563992954409756 0.542152117290152
"NANOG" 8575.21682980827 -0.106190786174766 0.121765184824407 -0.872094813701472 0.383156655239913 0.564258043068153 0.542402952768196
"FAM78A" 189.059985127111 -0.159971940195038 0.183471355891588 -0.87191779565615 0.383253224727486 0.564354329454682 0.542491522252002
"IPO4" 5397.53084363406 -0.132421337678085 0.151917326577852 -0.871667114351327 0.383390005580891 0.564509808054663 0.542636989801059
"GCDH" 1602.15101050508 0.109229010267602 0.12532247093701 0.871583599101736 0.383435581182052 0.564530980153804 0.542653354225003
"EPHX3" 882.617054836595 -0.115396604563908 0.132468567127277 -0.871124426468916 0.383686218258732 0.564808086358904 0.542959901197429
"HSPB6" 35.8079871487993 0.273405032318477 0.313964513443099 0.870815078176111 0.383855131006291 0.565010773604185 0.54315075477378
"ARSE" 120.033159777903 0.315488861222465 0.362352330882641 0.870668778241269 0.383935030679042 0.565082416849771 0.543215633154792
"PIM3" 928.689094043429 0.198651535398442 0.22820977594774 0.870477763599109 0.384039365986456 0.56519001031969 0.543315070049474
"DNAJC1" 830.9934534244 -0.0860062851952355 0.0989182409241479 -0.869468405338774 0.384590981944116 0.56586376203437 0.543998982705597
"POLR2A" 16935.6380933335 -0.11638250861821 0.133850707234281 -0.869494909836405 0.384576490999988 0.56586376203437 0.543998982705597
"PCED1B" 235.223364912708 0.189228338333982 0.217726329361238 0.869110956351202 0.384786444539134 0.56610532523416 0.54422721065402
"PRDX1" 37233.3608402139 -0.0934350064625766 0.107517677899907 -0.86901994432543 0.384836222031329 0.566132531816839 0.54424936497543
"CNTROB" 1108.90717616307 0.0906905405353993 0.104379104274121 0.868857240786694 0.384925219797688 0.566217426228171 0.544326977189533
"SYNPO2" 372.823754384616 0.135190197949144 0.155654902045255 0.868525155152769 0.385106907504514 0.566438640835705 0.544535637891254
"NKD2" 116.00069303905 0.306071419172006 0.3524595616307 0.868387334297094 0.385182326201673 0.566503525271902 0.544594012072092
"GJB7" 202.451933098839 0.140588830879529 0.16191559263119 0.868284694481286 0.38523849890068 0.566540095579578 0.544625167165392
"NR6A1" 15663.1221563796 -0.119730980907423 0.137943018028941 -0.867974201364098 0.385408455993744 0.566743980144871 0.544817163470157
"PRELID2" 241.951682323596 0.367775374538139 0.423749882979259 0.867906728262485 0.385445395342539 0.566752244585894 0.544821107229101
"OAZ2" 13404.8360149783 0.0574134300180381 0.066167869347015 0.867693498137826 0.385562146184551 0.566831797656644 0.544937852607045
"NUDT5" 3956.99911737711 0.0576887297714584 0.0664919348058488 0.867604919903519 0.38561065217173 0.566857056190058 0.544958131344475
"FAM129C" 9.24014281808139 -0.434542793995168 0.500937917827412 -0.867458378634617 0.385690907259071 0.566882931916842 0.544972036478751
"SLFN13" 1150.47271346842 0.12411069761135 0.143070590505151 0.867478754181012 0.38567974773549 0.566882931916842 0.544972036478751
"NRADDP" 22.411688038481 0.269333275787074 0.310506484640283 0.867399842225816 0.38572296827868 0.566884011530171 0.544972036478751
"METTL2A" 1227.78772958524 -0.06687331180942 0.0771038052483643 -0.867315323725071 0.385769262841154 0.566906007826338 0.544989180852543
"DOCK7" 2598.60855569866 0.0933127580414282 0.107602473901421 0.86719900257048 0.385832982688761 0.566953605743874 0.545030937295599
"SCNM1" 321.988565666578 0.0889760011434998 0.102652726453457 0.866767052542354 0.386069657895684 0.567255320662577 0.545316982918791
"SENP1" 2283.88949739756 -0.0809999209826822 0.0934934895071088 -0.866369641455338 0.38628748671554 0.567483224517325 0.545528066129036
"SHE" 38.2364879514667 0.235469720417844 0.271782911298875 0.866388984106886 0.38627688289173 0.567483224517325 0.545528066129036
"NPM3" 3137.95308968588 -0.101052313238947 0.116650683504354 -0.86628136418228 0.386335883404433 0.567508251163782 0.545548122130848
"CDH15" 37.8929787889525 0.339828686024857 0.392343113726127 0.86615177923595 0.386406933108894 0.567566547202804 0.545600160263678
"CLYBL" 481.173435754898 0.189707089426628 0.219104497795244 0.865829279341915 0.38658379013703 0.567780234260182 0.545801574145679
"ECH1" 3331.12523951909 -0.0869041037235551 0.100395520816116 -0.865617340466099 0.386700043053691 0.567812721445926 0.545869092804688
"MCCC1" 1410.36547672772 0.0702220524032394 0.0811224554345778 0.865630262632656 0.386692954363814 0.567812721445926 0.545869092804688
"SNORA71B" 11.4957265119595 -0.359565547177007 0.415566868473446 -0.865241130742314 0.386906454508231 0.568023624921382 0.546112145025597
"LOC729737" 1317.01449899473 0.182420744137971 0.210888977496851 0.865008433836687 0.387034159771088 0.568165016242201 0.54624407156652
"DTNBP1" 352.242452292719 -0.0789771054264711 0.0913114766822428 -0.864919813982481 0.387082801564108 0.568190329096698 0.546264397713735
"SELT" 5132.83570912109 -0.111472560527511 0.128929514168654 -0.864600795607538 0.387257935697479 0.568401298108653 0.546463214763628
"BBS10" 999.634844145696 -0.145170961001178 0.167964896252378 -0.864293457979751 0.38742670304708 0.568556777093501 0.546653013214214
"GNG4" 947.015369818308 -0.119949173844217 0.138901060951725 -0.863558370413785 0.387830541237319 0.56901098380335 0.547174430040696
"FLT4" 357.872719179618 -0.127897716439856 0.148125597874525 -0.863441014079117 0.38789503752648 0.569059472969533 0.547217033221104
"CES4A" 16.7472618916702 -0.343468707702574 0.397899779280776 -0.863204066922107 0.388025278046153 0.569204396199999 0.547352368342027
"ZNF852" 393.80771815827 0.112992163934302 0.130912831759912 0.863109921428669 0.388077033511501 0.569234173496322 0.547376977512376
"YKT6" 5405.78053400502 0.069551987550771 0.0806068276943368 0.862854792084288 0.388217309246603 0.569385634854673 0.547526427839489
"REEP3" 1317.90804929367 0.146905302225892 0.170306744843085 0.862592390931119 0.388361615398954 0.569466963152051 0.54768153558516
"CASP8AP2" 2943.22367454613 0.102213662734242 0.118511865736034 0.862476192568826 0.388425528521148 0.569514532824395 0.547723252786494
"PRDX5" 7190.74160987618 -0.0751769774300647 0.0871850593902066 -0.862269039625261 0.388539485700788 0.569635464088266 0.547835524071619
"CNOT11" 2951.71254428546 -0.0608729314329284 0.070639727355685 -0.861737915924013 0.388831755866524 0.570017778204846 0.548199172242358
"ANXA5" 12048.7023151569 -0.0567064924703286 0.0658184910922046 -0.861558682512014 0.388930415776692 0.570030977403423 0.548241372442246
"MOCOS" 435.825961210706 -0.307367308297008 0.356732026419408 -0.861619606689414 0.388896878055274 0.570030977403423 0.548241372442246
"SNRPD1" 8078.72126768617 0.0824174614430164 0.0956682106637231 0.861492661681701 0.388966761106182 0.570030977403423 0.548244165269726
"DHX8" 3406.97968976506 -0.0671309084607121 0.0779322516277967 -0.861400858547348 0.389017303366652 0.570058881020564 0.548263324526372
"BEX5" 194.892970582118 0.127135897403801 0.147601916256017 0.861343135838987 0.389049084678642 0.570059290392284 0.548263324526372
"LOC102724094" 39.2624531881422 -0.271609408550777 0.315414615473371 -0.861118652168823 0.389172697254499 0.570152143184767 0.548344557071928
"SLC23A3" 35.8064154850153 -0.288247692890717 0.334738280770408 -0.861113620549488 0.389175468203926 0.570152143184767 0.548344557071928
"ATP5C1" 7995.56133009348 0.0599155177654773 0.0695886564691126 0.860995466869967 0.389240539747146 0.57015515681272 0.548387810943657
"KHNYN" 2510.76432849931 0.0830835684011658 0.0965105239421148 0.860875736733103 0.389306486256086 0.570204466013254 0.548427163255062
"NPC1L1" 13.2358502319469 -0.411302460857618 0.477803130718136 -0.860819936946483 0.389337222704452 0.570204466013254 0.548427163255062
"COLCA1" 16.3074742866393 -0.339155183954586 0.394093233908449 -0.860596312682126 0.389460417482097 0.570287144957995 0.548542995925008
"USP6" 23.9638211369133 0.316790286801329 0.368127144149562 0.860545851714278 0.389488219746677 0.570287144957995 0.548542995925008
"LHX1" 28.0230805925834 -0.422362730173202 0.490918799611737 -0.860351509266388 0.389595307056278 0.570397789360065 0.548645381655562
"BSCL2" 569.613137899742 -0.163565542055321 0.190183241191616 -0.860041826138212 0.389765986824489 0.570554125637604 0.548832069059454
"DZANK1" 489.215235463438 -0.0800870297725833 0.0931259528232529 -0.85998615149295 0.389796676351553 0.570554125637604 0.548832069059454
"SMPD2" 336.063425450253 -0.08359459197066 0.097223760651288 -0.859816483241049 0.389890211621168 0.570607352914653 0.548915322644204
"GLE1" 1441.05127371397 0.0673859783534562 0.0783787007249062 0.859748601727498 0.389927637386307 0.570607352914653 0.548919573534028
"FAM159B" 125.314327658093 -0.156584777959036 0.182248953512751 -0.859180669852684 0.390240846288348 0.570939804516103 0.549223201183963
"JPH3" 1012.7709622993 -0.0999137194791352 0.116291331292952 -0.859167389075981 0.39024817233674 0.570939804516103 0.549223201183963
"NPPA-AS1" 43.5643832960706 -0.405673731585792 0.472181294883106 -0.859148246620445 0.390258731998428 0.570939804516103 0.549223201183963
"SEPT2" 27106.1204110162 0.057994162703546 0.0675051024082585 0.859107839771991 0.390281022428393 0.570939804516103 0.549223201183963
"USP46" 4256.81739113996 0.0673404576514322 0.0783967133584324 0.85897041810349 0.3903568368555 0.571004552561404 0.549281440747279
"EREG" 1.47291396669347 -1.58692243594915 1.8486038462442 -0.85844375969102 0.390647472928647 NA 0.549641924605665
"LOC101929057" 10.9245079410001 -0.400962427307543 0.467189303114571 -0.858244023641982 0.390757731501414 0.571498578295449 0.549748575694317
"DNAJB14" 2082.17153901366 0.175283874843515 0.204355018250403 0.857741964666284 0.391034962267476 0.571673022878675 0.549896147026471
"HIST2H3D" 23.1358794677643 0.267463125974975 0.311788458217595 0.857835237083455 0.390983449358623 0.571673022878675 0.549896147026471
"SLITRK2" 30.7976833346471 -0.284497105264983 0.331634903721408 -0.857862372363484 0.39096846373841 0.571673022878675 0.549896147026471
"UBN2" 3698.09602090476 -0.169167641923653 0.197214149829052 -0.857786533422123 0.391010347120956 0.571673022878675 0.549896147026471
"UGDH-AS1" 2729.71136058258 -0.161948282549362 0.188767715632181 -0.857923623258348 0.390934638848857 0.571673022878675 0.549896147026471
"DES" 100.649839681172 -0.340484614449655 0.397190040792182 -0.857233514139908 0.391315844070317 0.572037443597742 0.550242638489145
"ZNF85" 1173.46524796998 -0.108802790095161 0.126956081779113 -0.857011248066584 0.391438668317814 0.572124557134251 0.550366838313422
"TBP" 1078.88716189129 -0.0617439639760621 0.0720618784378761 -0.856818685753398 0.391545097182302 0.572233894250601 0.55046796620078
"RPL4" 122300.963191772 0.0767319509333333 0.0895618873752455 0.856747810727152 0.391584274110707 0.572244934531806 0.550474536008654
"CKLF" 125.688530123227 -0.15444178567172 0.180291149375905 -0.856624333509079 0.391652533145561 0.572297774341605 0.550521983595091
"URB1" 3379.37148226412 0.0941409450629365 0.109932253230734 0.856354184475292 0.391801898523458 0.572424281905417 0.550683418997731
"FBXL6" 769.88298505893 -0.146639997196618 0.171253588205798 -0.856274012900672 0.391846232030171 0.572442836426735 0.550697215099485
"CYB5A" 2208.10770796384 -0.0851459717987628 0.0994873454793756 -0.855847257643578 0.392082271590668 0.572692474208973 0.550931879598161
"LRRC3B" 87.9525089208999 0.233742550173323 0.273102317802346 0.85587904216357 0.392064688509188 0.572692474208973 0.550931879598161
"EP400" 6026.16569436306 -0.0838998777478695 0.0981171951265884 -0.855098615891169 0.392496555800813 0.573022805467649 0.551319779120107
"NDUFS4" 1740.7577291465 -0.104931613841664 0.122697045108653 -0.855208972218871 0.392435470020277 0.573022805467649 0.551319779120107
"TSR2" 2379.69261828288 -0.0654597007572783 0.0765464429564639 -0.855163195427758 0.39246080824836 0.573022805467649 0.551319779120107
"ZNF320" 2331.32472235591 0.0994577793441868 0.116303844968407 0.855154697346451 0.392465512189252 0.573022805467649 0.551319779120107
"ALMS1-IT1" 148.165776355164 -0.250772579569092 0.293602738766587 -0.854122071962192 0.393037355491149 0.573627226789889 0.551885052764108
"ANKRD39" 216.71059667986 -0.147793777708925 0.173028537771934 -0.854158392667745 0.393017233388228 0.573627226789889 0.551885052764108
"EPN2" 1915.67810362469 0.0924077434947062 0.108177586563381 0.854222639183806 0.392981641582823 0.573627226789889 0.551885052764108
"PPP4R1L" 213.579008455296 0.106160452608949 0.124271798717687 0.854260207902179 0.392960829864927 0.573627226789889 0.551885052764108
"DUSP5" 1083.61895198092 0.127310697815371 0.149135094513128 0.85366022149913 0.393293280576262 0.573925018737577 0.55219581081701
"CERS1" 140.937741917188 0.149292096145473 0.174966830474576 0.853259419174119 0.393515458865394 0.574139784215767 0.55245913681261
"ROBO3" 253.972470581099 0.27161445289602 0.318479378099487 0.852847850045642 0.393743684642881 0.574333847920166 0.552682275628411
"SLC22A18" 97.2144066861834 -0.272600064131711 0.319630136599463 -0.85286095682934 0.39373641535549 0.574333847920166 0.552682275628411
"FOXO6" 49.8570813684981 -0.214676322938744 0.251755246643346 -0.852718367545561 0.393815502623371 0.574392305591401 0.552734453140957
"FGF14" 15.262314422517 -0.335782424060098 0.393858267031236 -0.852546340060618 0.393910930614346 0.574477474642981 0.552804184163187
"SNORA51" 27.1545786916234 0.259335873694484 0.304218101470177 0.852466938821874 0.393954981208109 0.574477474642981 0.552804184163187
"ST8SIA2" 79.3603525492545 -0.185406937804317 0.217501087614033 -0.852441428400264 0.393969134633035 0.574477474642981 0.552804184163187
"RNF144A-AS1" 30.267308121515 0.238346770237145 0.279648922845969 0.852307127849824 0.394043650933098 0.57453983621669 0.552860118458064
"FOSL2" 264.965566936808 0.148631204281151 0.174459963588043 0.851950219547893 0.39424172200179 0.574681573030666 0.553024753146031
"OSTC" 5767.69085978606 0.0679976794522791 0.079823317023125 0.851852340746251 0.394296051685943 0.574681573030666 0.553024753146031
"PCID2" 2846.65810073939 0.0501948272919561 0.0589247766713355 0.851845863955118 0.394299646924665 0.574681573030666 0.553024753146031
"SLC52A1" 18.6791522327875 -0.335991943877243 0.394376519052878 -0.851957273430351 0.394237806771216 0.574681573030666 0.553024753146031
"ZNF331" 3239.56238253724 0.138323832954268 0.162427629877473 0.851602852658825 0.394434555777264 0.574831901533814 0.553165339563157
"SARDH" 326.34540450683 -0.140535496469837 0.165048092472566 -0.851482100547129 0.394501602258792 0.574883314098494 0.553210737666939
"RUVBL2" 5379.67985915928 -0.0729710554438675 0.0857299556544073 -0.851173372094426 0.394673052191365 0.575064131206983 0.553376584483824
"UGDH" 5195.43681354406 0.108045900005479 0.126941941046427 0.851144224791417 0.394689241246172 0.575064131206983 0.553376584483824
"ZNF215" 1012.87507815576 -0.0970300273970591 0.114011357003001 -0.851055806611483 0.394738353110065 0.57508938393686 0.553396808920736
"DYNC1I1" 122.041449793695 -0.244371761305163 0.287169106483793 -0.850968143117285 0.394787049432453 0.575114027252428 0.553416447293327
"MTR" 1789.17486577194 0.119613822321347 0.140586510606619 0.850820052402063 0.394869320812116 0.575187573807941 0.553483143932217
"CCDC144CP" 21.5679254527717 0.363494191800011 0.427331917849842 0.850613250769949 0.394984226222448 0.575308641155941 0.553595567526393
"C9orf135" 740.688484892195 -0.132650707973411 0.155997982723571 -0.850336047027406 0.395138280940406 0.575347789821177 0.553616943367282
"FNDC3A" 3098.87578153462 0.10119859423803 0.118997929290128 0.850423153089481 0.395089868229773 0.575347789821177 0.553616943367282
"KCNIP2" 124.854504299659 -0.14024733359376 0.164931055426864 -0.850339150688031 0.395136555894102 0.575347789821177 0.553616943367282
"MYO19" 3923.61077855979 -0.0944466601653067 0.111062687115128 -0.850390555267255 0.395107985365611 0.575347789821177 0.553616943367282
"KIFC3" 126.739703589418 -0.248219213775186 0.292035362155035 -0.849962867316773 0.395345731220622 0.575603536259423 0.553858956436056
"LOC100288069" 565.814624710898 0.153257291803212 0.180380308090687 0.849634272307383 0.395528451391101 0.575823238646288 0.554066284440568
"BTBD19" 10.8049296592059 -0.377884145049453 0.444837043512077 -0.849488932095185 0.395609286264537 0.575894589674447 0.554130865062724
"PDGFA" 1437.01875772015 -0.190242624979963 0.224116888681745 -0.84885447990542 0.395962270812612 0.576362069870095 0.554576601575315
"THOC1" 2969.13282958487 0.0768648388128942 0.0905619256784434 0.848754465378936 0.396017932360818 0.576396726775626 0.554605871917529
"TBX6" 102.267503799922 -0.21776817372534 0.256739388340867 -0.848207106562918 0.396322640189861 0.576701069224487 0.554983884981045
"DYRK1A" 4283.37536888141 -0.0692643277414973 0.0817176349174665 -0.847605633856794 0.396657635721997 0.57714212237881 0.555404240855603
"ARIH1" 4520.83663666091 0.056899142151504 0.0671522268217976 0.847315790472558 0.396819127549838 0.577291855470086 0.555540157783782
"CDR2L" 1601.33978820901 -0.11744642842774 0.138611516701628 -0.847306423178044 0.396824347380217 0.577291855470086 0.555540157783782
"FLT3LG" 23.0784489681438 0.245070144084322 0.289341748533736 0.846991992431911 0.396999584776507 0.577341379116502 0.555562492951627
"GOLPH3L" 2284.16459352175 -0.0921987681054848 0.108856156466292 -0.84697798543011 0.397007392193628 0.577341379116502 0.555562492951627
"NPL" 146.324509002489 -0.150626136127584 0.177843456268518 -0.846959113863374 0.39701791123595 0.577341379116502 0.555562492951627
"TTC4" 309.409818029595 -0.125432469198582 0.148091111581983 -0.846995257572518 0.396997764820418 0.577341379116502 0.555562492951627
"ZBTB8OS" 1123.58971198849 -0.075020248139894 0.0885736840991576 -0.846981232663974 0.397005582197088 0.577341379116502 0.555562492951627
"LOC100506136" 10.8051865445667 -0.436699889379811 0.515681426829933 -0.846840445785204 0.397084060870465 0.577344782702228 0.555562492951627
"NFAT5" 2775.86516310218 0.157595973564808 0.186094524534576 0.846859809330538 0.397073266515923 0.577344782702228 0.555562492951627
"MIR7-1" 32.2754991653742 0.235896025434806 0.278616544222513 0.84666912402162 0.397179573192043 0.577437258494674 0.55564739658943
"SF3B3" 15306.4859313671 0.105120116665074 0.124173987648206 0.846555052761026 0.397243175895659 0.577483331539833 0.555687648245449
"POLR2J4" 177.887041091419 0.124892458385837 0.14758318874583 0.846251252918308 0.397412595511269 0.577683213781984 0.555871772068047
"NSUN5P1" 702.33484960596 0.152630890931712 0.18038670164015 0.84613161360527 0.397479326548344 0.577687406089377 0.555871772068047
"TRIM28" 34224.6572052113 -0.119614020510815 0.141364250174793 -0.846140522536041 0.397474357194822 0.577687406089377 0.555871772068047
"FN3K" 217.052753690042 0.106007557465398 0.125347954048317 0.845706324209619 0.397716594253758 0.577939411355979 0.556106095067875
"GOLGA8K" 15.7196376846652 0.306167047012467 0.362019363939915 0.84572008436345 0.397708916168141 0.577939411355979 0.556106095067875
"C16orf46" 84.7156845054656 -0.141803575568833 0.167716251726636 -0.845496927751297 0.397833447282054 0.57806279605075 0.55622073595109
"ATP8B2" 3365.43921655736 0.0821097611025342 0.0972828191193091 0.844031472832151 0.398651818743558 0.579112411654767 0.557316080987971
"SMOC2" 36.6089358490565 -0.450220301991636 0.533478346480587 -0.843933600982659 0.398706510574242 0.579145369670211 0.557343701892706
"OSTM1" 1599.32970000099 -0.18554694324679 0.219933788132406 -0.843649103770655 0.39886551629435 0.579329832479537 0.557517123441393
"LOC100507537" 11.7117460189855 0.378507010878871 0.448703671989251 0.843556749158804 0.398917141567521 0.57935831410962 0.557540435967432
"BAAT" 19.9158589756529 -0.267338934197373 0.316942355429114 -0.843493870787379 0.398952292228446 0.579362866556935 0.557540720936635
"SGK3" 14.0242576492347 0.320416236153249 0.380011018623606 0.843176172400977 0.39912992247604 0.579574312078833 0.557740105385192
"BTN1A1" 8.95112219095794 -0.38283049227056 0.454146657465691 -0.842966662810859 0.399247088677694 0.579697931213316 0.557854970464524
"KLHL20" 923.708472587664 0.0732646738591259 0.0869712864416785 0.842400714726187 0.399563693093404 0.579924975153853 0.55815070130568
"TUG1" 14055.3379082168 0.0793756509961931 0.0942172806426777 0.842474442636782 0.399522439445483 0.579924975153853 0.55815070130568
"ZCWPW1" 111.497793171564 0.118190314641507 0.140294569988685 0.842443970932298 0.399539489244588 0.579924975153853 0.55815070130568
"LINC00669" 48.0579707365494 0.457566867570895 0.543286288943389 0.842220532494561 0.399664522877619 0.57997828436194 0.558193801802463
"TUBB" 148675.353195592 -0.0814580607329386 0.0967157216880855 -0.842242184736481 0.39965240549722 0.57997828436194 0.558193801802463
"SNORD28" 84.5808967752595 -0.19976538849877 0.23726208830532 -0.841960845601692 0.39980987030529 0.580128319651089 0.558329995262275
"TALDO1" 9687.06644374654 -0.0746394720929627 0.0886537442982434 -0.841921259883455 0.399832029326281 0.580128319651089 0.558329995262275
"FAM111A" 1701.85163590236 0.096762386050596 0.114956960984027 0.841727070916926 0.399940741787201 0.580193014540739 0.558384054823926
"NAA40" 2232.44808885309 -0.0973338095536847 0.115633552931584 -0.841743655591671 0.399931456524408 0.580193014540739 0.558384054823926
"ITFG1" 1274.6690666714 0.108968858439058 0.129492278547211 0.841508541370901 0.40006310204283 0.580323999564494 0.558506014174948
"ZNF773" 394.05182692468 0.0722375059126729 0.0859118605612838 0.840832749293602 0.400441637620625 0.580826536901478 0.55898555311921
"BRF2" 873.890987101827 -0.0670465253881362 0.0798168351344207 -0.840004809451817 0.400905689926245 0.581453022754295 0.559584372448234
"C5orf55" 36.6262963509657 -0.226854905497597 0.270134469299983 -0.839785111783255 0.401028882557954 0.581583856586588 0.55970735651558
"SYDE1" 561.687764991239 0.204607783252568 0.243670772297279 0.839689476598142 0.401082515854695 0.581583856586588 0.559733245096729
"NOSIP" 2165.37537806444 -0.109543730761265 0.130520282400597 -0.839285119113136 0.401309331722731 0.581758685160181 0.559902848999077
"SLC25A11" 1467.13448474376 -0.107812839490999 0.128456616258388 -0.839293783623693 0.401304470739675 0.581758685160181 0.559902848999077
"TMEM91" 57.4483302685983 0.208134298522406 0.247968641498493 0.839357336736754 0.401268817110858 0.581758685160181 0.559902848999077
"LAMTOR1" 2995.62793568651 -0.0921807009104028 0.109884677651783 -0.838885847238114 0.401533370465846 0.581976099965611 0.560166438650936
"RPS28" 13293.8972417698 -0.126548873694757 0.150870999209975 -0.83878859659856 0.401587950943335 0.581976099965611 0.560193597040305
"TIMELESS" 9442.72425741531 -0.0671629274270435 0.0800798623519109 -0.838699336568488 0.401638050728633 0.582002095290306 0.560214500902659
"BCL3" 49.2766739597086 -0.21755017660686 0.259501357095996 -0.838339263583823 0.401840190234783 0.582089042350244 0.560277608291071
"DHRS4" 382.36573994114 -0.0968108145194508 0.115482631766464 -0.838314931332944 0.401853852192389 0.582089042350244 0.560277608291071
"LRP2BP" 27.4334586864295 0.280821554089951 0.334986944624181 0.838305965639951 0.401858886277719 0.582089042350244 0.560277608291071
"PROSER1" 7035.57058107626 0.0455988408124512 0.0543922836840811 0.838332898050327 0.401843764297629 0.582089042350244 0.560277608291071
"SPATA2L" 371.838968339034 -0.213210740143199 0.254309850391465 -0.838389625156078 0.401811914341744 0.582089042350244 0.560277608291071
"MIF4GD" 358.500567351357 0.208557429526149 0.24894965024255 0.837749437779697 0.402171441342798 0.582406172221641 0.560570506056611
"RIPK2" 1084.05484086243 0.0572098910135619 0.0682833708386427 0.837830504131847 0.402125904095581 0.582406172221641 0.560570506056611
"TPH1" 25.6030121256867 -0.278152633429337 0.332025729997656 -0.837744211664862 0.402174377104423 0.582406172221641 0.560570506056611
"EIF4E1B" 14.719324712923 0.331265779058325 0.395577043990986 0.837424173344785 0.402354182610548 0.582573314812007 0.560723150713547
"RIMBP2" 31.4874793893242 -0.298803997076794 0.356794346469746 -0.837468418525322 0.402329321694115 0.582573314812007 0.560723150713547
"SIPA1" 981.821567601685 0.166759028535597 0.199216374911646 0.837074907168426 0.402550464053755 0.582810880671793 0.560947690061456
"C1QBP" 13642.3084689209 -0.088527151690521 0.105780754213533 -0.836892801045986 0.402652827253282 0.582847092619354 0.560970198230647
"CKMT2" 54.5658360855628 -0.173063474691939 0.206787302099341 -0.836915385688424 0.402640131411086 0.582847092619354 0.560970198230647
"NDUFV2" 5242.6613358793 0.0791606785634716 0.0945926667226034 0.836858514578231 0.402672101675904 0.582847092619354 0.560970198230647
"SCT" 11.0143687441264 -0.4719726910211 0.564427082634186 -0.836197811094392 0.403043629630882 0.583244903782523 0.561438755534017
"CALCA" 70.5952889823847 -0.591046282981079 0.707289429863237 -0.835649817494608 0.403351934133543 0.583600107703661 0.561760055831408
"CMTR2" 1009.9984428149 0.088254928117972 0.105620365700542 0.835586276686399 0.403387691712141 0.583600107703661 0.561760055831408
"EML5" 52.9340646978372 -0.259629471288792 0.310748768958541 -0.835496379145529 0.403438284780552 0.583600107703661 0.561760055831408
"PTPRM" 298.279808584777 -0.211612330443088 0.253246245833341 -0.835599081624089 0.403380485582967 0.583600107703661 0.561760055831408
"SLC4A2" 3511.62976777824 0.124246319697465 0.148713397336028 0.835474960044935 0.40345033970893 0.583600107703661 0.561760055831408
"CHMP7" 2263.29902202416 -0.0602524748333814 0.0721337870602568 -0.835287835131263 0.403555665043941 0.583659152384523 0.561808645733947
"TDGF1P3" 64.8503352043792 -0.242965494692637 0.290862546195541 -0.835327538284342 0.403533316307402 0.583659152384523 0.561808645733947
"INPP5B" 1537.26865501498 -0.0938925468801427 0.112446107101824 -0.835000421980994 0.403717470789971 0.583846507745171 0.561984864233766
"CTSL" 1612.85601606067 0.0609524253732227 0.0730201887249195 0.834733878911786 0.403867561959767 0.583970227824526 0.562144746423497
"CMC4" 155.554473493265 -0.140820588893479 0.168723920289445 -0.834621366383037 0.403930928113266 0.584015186572201 0.56218389837905
"GMDS" 1560.70055329988 0.0801361091047155 0.0960382146253257 0.834418980166914 0.404044925385459 0.584133336244728 0.562293504849931
"TMEM41A" 919.353417633749 -0.0606148622504707 0.0726560080704006 -0.83427184977927 0.404127811014631 0.584206492101035 0.56235979912145
"FUT8-AS1" 18.6600481031896 -0.259652725358605 0.311313313192588 -0.834055963414503 0.404249448612585 0.584288979400426 0.562480002020337
"C11orf24" 1527.53423146099 -0.0819904613884605 0.0983581270014022 -0.833591121426008 0.404511430490424 0.584397701976435 0.562608937789904
"DCAF11" 4265.16324341957 0.0582249143780018 0.0698381886778873 0.833711690985443 0.404443468529074 0.584397701976435 0.562608937789904
"HSPA13" 3771.73114895155 0.123131899601924 0.147671789491078 0.833821409128133 0.404381629169045 0.584397701976435 0.562608937789904
"RPS25" 29967.5535721846 0.0992192850695163 0.119019983517555 0.833635513442011 0.404486407057587 0.584397701976435 0.562608937789904
"WDTC1" 1073.29526445782 -0.0877976520287518 0.105326170941726 -0.833578694105644 0.404518435839789 0.584397701976435 0.562608937789904
"TPPP" 94.3920786762967 0.179559052310976 0.215502614538566 0.833210551507452 0.40472599277844 0.584650879326148 0.562841640140014
"IGSF8" 3626.92837899043 -0.092648201280798 0.111218101517265 -0.833031673952962 0.404826866027746 0.584656581615171 0.562841640140014
"IKBIP" 889.350439317056 0.151209920295683 0.181509332595135 0.833069672692611 0.40480543638953 0.584656581615171 0.562841640140014
"TSPAN12" 857.466691491974 -0.156921058542897 0.188367334981507 -0.833058760205439 0.404811590488744 0.584656581615171 0.562841640140014
"HAL" 14.3331307621661 0.292465169184302 0.351141618203383 0.832898050310016 0.404902229343635 0.584672098803258 0.562897365540986
"SLC25A1" 4687.90773426577 -0.109393581379454 0.131394558679044 -0.832557926897625 0.405094095729678 0.584875573006981 0.56311503034515
"IDUA" 34.7247709788914 -0.335895025193536 0.403488954074925 -0.832476383309277 0.405140103207477 0.584875573006981 0.563129918676781
"MIR4517" 21.0660131316294 -0.320685579589575 0.385248124554742 -0.832413084321212 0.405175819104077 0.584880474035368 0.563130500739302
"KCNE1L" 48.0190637999295 -0.204387395131567 0.245556262474231 -0.832344461803396 0.405214540881477 0.584889712992838 0.563135260036854
"SLC38A7" 1318.40641533365 -0.115131954714813 0.138356475245703 -0.832139981235813 0.405329936690459 0.584995320658421 0.563224533530523
"SS18L2" 1733.82581734103 0.100508265159129 0.120796964010607 0.832042973781223 0.405384688387301 0.584995320658421 0.563224533530523
"ZNF250" 416.679737546585 0.0862074579577055 0.103605574349735 0.832073549119083 0.405367430972341 0.584995320658421 0.563224533530523
"ADORA1" 82.2381347734098 -0.157900806456157 0.189789980547019 -0.83197651425565 0.405422201166913 0.585002802991505 0.563227603397504
"DDIT3" 304.51983109922 -0.135421919127843 0.162815431813167 -0.831751128377322 0.405549434654842 0.585139736048 0.563355305222756
"C6orf226" 59.762981771367 -0.231165958119832 0.278045365389224 -0.831396552128219 0.405749646199698 0.585381933957565 0.563584350989899
"DNAJC4" 411.365751860331 -0.139362109235347 0.16765421460962 -0.831247276185983 0.405833952545542 0.58539890622182 0.563588289483776
"PRKRIR" 4038.6369660615 -0.0738623835020084 0.0888619322302445 -0.831203887291447 0.405858459187608 0.58539890622182 0.563588289483776
"ZBTB32" 10.8497573375655 0.353283876472929 0.424976253419109 0.831302628395386 0.405802690142353 0.58539890622182 0.563588289483776
"TRIM35" 1320.768006642 0.0692174324923251 0.0833057365294984 0.830884346935884 0.40603896718038 0.585612588674278 0.563789876622784
"LINC00925" 27.3016411359563 -0.393024748527758 0.473274578203814 -0.830437058376086 0.406291720496327 0.585930425095755 0.56409173342602
"SH3GL2" 526.777360353467 -0.101463856432006 0.122200396037948 -0.830307099827214 0.406365174932431 0.585989656990777 0.564144622421859
"FAM200A" 636.275166510755 0.0852035516302977 0.102628257672367 0.830215318497406 0.406417055832454 0.586017772298334 0.564167554924821
"LOC102606465" 61.5094127263588 0.180321923157408 0.217255407096197 0.829999702044537 0.406538952116888 0.586146831129568 0.564287666789006
"RGP1" 714.340702937769 0.0662001373625885 0.0797768599243293 0.829816282884301 0.406642663205132 0.586249652116004 0.564382518379702
"EMILIN1" 211.265308215656 -0.181357518946526 0.218652640875461 -0.829432099335231 0.406859944092199 0.586385228089825 0.564537323298408
"GTF3A" 2689.74235416022 -0.0743000993339916 0.0895681498682801 -0.829537055786662 0.4068005774891 0.586385228089825 0.564537323298408
"LIN7B" 29.7606408087115 -0.239510212475491 0.288773142786373 -0.829406121928296 0.406874638511951 0.586385228089825 0.564537323298408
"P2RX2" 24.4791163703936 0.300059882742702 0.361820350722125 0.829306262469315 0.406931128114059 0.586385228089825 0.564537323298408
"ZNF609" 5637.01950457041 0.0817664964902625 0.0985950474479776 0.829316467781057 0.406925354845927 0.586385228089825 0.564537323298408
"OXA1L" 4603.75328097478 0.076032532234868 0.091698214623162 0.829160442734105 0.407013625436624 0.586410713845633 0.564553588959824
"SLC25A40" 868.78229763147 0.155258457385959 0.187247237908896 0.829162871077964 0.407012251522617 0.586410713845633 0.564553588959824
"TAF12" 1172.40535635597 0.0593596492773201 0.0715959008862628 0.829092846692702 0.407051871191597 0.586419127544236 0.564557554810983
"ATP5A1" 38362.2168665899 0.0544453434152351 0.065691796112005 0.828799738134811 0.407217736441897 0.586564686671381 0.564738505493222
"GUSBP3" 10.6543588792673 -0.349865396450335 0.422171250445018 -0.828728616838631 0.407257988874228 0.586575976334609 0.564745237244627
"DAK" 1189.09580655527 -0.0900059960323469 0.10863129899522 -0.828545703354865 0.407361523090505 0.586678402056966 0.564839713139746
"SPAG1" 93.3614865779318 0.181060977280228 0.218578469454909 0.828356872164756 0.407468423358042 0.586785658848251 0.564938839511098
"BAZ1B" 10365.5137991614 -0.0523513159812152 0.0632119217087643 -0.828187382475301 0.407564388342943 0.586877152180624 0.56502278863602
"CPD" 6130.21683814944 0.102599965045282 0.123895825569708 0.828114785736307 0.40760549670436 0.586889645795839 0.565030679852408
"FNDC7" 48.7335751337682 -0.208985583478233 0.252464763741357 -0.827781193625629 0.407794427111347 0.587010072727941 0.565129525569337
"OR2B6" 28.4022874119235 -0.434980138514592 0.525504610305082 -0.827738006450722 0.407818890049496 0.587010072727941 0.565129525569337
"SEMA4A" 664.744974271625 -0.160759429828491 0.194183674112561 -0.827873046295875 0.40774240100384 0.587010072727941 0.565129525569337
"WDR86" 104.267879093569 -0.218195090177343 0.263596611385875 -0.827761362447602 0.407805660172852 0.587010072727941 0.565129525569337
"GPRC5A" 10.1303489559121 0.369468877474921 0.446425314527961 0.827616323383427 0.40788782089466 0.587016932045473 0.565129525569337
"SPA17" 300.947536715502 0.0940415991899964 0.11362983146699 0.827613646662106 0.407889337277856 0.587016932045473 0.565129525569337
"LOC389895" 32.457594342814 -0.21157419083804 0.255707524954283 -0.827406979422551 0.408006425999152 0.587051101780007 0.565197980863508
"RNPS1" 10634.5010253623 -0.0900723217521861 0.108861701262727 -0.827401379065402 0.408009599198008 0.587051101780007 0.565197980863508
"COMMD6" 1770.45753524829 0.09339498338438 0.112957647115684 0.826814171232967 0.408342396573504 0.587389825786497 0.565609879747672
"VRTN" 11336.1578091461 0.0767716803193353 0.0928688723579611 0.826667519159923 0.408425536193722 0.587462721799666 0.565675927114736
"ANO5" 727.799880634057 0.150097698855016 0.181616350480275 0.826454768296413 0.408546166290379 0.58749613995476 0.565744773630475
"DSCAML1" 12.8020401551255 -0.330944476195877 0.400423716879772 -0.826485700634071 0.408528626285135 0.58749613995476 0.565744773630475
"SF3B4" 5484.48796102713 -0.105861294369453 0.128143694873121 -0.826113953357359 0.408739453139928 0.58772738530156 0.565963308053672
"MOB2" 547.784503730411 -0.120202676535015 0.145569352595466 -0.825741644046845 0.408950663640633 0.5879843643128 0.566206620474066
"LOC220729" 430.499025375367 -0.137801677998572 0.166920297595761 -0.825553752200303 0.409057279054763 0.588044210500078 0.566255950545743
"NFE2L3" 9291.13017094313 -0.0789452504074941 0.0956233550651847 -0.825585447756759 0.409039292894978 0.588044210500078 0.566255950545743
"GTF2B" 1194.10405490501 0.0725150196256266 0.0878616806199302 0.825331579295759 0.409183367899761 0.588132027443532 0.566381350986707
"BAZ2A" 11111.1553562989 0.0636744091824465 0.0772239062682073 0.824542712994835 0.40963125663565 0.588692816348305 0.56691336233967
"KISS1R" 23.4021652009406 -0.349909239770303 0.424374459354245 -0.824529450482828 0.40963878908435 0.588692816348305 0.56691336233967
"BANCR" 20.8352188959937 0.301693405259643 0.365992945382717 0.824314810068714 0.409760705642087 0.588692816348305 0.566983720538929
"EIF4H" 20726.2459143919 0.0485703092450682 0.0589202544244181 0.824339774489151 0.409746524649275 0.588692816348305 0.566983720538929
"ST3GAL4" 403.862124338204 -0.138385922693354 0.16790287759385 -0.824202209494608 0.409824671816321 0.588726463537996 0.567023052134037
"F11" 102.051325361 -0.18605681904584 0.225835804675746 -0.823858817750268 0.410019782578663 0.588959992502262 0.567243809509191
"RANBP6" 2125.68833838069 0.0825846629048485 0.100292248719869 0.823440135792744 0.410257746957842 0.589255035236853 0.567523809500166
"LINC01012" 45.5239922840332 -0.194980122827906 0.236818703439893 -0.823330758912773 0.410319926521212 0.58929757066094 0.567560612772621
"FBXO5" 2284.02190428166 -0.0783045544357891 0.0951212135634188 -0.823208109972044 0.410389657766546 0.589317528714457 0.567607854356955
"RAB12" 1660.45779151264 -0.127545684654362 0.154961624350881 -0.823079166784927 0.410462975156171 0.589317528714457 0.567612382418076
"TCEB3" 4953.96440338554 -0.0605096061145126 0.0735163182342654 -0.823077210173857 0.410464087749614 0.589317528714457 0.567612382418076
"BEND6" 39.0339613564905 -0.245111435556594 0.298051885828075 -0.82237840863044 0.410861563888179 0.589607522610665 0.567915906278982
"BLMH" 5162.84063201962 -0.0462661075193912 0.0562512293783377 -0.822490602084658 0.410797733202565 0.589607522610665 0.567915906278982
"CAMK4" 196.074044524969 0.166644436595995 0.202614789125925 0.822469264533425 0.410809872410219 0.589607522610665 0.567915906278982
"HAGH" 361.613502079997 0.100664677681547 0.12240495504934 0.822390544900492 0.410854658865802 0.589607522610665 0.567915906278982
"PPIL4" 2232.3220933459 -0.108179255614294 0.131514663167529 -0.822564214581081 0.410755855740741 0.589607522610665 0.567915906278982
"KIF19" 14.856428241084 0.273039601171895 0.332079778866973 0.822210861810022 0.410956897958285 0.589650810771736 0.567949268020312
"MTL5" 1345.25835795439 -0.0569811909317553 0.0693011813723353 -0.822225390727638 0.410948630490201 0.589650810771736 0.567949268020312
"SLC35B4" 3209.95594045958 0.0844313656099795 0.102711721749844 0.822022688078518 0.411063984391016 0.589757699321321 0.568048056039348
"AMFR" 1060.77886180601 -0.0827544615423958 0.100706067573191 -0.821742557689003 0.41122343246193 0.589892923807459 0.568169969818796
"TWIST2" 15.5976370788276 -0.290244889520468 0.353203191421428 -0.821750472730467 0.411218926777025 0.589892923807459 0.568169969818796
"LRR1" 1358.39443249334 -0.0530521700104052 0.0646055291832011 -0.821170736949864 0.411549022383539 0.590313182391608 0.568570583919898
"DENND5A" 4671.13220312915 -0.0611550711655506 0.074502970811203 -0.820840706077653 0.411737008789357 0.590536015776508 0.568781040629094
"IFT27" 632.484463119534 -0.0856557453365284 0.104367706909947 -0.820711193841172 0.41181079319724 0.590564426206355 0.568833713824136
"RBM12B" 3599.57482637783 -0.136499017618502 0.166346721753744 -0.820569327603413 0.411891624803398 0.590570544524387 0.568896111342171
"ZBTB33" 2254.61123956542 -0.112928024209568 0.137683473322013 -0.820200286097176 0.412101938908245 0.590731676685964 0.569088057936652
"ZHX2" 1448.62190904501 0.0806877877319201 0.0983719913790098 0.820231313820256 0.41208425397999 0.590731676685964 0.569088057936652
"FAM166B" 13.1706411331705 0.333605204770112 0.407228648179583 0.819208585303154 0.412667417476349 0.59133739192001 0.569638137081905
"KIF4A" 3772.30181803684 0.0436746376186928 0.053309234735603 0.819269641278949 0.412632589417025 0.59133739192001 0.569638137081905
"NHP2L1" 5558.7056610434 -0.0728317185756947 0.088927522599046 -0.819000872250499 0.412785915933553 0.59133739192001 0.569638137081905
"NOS2" 55.5635471561845 -0.278901504004452 0.34052407980256 -0.819036069831427 0.412765834606599 0.59133739192001 0.569638137081905
"SNORD35A" 21.9829657462242 -0.33713469760783 0.411616556362941 -0.819050381711474 0.412757669394445 0.59133739192001 0.569638137081905
"TRABD" 1483.59439649355 0.141164433836189 0.172321689058606 0.819191331093435 0.412677260082385 0.59133739192001 0.569638137081905
"TUBA1B" 62499.338377651 -0.0945529999399577 0.115399522669922 -0.819353475234108 0.412584770990816 0.59133739192001 0.569638137081905
"ZNF512" 2736.99194945843 0.0669231313189694 0.0817010608954998 0.819121937774685 0.412716846673103 0.59133739192001 0.569638137081905
"EIF2B4" 2312.9394863629 0.0957841560112241 0.116978204282419 0.818820536687107 0.412888812125246 0.591437975478387 0.569729729082777
"ACSS1" 60.4451464184963 0.241534596343817 0.295000706696198 0.818759382134489 0.412923709250605 0.591441146319372 0.569729729082777
"FADS2" 23652.5269997706 -0.138272604089275 0.168898548910681 -0.818672540297538 0.412973267524756 0.59146531453328 0.569748833456413
"NTAN1" 1096.49463517179 -0.0784832275554217 0.0958843520249077 -0.81851966351125 0.413060518709226 0.591514455634276 0.569787818463672
"STAG3L4" 456.974441904221 -0.0917732482740609 0.11212399066332 -0.818497876601918 0.413072954014719 0.591514455634276 0.569787818463672
"KCNA3" 60.2767278398054 0.211880432100094 0.258942366913063 0.818253245407424 0.413212597286896 0.591667602508598 0.569930441861446
"ITM2A" 1454.15547637114 0.108881014506899 0.13307520623667 0.818191589447976 0.413247796881861 0.591671186990598 0.569930441861446
"GPR146" 17.5966574174403 0.358198757630325 0.437934532901284 0.817927636939897 0.413398508330781 0.591699707882134 0.569941220351649
"KIF3C" 3789.12692855365 -0.0818567010094095 0.100073667348432 -0.817964437381962 0.413377494083593 0.591699707882134 0.569941220351649
"RNPEP" 2096.09364622168 -0.0992973364827238 0.12139339127574 -0.817979755233744 0.413368747279357 0.591699707882134 0.569941220351649
"XPO6" 6556.0342904286 -0.138306403870056 0.169070221368614 -0.81804118283204 0.413333671975066 0.591699707882134 0.569941220351649
"C5orf47" 16.2849722631884 -0.368260081062314 0.45040700257029 -0.817616242555739 0.413576349954238 0.591860627028223 0.570137137057799
"CCDC17" 53.1619595367915 -0.230226965673991 0.281612896908785 -0.817529907902487 0.413625664882619 0.591870869019767 0.57015585428869
"DFFB" 354.442968707829 0.121970372586509 0.149240420687982 0.817274381995436 0.413771643377443 0.591978085786998 0.570282841206361
"ZNF860" 435.337072680247 0.115130996335633 0.140877222436583 0.817243514205852 0.413789279792205 0.591978085786998 0.570282841206361
"LHX4" 233.951176553826 -0.206710229780743 0.252985802958501 -0.817082331749072 0.413881379154657 0.592063038512465 0.570360501255368
"ELOVL1" 816.137837388311 0.134097122953325 0.164213238832779 0.816603605814502 0.414154993796102 0.592407617400542 0.570688268355762
"MRPS21" 3598.67404215448 0.076986459646013 0.0943541657713272 0.815930690676596 0.414539777681043 0.59291114582012 0.571169152182689
"MRPL35" 2707.81484408949 0.0584991143486019 0.0717321198806871 0.815521895155255 0.41477363683682 0.593151867567495 0.571442020906272
"SNORD36C" 13.0956202454002 -0.340196140359025 0.417205617576779 -0.815416010778949 0.414834222697865 0.593191631287283 0.571476141000064
"SERPINA11" 9.78222369829601 -0.45417544901758 0.557372710575134 -0.814850530713876 0.415157872657871 0.593607527150509 0.571872621342054
"ABLIM1" 4701.19437876122 0.0692559248657628 0.0850406569875183 0.814386051555643 0.415423826788377 0.593883442876651 0.572140170285028
"EIF3I" 11588.5819788315 -0.0698201519238498 0.0857276345187598 -0.814441601191866 0.415392014562595 0.593883442876651 0.572140170285028
"SLC39A6" 4052.52933906615 0.0796046455246936 0.0978133046355678 0.813842716195758 0.41573506054634 0.594199351403359 0.572471220021945
"YME1L1" 9254.45691212201 0.0463744929621081 0.0569822421476578 0.813841140928399 0.415735963092281 0.594199351403359 0.572471220021945
"GDF6" 11.8759967257763 0.393870881343864 0.484064531475196 0.813674325907611 0.415831545937551 0.594269886912685 0.57252659218902
"LINC01184" 123.095122045893 0.241239923281508 0.296515412851435 0.813583081437921 0.415883833325721 0.594269886912685 0.57252659218902
"STAT4" 30.1601072066104 0.223326654066527 0.274490193134136 0.813605220341671 0.415871146332183 0.594269886912685 0.57252659218902
"MIR302A" 68.4243221575834 0.237178831771951 0.291631337543473 0.813283077771418 0.416055776949584 0.594421706906653 0.572664469455065
"NIPBL" 7173.73881804033 0.0794173114308363 0.0976477401183432 0.81330414134098 0.416043703239277 0.594421706906653 0.572664469455065
"SNHG17" 1673.30538984094 -0.0896735869590737 0.110291988855105 -0.813056214598519 0.416185828808166 0.594533813583553 0.572794057350369
"EPCAM" 10601.08054754 -0.0680905262695689 0.0837613772171005 -0.812910777399058 0.416269214934055 0.594560129738935 0.572830457891525
"TBC1D2B" 1523.3342473551 -0.051174136548561 0.0629537347107845 -0.812884839694736 0.416284087300636 0.594560129738935 0.572830457891525
"EZH1" 1010.3162085552 0.0849537102996448 0.104553581477543 0.81253754389936 0.416483252725094 0.594730176877879 0.573026914888406
"PRMT1" 20824.0006029964 -0.102295738293604 0.125910503977746 -0.812448009196155 0.416534607744819 0.594730176877879 0.573026914888406
"VPS41" 2968.58128530397 0.0773032660274 0.09514680371125 0.812463088744407 0.416525958205659 0.594730176877879 0.573026914888406
"ATXN7L1" 2335.11938027411 0.0786409042074827 0.0968269551438175 0.812179873782843 0.416688426316667 0.594902860956718 0.573189097556139
"HSPA14" 4101.01868506768 -0.0502672539501754 0.0619098814655086 -0.811942338771564 0.416824718645402 0.595050497681224 0.573327145552957
"GPR153" 327.412216715525 0.22577573365395 0.278127276741318 0.811771273566743 0.416922888354715 0.595143692329962 0.573412738000959
"NSDHL" 2163.07541624326 -0.115638478358605 0.142512745940173 -0.811425515631772 0.417121351137227 0.595286117522023 0.573535091748823
"PTRH2" 1052.56226536977 0.111592714634818 0.137519047586134 0.811470967793919 0.417095258715566 0.595286117522023 0.573535091748823
"WIPF3" 774.099898494569 -0.104541789907884 0.128836329303877 -0.811430987460908 0.417118209909566 0.595286117522023 0.573535091748823
"ABCC6" 49.8197139363261 -0.23478324636943 0.28938430869288 -0.811319893016738 0.417181988928701 0.595292472849799 0.573535091748823
"SCAMP2" 1360.54312551521 0.0709786841496364 0.0874872524138194 0.811303157789244 0.417191597075661 0.595292472849799 0.573535091748823
"CAND2" 491.132800354207 0.0848687429131638 0.104616978599154 0.811232976229824 0.417231891628688 0.595303028535263 0.573541064884033
"ATIC" 10376.9978884483 0.0561743734209174 0.0692647729626376 0.811009276695653 0.417360343422929 0.595437404659341 0.573668210473801
"ACYP2" 80.1232804729949 0.129195833127721 0.159360608953625 0.810713726409753 0.4175300887866 0.595437404659341 0.573690565821783
"ARTN" 206.562778808177 0.163702563784865 0.201886278323597 0.810865231377793 0.41744306884778 0.595437404659341 0.573690565821783
"MSTO2P" 145.376506995323 -0.147118573451321 0.181464690120528 -0.810728375606326 0.417521674257819 0.595437404659341 0.573690565821783
"SNORD88B" 26.0983979354839 -0.266393313834493 0.328558896243043 -0.810793184663719 0.417484449000385 0.595437404659341 0.573690565821783
"XKRX" 47.543983506606 -0.17430509092114 0.21501417213844 -0.810667916386976 0.417556402803218 0.595437404659341 0.573690565821783
"IDH2" 1513.96783484997 -0.124150942682552 0.153195882026647 -0.810406526860541 0.417706567862715 0.595529735419541 0.57384746264374
"CHMP1A" 2915.65811048239 -0.0847039167839823 0.104556571693728 -0.810125230885541 0.417868204470834 0.59560042754444 0.574020090763534
"TRIP10" 2254.22876063961 0.10233030062747 0.126330733616601 0.810019048397445 0.417929227993735 0.595640490649337 0.574054490177533
"CRY1" 1893.35550379506 -0.0669564664622752 0.0826772691964687 -0.809853386704928 0.41802444494835 0.59572927671959 0.574135846651685
"TYMSOS" 87.603135401665 0.328293842145063 0.40549492969066 0.809612693296828 0.418162810458296 0.595879535243195 0.574276446419184
"LRP3" 1062.66047286034 -0.177788240729136 0.219628375617529 -0.809495768610268 0.418230035756876 0.595928403705231 0.574319331250232
"FLYWCH2" 280.066972397048 -0.0993975227640292 0.12280667798578 -0.809382066140889 0.418295414559406 0.595974633640423 0.574359673283481
"RABGAP1L" 7906.5626828675 -0.116220085752466 0.143617479318558 -0.809233571734528 0.418380807750161 0.596023686882657 0.57439431611056
"S100A13" 1324.8451540298 -0.104198641417187 0.128775372634597 -0.809150377788876 0.418428653744323 0.596023686882657 0.57439431611056
"SIRT2" 252.269250633131 -0.0960904324174391 0.118753333071582 -0.809159877302288 0.418423190279264 0.596023686882657 0.57439431611056
"TOMM22" 3912.69834115886 0.0773664375810297 0.095645562028147 0.808886852045074 0.418580232321141 0.596192670923524 0.574552957622944
"GAB1" 1280.41373019129 -0.12302247381438 0.152165861200177 -0.8084761775346 0.418816514485884 0.596397689295227 0.574729487215862
"GPATCH4" 4562.42776343451 -0.0887152866449541 0.109748568039941 -0.808350288567485 0.418888960595841 0.596397689295227 0.574729487215862
"HINT3" 1122.82071096595 0.167287712058288 0.206913744642828 0.80849009014388 0.418808508562187 0.596397689295227 0.574729487215862
"LOC101928371" 13.8623922555478 0.351165780585897 0.434375174090905 0.808438883094192 0.418837975781802 0.596397689295227 0.574729487215862
"MIR6835" 15.9772270632497 -0.255265220038061 0.315773534236715 -0.808380666400957 0.418871478199433 0.596397689295227 0.574729487215862
"C16orf58" 1751.27225493418 -0.144834956496599 0.179211121588428 -0.808180626363267 0.418986608827515 0.596467415266753 0.574788265069926
"GPR124" 202.437602162495 0.187484148439336 0.231991579461873 0.808150661649977 0.419003856259448 0.596467415266753 0.574788265069926
"FGF20" 7.89092140388271 -0.444997825229097 0.550767266606012 -0.807959826609347 0.419113709071915 0.596529941746529 0.57488952923509
"DACH1" 62.0840362144265 -0.251867608710293 0.311782701313449 -0.807830606538621 0.419188103290534 0.596588904219073 0.574942142357048
"GID4" 617.113966607893 -0.0875736103811531 0.108447911085316 -0.807517724451688 0.419368267060004 0.59672116915871 0.575056978631356
"METRN" 152.632649661905 -0.296195761868232 0.366782933428763 -0.807550556126842 0.419349359786136 0.59672116915871 0.575056978631356
"RAPH1" 1419.75286707332 0.132601992201359 0.164213519415353 0.80749741357143 0.419379964045119 0.59672116915871 0.575056978631356
"THOC6" 2413.86548569472 -0.0826955749869173 0.10245121693687 -0.80717025584844 0.419568399790107 0.596942351018302 0.575265920440991
"RAB21" 1833.36038622737 0.0956646468504554 0.118533689226432 0.807067150906861 0.419627796311745 0.596979921545388 0.575297917191508
"NFATC4" 1894.67988528098 -0.150619290681431 0.186655405601928 -0.806937737461779 0.419702355587339 0.597039055633086 0.575350694366765
"TMEM181" 2500.81425802107 -0.107600603915948 0.133437173713676 -0.806376521034779 0.420025780636463 0.597433548788563 0.575744591826972
"CASC3" 8244.31827717506 -0.0419771350142138 0.0520644325315245 -0.806253577983338 0.420096651395239 0.597433548788563 0.575755046801091
"EP300" 12273.7761520824 -0.0749921350367167 0.0930293216485095 -0.806112886860099 0.42017776168391 0.597433548788563 0.575755046801091
"PTENP1" 14.0806441518599 -0.32264232075767 0.400225183671898 -0.806151971241695 0.420155228099422 0.597433548788563 0.575755046801091
"PYROXD2" 79.0133324312262 -0.206915652308505 0.256658881368194 -0.806189332726306 0.420133688492176 0.597433548788563 0.575755046801091
"ZFP37" 416.572219600346 -0.0949454313881496 0.117794931120815 -0.806023064700211 0.420229550155622 0.597460240384675 0.575776558157231
"GSS" 1829.71411668747 0.0758214694035729 0.0941268365504333 0.805524462334901 0.420517095877358 0.597822088694844 0.576121060337258
"ACOT7" 3654.8022295664 -0.0929913201709422 0.115477108436933 -0.805279257765005 0.420658548580769 0.597976205429505 0.576265368715232
"PNPLA7" 43.4535257935652 -0.243732291503074 0.302704311430514 -0.805182755248014 0.420714226255348 0.598008376271838 0.576292158124652
"ALDH1A1" 108.105046328846 0.148794475180367 0.184869802691164 0.804860896773587 0.420899955604917 0.598178402311049 0.576497071748012
"AHSA1" 6029.82809499189 0.0752647277895963 0.0935278460856798 0.804730686523532 0.420975107472412 0.598238224031786 0.576549266463888
"CCNYL1" 3200.32867868461 0.0665042474569458 0.0826478886938867 0.804669647439705 0.421010339369706 0.598241311443596 0.576549266463888
"SFRP1" 42828.1436054856 0.0797844397629818 0.0991916655850158 0.804346204818989 0.421197060061245 0.598412655952602 0.576755462725698
"PGAM1" 35864.9620884845 0.0703818952368356 0.0875188414556704 0.804191349727647 0.421286473795646 0.598492701350762 0.576828390227921
"MICU3" 275.645254502504 -0.237409411127895 0.295316968983315 -0.803913882582578 0.421446711901639 0.598637195357763 0.576998270117459
"ARPC1B" 1933.95330369249 -0.113935913761066 0.141774551275455 -0.803641505023694 0.421604045525528 0.598802826138447 0.577164144698325
"LOC729970" 171.023252097154 0.10805894139926 0.13465584873557 0.802482346024647 0.422273996421229 0.599707286080565 0.578031689309677
"ACACA" 11366.2479938907 0.153859980373161 0.191753911459253 0.802382487023508 0.422331740392944 0.599742225076568 0.578061134714227
"APOA1BP" 1550.83342624598 -0.0819790201585516 0.102185613727001 -0.802255984659118 0.422404897667369 0.599799044898675 0.578111670016746
"IARS" 24016.6115570741 -0.0786376955771495 0.0980309149939278 -0.802172412468255 0.422453232170523 0.599820611169696 0.578128226629655
"LGR5" 12.9224620108845 -0.706212734064359 0.880672712312928 -0.801901460316193 0.422609961337907 0.599996066245941 0.578293106028387
"AP1M2" 4960.77524968036 -0.0646193621596634 0.080611665856428 -0.801613035447656 0.422776834820304 0.600185894948477 0.578471837283287
"YWHAE" 40147.2340707397 0.0558308772369244 0.0696722080072389 0.801336412807868 0.422936916157842 0.600366052305641 0.578641245209005
"MRPL43" 1400.93744758511 0.0811627476708954 0.10135334885968 0.800789994450629 0.42325323238093 0.600673711329724 0.579024358549593
"DNM1" 1379.43777099166 0.130025434882238 0.162403364700431 0.800632641584016 0.423344348085804 0.600755906756642 0.579099350884071
"HSD17B6" 237.834365185957 -0.119355527085851 0.149107719339819 -0.800465110822587 0.42344136995222 0.60084646990162 0.579182408797815
"DTNA" 1767.84369273217 0.103512140578907 0.129351140688892 0.800241420582974 0.423570935667664 0.600983193652348 0.579309962078175
"C1orf220" 31.5754675933485 -0.28419517182835 0.3553128110452 -0.799844990087332 0.423800612859836 0.601167664052018 0.579574402328632
"SNTA1" 175.910256959745 0.150948879502866 0.188766249770871 0.799660318971695 0.423907629354928 0.601272335852545 0.579671065289151
"INCENP" 2759.84242370167 0.0855614988105202 0.107066688242113 0.799142106805781 0.424208016533814 0.601608838893262 0.579982728938887
"PRELP" 21.6767970182861 -0.355846688806169 0.445321037428206 -0.79907899896496 0.424244606162518 0.601608838893262 0.579982728938887
"TNFRSF25" 276.701587494373 -0.174928057813648 0.218906614262185 -0.799099005771185 0.42423300611079 0.601608838893262 0.579982728938887
"ZCCHC10" 1810.17226709917 0.142455232028189 0.178385831688129 0.798579296797757 0.424534396270451 0.601943368615138 0.580329171287702
"SOCS7" 2406.66293385432 -0.0954623953016466 0.119552131061069 -0.798500155993728 0.424580302663772 0.601943368615138 0.580342199168765
"AXL" 2028.04065123349 0.0948878411988168 0.118900916228182 0.798041295297657 0.424846526445039 0.60208495125299 0.580457436233977
"LOH12CR2" 14.8270616290254 -0.285551694925901 0.357744981955817 -0.798199022568449 0.424755004556723 0.60208495125299 0.580457436233977
"MIR421" 11.3810923751577 -0.43187380459401 0.541157541166684 -0.798055597013267 0.424838227341606 0.60208495125299 0.580457436233977
"SATB1" 1774.49641298481 -0.0714724775444271 0.0895535083681295 -0.798098018121454 0.424813611469932 0.60208495125299 0.580457436233977
"TCAP" 33.7654392303301 0.254021377158416 0.318299065201397 0.798058822440112 0.424836355680574 0.60208495125299 0.580457436233977
"CR2" 225.468800876318 0.107083745051562 0.134217519283823 0.797837313809362 0.424964904614504 0.602158399021538 0.580569454377445
"CLDN12" 3762.9298988406 0.114148971435081 0.143089092649982 0.797747538411661 0.425017010777828 0.602185078847132 0.580590923019905
"EIF5AL1" 11.314080533857 -0.464132943570035 0.582173804390171 -0.797241201974409 0.425310961267981 0.602554384647724 0.580942729115528
"EPB41L4A" 280.860460836594 0.155390535634777 0.194946945433371 0.797091410123615 0.425397944751524 0.602583264831591 0.580962062195327
"PSMG4" 497.347333227862 0.104999114570477 0.13172282139714 0.797121663936338 0.42538037565554 0.602583264831591 0.580962062195327
"DYNAP" 35.030603009965 0.286540653332799 0.359563711937587 0.796912045959013 0.425502114414838 0.602683646090396 0.581054586439641
"IQCA1" 406.790763912261 0.105971633547142 0.133021708476733 0.796649169226976 0.425654812733404 0.602852742523572 0.581213358639912
"GTF3C2" 7904.63309512642 -0.0703802772165711 0.0883725067710769 -0.796404671408569 0.425796863920514 0.602959546874217 0.581307818499733
"HCG11" 622.888522333597 -0.133013860272719 0.167012581985323 -0.796430177245021 0.425782043950494 0.602959546874217 0.581307818499733
"CPXM2" 218.274188661725 -0.108220560112606 0.136027124807221 -0.795580736312529 0.426275766984147 0.603543250085683 0.581911832503216
"CEP89" 451.159654832342 0.0604465228201732 0.0759979966586392 0.795369950232784 0.426398334486143 0.60358916360963 0.581934798280818
"LYG1" 14.6395379905137 -0.333578665690536 0.419367020101306 -0.795433712479236 0.426361255964243 0.60358916360963 0.581934798280818
"MGC2889" 10.2802799332348 -0.381258963657084 0.479427391279124 -0.795238174940059 0.426474969380677 0.60358916360963 0.581934798280818
"PIGB" 249.789634758973 0.078786902725235 0.0990724807267958 0.795245078625812 0.42647095429189 0.60358916360963 0.581934798280818
"SLC25A32" 1405.87406782767 -0.0864966595780738 0.108756897789797 -0.795321136736103 0.426426721399069 0.60358916360963 0.581934798280818
"C6orf147" 54.7817297146041 0.156581347872865 0.196922860138873 0.79514053250314 0.426531759241121 0.603622328554574 0.581962514917715
"COA4" 2435.21482801436 0.0808238916265318 0.101690527135697 0.794802563258219 0.42672835972415 0.6038317678602 0.582155921166556
"LOC440910" 64.3203680696249 0.331649696760158 0.417289419725306 0.794771401054159 0.426746489785814 0.6038317678602 0.582155921166556
"PPM1M" 250.881850227367 -0.091781717477742 0.115516069513449 -0.794536360735993 0.426883249888742 0.603930833397441 0.582292695684421
"BLOC1S5" 18.9042558955924 0.284429864971268 0.358053465224102 0.794378193751726 0.426975295000464 0.604013831951876 0.582368458274549
"PPP1R16A" 408.146175598569 -0.138710519737885 0.174659940092766 -0.794174781373526 0.42709368762356 0.604134086706476 0.582480141250323
"PCDHGA6" 176.266185609754 0.124571611325361 0.156891694436746 0.793997488347505 0.427196893534715 0.604232842379569 0.582571094918612
"ZDHHC21" 1353.96261857336 -0.190808048569947 0.240371919770245 -0.793803405790192 0.427309889635135 0.604345428904837 0.582675382840935
"LOC441461" 14.1406048411553 -0.348110430152329 0.438638264626621 -0.793616194083407 0.427418901978956 0.604382457128187 0.582748094562217
"TMEM126B" 2641.39201690494 0.0758916066277348 0.0956311864881768 0.79358637505891 0.427436266927859 0.604382457128187 0.582748094562217
"C11orf45" 20.0564923251971 0.290156932724661 0.365861858548999 0.793077840569163 0.427732472515581 0.604729693524436 0.583074368492297
"LSS" 9239.29114033194 -0.127760959871079 0.161100757752034 -0.793050024430855 0.427748678001369 0.604729693524436 0.583074368492297
"SNORD1C" 15.89294403932 0.314591933352805 0.396774777602267 0.792872811255549 0.427851929539608 0.604828413166842 0.583165286960693
"CDAN1" 703.259284863705 0.0841971185434801 0.106215304207345 0.792702324507934 0.427951275683027 0.604866254624456 0.583238793938335
"METTL9" 7133.08668111651 0.0487906180272202 0.0615534257088713 0.792654794844154 0.427978974591707 0.604866254624456 0.583238793938335
"GTF2E2" 1138.70585611068 0.0651653064446005 0.0822214637466749 0.792558335441162 0.428035191540372 0.604898463577865 0.583265583006072
"PSKH1" 942.314578821107 -0.114005291234173 0.143901765512795 -0.792243867390468 0.428218494697114 0.605063003048253 0.583465527747695
"FAM189A2" 609.654692536923 0.191576286869234 0.241834468095691 0.792179412545236 0.428256071011327 0.605068852359539 0.583466896406039
"PDIA3" 34189.268887036 0.0646630649114077 0.081639064902396 0.79206033274286 0.428325497993034 0.605119697999996 0.583511655279725
"PAM16" 260.064937820448 0.159375267340988 0.201266230284661 0.79186293257232 0.428440602448429 0.60523506181942 0.583618628027855
"CCR10" 13.4729194309286 -0.326328258104455 0.412164092415863 -0.791743541247641 0.428510228514158 0.605259399354804 0.583663637472456
"TPP1" 3038.24131071267 0.0757807558804252 0.0957444711807991 0.791489628025879 0.428658326304312 0.605324844592031 0.58381551458588
"EARS2" 4227.69274832126 0.0507456027365114 0.0641628046196572 0.79088816390306 0.429009255890651 0.60567220466165 0.58419680201196
"MBD4" 2144.14782098374 -0.0700361790133935 0.088562176042156 -0.79081366496749 0.429052734579236 0.60567220466165 0.58419680201196
"RPL7A" 72884.9348944718 0.0732246241672094 0.0925862497139454 0.790880118737332 0.429013951045835 0.60567220466165 0.58419680201196
"UBXN2B" 3079.87024839874 0.0986825891234214 0.124794802308227 0.79075880804465 0.42908475153417 0.60567220466165 0.58419680201196
"TOLLIP-AS1" 11.0064096098835 -0.384731304547471 0.486622135937774 -0.790616119026422 0.429168037734989 0.605742517030837 0.584260335696221
"LIFR-AS1" 12.8187949430076 -0.289117179594337 0.365861424290765 -0.790236850345184 0.429389458876681 0.605929750796799 0.584477934572084
"LOC101927881" 36.2352315879517 0.210361302875399 0.266207062743466 0.790216836125482 0.42940114523752 0.605929750796799 0.584477934572084
"SPAST" 3009.25869704083 0.137339655722192 0.173816900111376 0.790139828947529 0.429446111675387 0.605945952193201 0.584489273645208
"RNF138" 5548.40169311037 0.155352861826325 0.196662421543791 0.789946857192196 0.429558804780221 0.606050032339088 0.584592780982995
"LOC100652758" 23.4154454334996 -0.266540131773023 0.337473286259143 -0.789811053572844 0.4296381227043 0.606050032339088 0.584650853772126
"VARS" 8593.04205331308 0.119000343613291 0.1507456515458 0.789411451627418 0.429871564924361 0.60630988611623 0.584918630857421
"METTL2B" 1543.28532049023 -0.0916264611724875 0.116102820649922 -0.789183765386399 0.430004609181654 0.606403008708792 0.585049764189332
"C20orf27" 2601.27985195765 -0.123972476029097 0.15719350150097 -0.78866158489594 0.430309826012452 0.606597071864246 0.585365191354251
"ZNF580" 329.300011263687 -0.172040126399906 0.218130854176386 -0.788701474853212 0.430286505718552 0.606597071864246 0.585365191354251
"EEF1B2" 25984.8124727021 -0.0571586466161014 0.0725386472667286 -0.787975083212207 0.430711280599938 0.607091283619657 0.585833475497952
"FGFR4" 2740.32550328887 0.126797454968513 0.160921229581762 0.787947341056629 0.43072750831083 0.607091283619657 0.585833475497952
"TMEM66" 6548.52506631223 -0.0516117079478264 0.0655196243662625 -0.78772899641962 0.430855240892748 0.607224021744172 0.585957251146782
"UNC93A" 8.97514391112093 0.378139328863368 0.480139179023416 0.787561909928885 0.430953002071593 0.607314502413172 0.586040248470013
"BCAR1" 3732.99381526256 -0.187678110917172 0.23838320945213 -0.787295847507495 0.431108699953465 0.60743930813345 0.586152053780261
"TMEM248" 3987.8509576382 0.0312260528274371 0.0396622140526547 0.787299790828168 0.431106392111443 0.60743930813345 0.586152053780261
"C19orf10" 1226.86063584694 -0.122816060863484 0.156140592635352 -0.786573553939982 0.431531545589974 0.607705734167582 0.586478856127009
"RMRP" 50.9018386622333 -0.486366373002596 0.618337295189117 -0.786571304669311 0.431532862735048 0.607705734167582 0.586478856127009
"SLC25A10" 674.501443600094 0.128762256002555 0.163675143284152 0.786694017301173 0.431461007140696 0.607705734167582 0.586478856127009
"SNORD116-4" 1000.74378442785 0.137639121551034 0.174974610130861 0.786623393234567 0.43150236091363 0.607705734167582 0.586478856127009
"TPT1" 71900.9191430966 0.0881663384508568 0.112071377913574 0.78669808556158 0.431458625049399 0.607705734167582 0.586478856127009
"KMT2C" 3377.26871038065 0.111656666976078 0.14201492126232 0.786231939458203 0.431731617501684 0.607892847588388 0.586643961808582
"OTOG" 27.6716638929254 0.424365834967146 0.539747893325966 0.786229719864533 0.431732917617482 0.607892847588388 0.586643961808582
"ANGPTL1" 20.022139794084 -0.339205652851546 0.431556290543674 -0.786005580927149 0.431864217551947 0.607903665622725 0.586643961808582
"DIDO1" 5522.21964431589 -0.0919180553728384 0.116939765248003 -0.786029073839004 0.4318504543875 0.607903665622725 0.586643961808582
"FAM131C" 20.1092671346987 0.303466075398585 0.386079422593288 0.786019812608009 0.431855879987061 0.607903665622725 0.586643961808582
"PSMA4" 10498.3069657305 0.0584539026711774 0.0743700420425323 0.785987221006914 0.431874973764686 0.607903665622725 0.586643961808582
"TRPA1" 31.5431363083931 -0.369085200008421 0.469652006546718 -0.785869526508042 0.431943929116322 0.607953437138443 0.586687676240576
"HELZ2" 702.548843066268 0.106359894281952 0.135357835992113 0.785768282289539 0.432003251611244 0.607989643891513 0.586718300519774
"MLLT10" 4295.04073708205 -0.0763185076719569 0.0971708518915687 -0.785405357535811 0.432215940576657 0.608099802571542 0.586957194072181
"AP1AR" 2080.805591099 0.09615123003499 0.122475743153056 0.785063454686133 0.432416365301819 0.608334490126854 0.587179393312216
"HAUS2" 2269.14771600779 0.0761133535806289 0.0969780422766787 0.78485141371979 0.432540691538704 0.608462092201833 0.58729822917519
"EEF2K" 1883.4479375632 0.0575215614767457 0.0733029458831939 0.784710092939574 0.432623563814359 0.608531365004636 0.587360763943008
"SCG2" 40.6692675040189 -0.262372764862838 0.334551331779255 -0.784252639101607 0.432891883497237 0.608814138786508 0.587675043338574
"AP3M2" 1152.18270452397 -0.0568458492732457 0.0725158252393478 -0.783909568506167 0.43309317483503 0.608955251889255 0.587848265383535
"SERINC2" 966.291801470909 -0.145794918231074 0.185969899474734 -0.783970516964664 0.433057410319472 0.608955251889255 0.587848265383535
"NUDT1" 1406.85884096732 -0.0881401672984253 0.112475512799161 -0.783638723708781 0.433252127053387 0.609131418783162 0.588013988516354
"CD247" 40.6460042147162 -0.168564567351004 0.215129032311302 -0.783550995139895 0.433303620049399 0.609156487602077 0.58803385116265
"EIF1" 14881.3945201991 -0.108478509123273 0.1384795588782 -0.78335394770202 0.433419291547461 0.609224444604851 0.588139350820905
"HIST1H3G" 30.9916623626233 -0.423628732652495 0.540830503158146 -0.783292972897685 0.433455088814855 0.609227439782029 0.588139350820905
"KIF18B" 2573.64912199304 -0.101741828306722 0.129929249198476 -0.783055616301636 0.433594453104489 0.609328665324131 0.588278416942684
"VPS11" 1002.89186600587 0.0630727756460314 0.0806471128120409 0.782083492474567 0.43416550738585 0.610083787983719 0.589003104152538
"RHBDL3" 720.321393102789 -0.141334707399107 0.180822490411139 -0.781621285481424 0.43443717379935 0.610301463248415 0.589271439448634
"WTAP" 6490.41786853796 -0.0631829660433002 0.0808313666481428 -0.781663958724517 0.434412088094616 0.610301463248415 0.589271439448634
"PIK3R2" 3141.21423511112 -0.0835487248239051 0.106927524701062 -0.781358448701427 0.434591702318797 0.610383049157503 0.589380824446964
"SLC1A6" 512.259266037501 0.0859828875129733 0.110039772326935 0.781380092804195 0.434578975993493 0.610383049157503 0.589380824446964
"MIR3176" 40.217077410578 -0.266316637667994 0.340975478120316 -0.781043373371331 0.434776985055969 0.610516359243642 0.589581982114996
"C8orf44" 80.9927305188372 -0.149896196344163 0.191975795976764 -0.780807786635279 0.434915553643143 0.6106635520427 0.589719763965894
"CHADL" 10.2313611869097 -0.341619378828241 0.437561151110901 -0.780735168012338 0.434958271968807 0.610676149394642 0.589727566158779
"ATAD5" 2350.56600173457 0.0962857109799895 0.123339552678488 0.780655587676563 0.435005088343817 0.610694497957308 0.589740922793785
"WRAP73" 1091.21658329539 0.0778916509981341 0.0998177262838739 0.780338862624623 0.435191443582942 0.610908724154598 0.58994343537448
"AKAP13" 3461.54625695078 -0.117733791213493 0.150966257092434 -0.779868253217716 0.435468426637234 0.61115531630428 0.590168474224467
"CAMK2G" 1945.57092969539 0.0457558963462535 0.0586710980760562 0.779871143487708 0.435466725222341 0.61115531630428 0.590168474224467
"DDHD2" 1182.75597817358 0.208489166112607 0.267318126282032 0.779929026932657 0.435432651789173 0.61115531630428 0.590168474224467
"FZD6" 1440.98517775694 0.172916166419133 0.221751925624131 0.779773009557652 0.435524495856705 0.611186605430239 0.590194326586076
"TMEM165" 3115.68007430771 -0.080248319612703 0.102953909571181 -0.779458691242999 0.435709562209031 0.611398901809446 0.590394968191174
"PFKP" 4178.92523325105 0.0859928902090588 0.110369318613198 0.779137637973744 0.435898640825397 0.61161679494273 0.590601011951455
"AEBP1" 1887.79254446145 0.085813364937993 0.110166344913741 0.778943560351245 0.436012962332208 0.61172976944981 0.590705740578129
"MED25" 2038.8897137375 -0.123602219643046 0.158734652535776 -0.778671938789093 0.436172990151813 0.6118594131618 0.590872368589796
"PDE7A" 4202.56407091884 -0.0641116306172453 0.0823445600952895 -0.778577607835357 0.436228573838965 0.611889952111457 0.590897492530722
"ZBED9" 391.606558968393 -0.0924549705959017 0.118784400129811 -0.778342698998051 0.436367009552234 0.612036692362209 0.591034830664432
"KIAA1257" 50.8997421128842 0.259630130698666 0.333600161306956 0.778267401554919 0.436411388954554 0.612051499226661 0.591044762256448
"FAM117A" 1685.5930931727 -0.0703905503529816 0.090481174636498 -0.777957963474401 0.436593795321147 0.612181642938227 0.59115733932084
"LOC155060" 129.91922830286 0.152365624999771 0.195858360691945 0.777937814150394 0.436605674389962 0.612181642938227 0.59115733932084
"RFC4" 3277.98326385984 -0.0717268123955195 0.0921943474515632 -0.777995770653978 0.436571506535527 0.612181642938227 0.59115733932084
"NUP88" 4269.63081874171 0.0653137143868494 0.0839871199681396 0.777663460916698 0.436767438341024 0.61231357020601 0.59132618052382
"PRRC2B" 16529.3746804606 -0.0586169490674728 0.0754129186544089 -0.777279942394138 0.436993626098546 0.61258320999917 0.591582207108715
"FITM2" 58.0009134468058 -0.172580467301011 0.222098505290807 -0.777044703993128 0.437132396042214 0.612730274111534 0.591719858005895
"C14orf93" 290.8290255275 0.0961268764774445 0.123725532533452 0.77693645368998 0.437196262712573 0.612772331348983 0.591756102088436
"SAMD4B" 5067.15020918125 0.0784747509040808 0.101040223347973 0.776668422770813 0.437354421573377 0.612946531350049 0.591919956038485
"SMPD4" 5643.33223014489 -0.103803615924077 0.13370002609186 -0.776391889802305 0.437517631808087 0.613127783257116 0.592090618192062
"FAM155B" 1098.53630454797 -0.101933098073377 0.13134393775851 -0.77607767676946 0.43770312341416 0.613292738776821 0.592291402116158
"WDR65" 22.7435816060966 0.261890762807174 0.337551775026829 0.77585360878745 0.437835426686369 0.613430619488737 0.592420184662398
"LOC145783" 138.913061534005 -0.123275666404423 0.158993462803359 -0.77535053473795 0.438132555788381 0.613751875642247 0.592771946662808
"EPS8L2" 2213.44419952837 -0.126906185852122 0.163782991059533 -0.774843498895399 0.438432142125481 0.614124006804141 0.593126973244291
"UBE2C" 5575.99910027341 0.0772963249550722 0.0997690345831129 0.774752660262341 0.438485827321518 0.614151666502336 0.59314930380596
"SPCS2" 4513.97873932252 0.0688465286363672 0.0888895240297691 0.774517912969255 0.438624579342724 0.614298458926239 0.593286692567513
"FAM127B" 1024.62022139302 -0.10823699713159 0.13983651144002 -0.774025295804205 0.438915832462216 0.614611228370831 0.593630314606832
"MFAP3" 2612.8007309931 -0.0832454041712314 0.107572854515525 -0.773851400951879 0.439018671927499 0.614707666914269 0.593719071961627
"SEMA3A" 2425.11634785722 -0.130259682047547 0.168349178575401 -0.77374706042421 0.439080384388847 0.614746509547433 0.593752199740606
"DDX60L" 106.405911815356 -0.208297953606885 0.269344231196994 -0.773352199455644 0.439313970981392 0.615015094024146 0.59401772125071
"ICAM1" 193.809611129456 0.12730261458915 0.164656511876639 0.773140479767513 0.439439246676527 0.615015094024146 0.594036073672031
"NAPA-AS1" 28.4740395945395 -0.26530852494644 0.343136038458398 -0.773187585129173 0.439411372403018 0.615015094024146 0.594036073672031
"TECTA" 96.0162210188001 -0.180665404612406 0.233666504378622 -0.773176305661955 0.439418046857661 0.615015094024146 0.594036073672031
"CMBL" 1049.19100427623 -0.102032056095695 0.132081214179215 -0.772494837587219 0.439821403296088 0.615355505956858 0.594451937325126
"WDR33" 5354.5498333587 0.049780602156998 0.0644371854764947 0.772544638455026 0.43979191929783 0.615355505956858 0.594451937325126
"MEGF6" 1141.17803156713 -0.10065127014118 0.130383145089255 -0.771965349296322 0.440134950536336 0.615651392510284 0.594825328323312
"TCTE3" 16.0736082448539 -0.299334362605271 0.387804628231973 -0.771868979413567 0.440192031708402 0.615683645524443 0.594852081473475
"BBC3" 1143.85191650606 -0.161140920135873 0.208801523056161 -0.771742072458595 0.44026720687478 0.615741199134865 0.594903279281802
"NARFL" 597.669333106218 -0.0853084461516973 0.110577620108486 -0.771480215146631 0.440422345102641 0.615910568545394 0.595062507941017
"GABPB1" 1911.75671284115 0.0671052890726265 0.0869977619401557 0.771345004470197 0.440502463384659 0.615975007913515 0.595120357425595
"CDCP1" 1249.88314347053 -0.0906602975906758 0.11754717356755 -0.771267354536405 0.440548478168511 0.615982683622454 0.59512042672022
"DHX40" 3169.72136569992 -0.085580930762029 0.110977443625312 -0.771156083311592 0.44061442148798 0.615982683622454 0.59512042672022
"MGC16142" 32.3246061351763 0.182270101108714 0.236345707841365 0.771201232184229 0.440587663964202 0.615982683622454 0.59512042672022
"ZNF542P" 2250.98412304518 -0.0772149885105753 0.100137997735495 -0.771085804157295 0.440656074351667 0.615982683622454 0.595126302396216
"CALB1" 1390.31852452187 0.195484328733401 0.253606054908497 0.770818854478585 0.440814309953072 0.615982683622454 0.595138487009504
"COX20" 1713.70388258195 -0.0692637606797803 0.0898452130274414 -0.770923217229448 0.440752444594388 0.615982683622454 0.595138487009504
"GGT7" 1476.16790250926 -0.0749656807437879 0.0972410785390403 -0.770926051727108 0.440750764397502 0.615982683622454 0.595138487009504
"LOC401320" 126.983826132438 0.176489571424857 0.228948607824081 0.770869817039762 0.440784099154746 0.615982683622454 0.595138487009504
"STT3A" 7840.61712812982 -0.0535913220450256 0.0695453238034024 -0.770595621878515 0.440946657064147 0.616120045265448 0.595266793603097
"FABP5" 6617.04543421766 -0.181571391078018 0.235674692614631 -0.770432281309553 0.441043510626692 0.616207795576021 0.595347167149356
"DHCR7" 7134.90964181072 -0.13926729024351 0.180817399258983 -0.77020956398139 0.441175591559927 0.616344746766652 0.595475075105506
"FGD3" 75.1592791612704 0.174170340980164 0.226246648438113 0.769825065619952 0.441403668913095 0.616615778342703 0.59573252126212
"TRIM23" 1132.89143617682 0.115729609773011 0.150356108751722 0.769703411014125 0.441475846248721 0.616621404269594 0.595779534008805
"WHAMMP2" 12.0156395926744 0.293552675517742 0.381787336278585 0.768890551423477 0.441958286992716 0.617247600634421 0.596380149765862
"PSMD4" 7971.79124629568 -0.061360026720372 0.0798659924360031 -0.768287287853338 0.442316525281732 0.617572629918595 0.596782450274226
"PVRL4" 22.0054706962846 0.260358194613086 0.338892221155811 0.768262528201797 0.442331231947645 0.617572629918595 0.596782450274226
"CCDC47" 7912.28644959155 0.0492472374689996 0.0641304809587163 0.767922472009875 0.442533245841265 0.617748063357728 0.596984174099841
"CNTNAP1" 516.443290013537 0.126974542968854 0.165356224360125 0.767884870740148 0.442555586503624 0.617748063357728 0.596984174099841
"HCFC1" 9866.31989012974 -0.110035737592449 0.143379459198046 -0.767444222539997 0.442817444155053 0.618018237654622 0.597286904299097
"BCAS3" 1072.48878869841 0.136468878686531 0.177917235049796 0.767035743604804 0.443060264147114 0.618197201616132 0.597437303119099
"GSAP" 43.6031609635353 -0.282553414230705 0.368418526855252 -0.766935953635462 0.443119595784145 0.618197201616132 0.597437303119099
"MAGED1" 7476.92338468147 0.0601371810524729 0.0783897278945452 0.767156394947221 0.442988535129394 0.618197201616132 0.597437303119099
"PFDN1" 2173.83684093233 -0.0553160477289714 0.0721192597868259 -0.767007979456217 0.443076771286024 0.618197201616132 0.597437303119099
"POLA2" 1212.79673657994 0.085423505967813 0.111385383919382 0.766918449817802 0.443130003412054 0.618197201616132 0.597437303119099
"TRIOBP" 4108.7871282167 0.0879562516853914 0.114693823633817 0.766878711500708 0.443153632011497 0.618197201616132 0.597437303119099
"COQ3" 951.709203898025 0.0573572554548969 0.0748157699129805 0.766646597657287 0.44329166243457 0.618203292495067 0.597471925528523
"EMBP1" 162.992896909591 0.185536318389452 0.241977555991199 0.766750112957583 0.443230102275443 0.618203292495067 0.597471925528523
"FOXM1" 6695.77451492226 -0.078509464822837 0.102402520962273 -0.766675117810443 0.443274701119318 0.618203292495067 0.597471925528523
"TAF9" 3645.03186129931 -0.0569874839864842 0.0743425655030995 -0.766552561118008 0.443347589845255 0.61823364304845 0.597496827875587
"ZNF652" 1301.62056116224 0.0966821188253376 0.126148569646283 0.766414705267223 0.443429585696118 0.618300337706653 0.59755685532527
"SLC2A4RG" 394.835693125202 -0.144423483285451 0.188504916382095 -0.766152342640804 0.443585661380165 0.618470308061905 0.597716692707699
"CCDC80" 430.502550225422 0.353329597212139 0.461315712659222 0.765917109511392 0.443725624800909 0.618617789398864 0.597854794195904
"GALNT4" 15.106375902288 0.265792398865863 0.347214085826973 0.765500046557197 0.443973838734764 0.618750616762478 0.598031755835823
"NBPF8" 117.823915524658 -0.108473245318966 0.141677822486101 -0.765633205081248 0.443894581171288 0.618750616762478 0.598031755835823
"SEMA6A" 14103.0482353364 -0.0689792159384226 0.0901165480811673 -0.76544449834334 0.444006904091471 0.618750616762478 0.598031755835823
"TMEM33" 4587.04804467478 0.119429582139193 0.156011474479922 0.765517937301227 0.44396318947776 0.618750616762478 0.598031755835823
"TNFAIP1" 1021.73796465275 -0.0509985262140465 0.0666525062316157 -0.765140414027763 0.444187936739497 0.618928536477857 0.598225083803979
"LMCD1" 851.885078619769 -0.111472759625341 0.145713719155647 -0.765012109163646 0.444264334011365 0.618987325859998 0.598277469808164
"OR2A4" 65.9332998629706 0.194550358211034 0.254475160856552 0.764516102696177 0.444559744400776 0.619351230631799 0.598624760480248
"DHPS" 1578.28109621736 0.0903248655658557 0.118196107155598 0.764194927730986 0.44475108881237 0.619570108017601 0.598831873652844
"SLC25A34" 18.4226248583101 -0.336838433527379 0.441147464622246 -0.76355065038357 0.445135067526195 0.619914128209483 0.599298301039065
"ATP6V1F" 1784.68444403327 -0.0887217773081113 0.116242995969423 -0.763244069616454 0.44531785097568 0.620120956618385 0.599493797524766
"MYOF" 222.445144631096 -0.310283596660808 0.406742987663934 -0.762849283383777 0.445553285527843 0.620353331915969 0.599760134771449
"COBL" 3741.88494724284 0.138121038398847 0.181076161871547 0.76277869472862 0.445595389222507 0.620364222447337 0.599766205994759
"NPIPB6" 51.978472923835 0.192714096102147 0.252831747552201 0.762222695400855 0.445927102864354 0.620642129312711 0.60006766260321
"SLC27A4" 1042.49502035049 -0.128001459278145 0.167933718754694 -0.762214165370327 0.44593219304398 0.620642129312711 0.60006766260321
"ZNHIT6" 1897.48703015852 -0.0949000149779857 0.124488755656567 -0.762317965807217 0.445870253795002 0.620642129312711 0.60006766260321
"DCBLD2" 5184.10596950192 0.116004602852962 0.152346726843047 0.761451232046971 0.446387596957307 0.621052137075603 0.600629815455585
"SNORD94" 15.5362094549545 0.290891748825137 0.382060725936817 0.761375689981918 0.446432703308987 0.621052137075603 0.600636926582882
"ASTL" 18.2211411684062 0.346631832509752 0.455305949572531 0.761316281579872 0.446468178033496 0.621053743538638 0.600636926582882
"SHCBP1" 1173.22709108239 -0.0946430523968841 0.124361780313796 -0.761030054073495 0.446639116444429 0.621243770267363 0.600816227972548
"COL5A3" 93.4761352946744 0.158921524074671 0.208875745100528 0.760842404168014 0.446751203370537 0.621351915778436 0.600916339142867
"GOPC" 2360.88810342798 -0.109743744461914 0.144367051511306 -0.760171682617761 0.447151969176434 0.621581694943346 0.601259208988778
"MYO18A" 2664.32235020642 0.0831277558156691 0.109350197634294 0.760197581843229 0.447136490221219 0.621581694943346 0.601259208988778
"TMED3" 1818.75219586359 -0.0737663565029626 0.0970327795472177 -0.760220997967668 0.447122495580805 0.621581694943346 0.601259208988778
"UCN2" 12.7007207267478 -0.349005820327066 0.459119412002427 -0.760163502573098 0.447156858132873 0.621581694943346 0.601259208988778
"SNORD44" 94.3098541914692 0.177671672592344 0.233807972188065 0.759904253604459 0.447311818868626 0.621749341289397 0.60141688506911
"CHKB-CPT1B" 12.8982116771117 0.287302802603292 0.378303291666692 0.759450972095751 0.447582831917488 0.622078258554444 0.601730555356164
"NAA16" 1899.46996016492 0.0786823814117054 0.103712405251335 0.758659306194157 0.448056385820445 0.622640789264842 0.602316445852661
"FAM132B" 28.114587808708 -0.341669123753915 0.45063718243905 -0.758191150372121 0.448336558303268 0.622982289722486 0.602642299365603
"C11orf57" 2051.62732796535 -0.0480123515752379 0.0633480597519015 -0.75791352984251 0.448502750038053 0.623159177641413 0.602804412461158
"TRAFD1" 1925.32120994569 -0.0829898578313336 0.109505026727188 -0.757863454415546 0.448532730370215 0.623159177641413 0.602804412461158
"GOLGA2P5" 452.849188056398 -0.136237176260271 0.179876113993757 -0.757394482432496 0.448813560746957 0.623453611366926 0.603131026630471
"TMSB15B" 187.158549584042 0.0899945885739193 0.118842274575355 0.757260738196796 0.448893667918276 0.623517025993946 0.603187869785916
"HEPH" 4207.41272794887 -0.0624453107355355 0.0825164149967073 -0.756762284668175 0.449192292077857 0.623836048921021 0.603487480236643
"OXCT1" 2852.82401906401 -0.0880513550744492 0.116347239375725 -0.756797974295733 0.449170906630362 0.623836048921021 0.603487480236643
"DALRD3" 860.212916149694 -0.088639069309427 0.117274129069123 -0.755827990478463 0.449752332425861 0.624517971729465 0.604189012421875
"MIIP" 1580.61354289241 0.101458765901682 0.134253761720602 0.755723821823553 0.449814798356883 0.624556785933105 0.604222050432408
"CCL2" 29.9656673127283 -0.406407941314906 0.538128549759039 -0.755224641950116 0.450114205546161 0.624884174832403 0.604520727184841
"MPHOSPH9" 1656.28111717032 0.0934404735413445 0.123745753192717 0.755100446928662 0.450188715035922 0.624884174832403 0.604520727184841
"PRAP1" 22.7899821890458 0.263257022790772 0.348625140523687 0.755129198070227 0.450171465470972 0.624884174832403 0.604520727184841
"TMEM135" 1995.52521498155 0.144541514289276 0.19139851250437 0.755186194490282 0.450137270946299 0.624884174832403 0.604520727184841
"TOP1P1" 13.7784916676344 -0.270364692632806 0.358123080774481 -0.754949086353529 0.450279531659952 0.624962295207738 0.604591789943012
"DNAL1" 1210.43601282118 0.100830645853596 0.133590596017137 0.754773530920259 0.450384878242563 0.625060568807226 0.604682348521573
"CDC123" 6903.90881983391 0.060919022913202 0.080731836235376 0.754584879446948 0.45049809900373 0.625166834766592 0.604776127112732
"DDX60" 128.522974106651 -0.218760459605444 0.289929121365036 -0.754530826622322 0.450530542229837 0.625166834766592 0.604776127112732
"CCDC88B" 418.283752494569 0.156622495628501 0.207797250971263 0.75372746702102 0.451012885329916 0.625740180397927 0.605372671424658
"GEMIN4" 2834.59729937863 -0.0895626803090712 0.118852364257288 -0.753562462713729 0.451111991317456 0.625829699086222 0.605454758095288
"B3GALNT1" 688.564072539781 -0.122832406320795 0.163075216383426 -0.753225468865786 0.451314437095164 0.626062556816719 0.605675515596925
"MST1" 121.63011505218 -0.140758886404732 0.186919058314803 -0.753047269089439 0.451421509652609 0.62616308743474 0.605768253427347
"PLA2G15" 348.428855568812 0.125212611196673 0.166310623062658 0.752884024428787 0.451519608937341 0.626251156842961 0.605848935322652
"ARHGAP40" 14.5361319865728 0.3673468057263 0.488258792216219 0.752360861867747 0.451834076399358 0.626639289279796 0.606219902016261
"PKLR" 252.67364760154 0.206860190761248 0.274993014379098 0.752237984038663 0.451907954913139 0.626693719986832 0.606268038402642
"HIST1H2BH" 116.669715752218 0.203431407908535 0.270540876866951 0.751943330207288 0.452085139079908 0.6267473130154 0.606447810133899
"CDC25A" 6109.19996303147 -0.0559699135788218 0.0744449768424826 -0.751829283220116 0.452153729485835 0.62674950877836 0.606447810133899
"FANCM" 875.195273761715 -0.105929975612695 0.140897020208494 -0.751825520908423 0.452155992324353 0.62674950877836 0.606447810133899
"C8orf76" 279.895009575505 -0.0855038581680258 0.113872384254719 -0.750874399685559 0.452728248512668 0.627402550147392 0.607066097054676
"RAMP3" 29.9408840127774 0.291569036133803 0.388303588961304 0.750879065819965 0.452725440065582 0.627402550147392 0.607066097054676
"USF1" 2175.07680128041 -0.09222699855463 0.12282691526095 -0.750869614845333 0.452731128416481 0.627402550147392 0.607066097054676
"PPIEL" 149.444047510259 -0.162268623744553 0.216214338421535 -0.75049890275173 0.452954284387809 0.627663736142261 0.607314282975301
"HNRNPR" 16912.5662059418 0.0569325013273185 0.0758874572605458 0.750222808650066 0.453120523916917 0.62784601843802 0.607486120888277
"LAMTOR5" 1722.93118461698 -0.0646777956584359 0.0862354313903734 -0.750014171850667 0.45324616944966 0.627972029887531 0.607603511251145
"CRLF3" 1619.4359835463 0.0674363983021116 0.0899523499949967 0.749690233838944 0.453441290796797 0.628146183744839 0.607762946599353
"STK38L" 4618.51649136373 0.105124579695863 0.140221792286537 0.749702153863828 0.453434110029774 0.628146183744839 0.607762946599353
"LRP5" 1180.49328249778 -0.0950482929668162 0.126808122054108 -0.749544204481319 0.453529265854618 0.628219962867818 0.607829797332374
"BATF2" 59.0829822538164 -0.166972407539979 0.222789653314835 -0.749462127417659 0.4535787172243 0.628240372513658 0.607845010885887
"FBXO8" 311.502659784681 0.0758492823035939 0.101223536868858 0.749324560767538 0.453661607850548 0.628259007856701 0.607853975950923
"LOC100289361" 34.336570162746 0.18369109322117 0.245138999002608 0.749334434620971 0.453655658086903 0.628259007856701 0.607853975950923
"PRKD2" 1835.85102830784 -0.085585250630116 0.114267447480772 -0.748990657593168 0.453862836362456 0.628489584237451 0.608072530343183
"LPCAT1" 13091.5400296843 -0.0835381540575558 0.111553306278961 -0.748863093745088 0.453939726677243 0.628547960360501 0.608124477236438
"FAM171A1" 1884.38720307221 0.0929114794390133 0.124112335249742 0.748607938542567 0.454093545926498 0.628712839103742 0.608279465299022
"GUCY2EP" 10.7308426320112 0.320895664039837 0.428725729034434 0.748487068323497 0.454166422290751 0.62876563214547 0.608326009673969
"AMD1" 20637.26371922 -0.0900784584370565 0.120396654170998 -0.748180745198444 0.454351143430778 0.628813112883911 0.608420189885398
"MIR22HG" 300.585081543228 0.154858409448164 0.206975622939771 0.748196368483582 0.454341721142015 0.628813112883911 0.608420189885398
"ZNF41" 542.601551041015 -0.0958909147290672 0.1281593775409 -0.748216139692667 0.454329797428604 0.628813112883911 0.608420189885398
"B3GALNT2" 2660.53810691122 -0.072999569165718 0.0975819876169506 -0.748084466697597 0.454409210719656 0.628813112883911 0.608446877702173
"EXTL1" 31.9970183293671 -0.185804236650256 0.248419228754918 -0.747946274455124 0.454492564246907 0.628880367228325 0.608507416078815
"MSL3" 848.966767328217 -0.0664609607844299 0.0888768758962385 -0.7477868693542 0.45458872345244 0.628965329122666 0.608585088022172
"FAM127C" 227.159212488323 -0.116431584133398 0.155774055753837 -0.74743886952131 0.454798689983776 0.629159628005994 0.608764015437634
"PDS5B" 4122.04768587207 -0.106087683115525 0.141931460007151 -0.747457139595269 0.454787665332329 0.629159628005994 0.608764015437634
"FZD8" 481.668963818339 0.103212439405767 0.138142414590591 0.747145181381509 0.454975929925137 0.629355902924614 0.608944852242974
"SMIM17" 25.2227216602384 0.203521630798835 0.272419699632614 0.74708852213443 0.455010128092547 0.629355902924614 0.608944852242974
"RNMTL1" 1016.26847642252 -0.083594762616445 0.11194064272706 -0.746777583011299 0.455197829285746 0.629567404368301 0.609144956251031
"SLC30A6" 3304.58571486553 -0.0848447186316949 0.113637639763229 -0.746625139421006 0.455289869152126 0.629646577927159 0.609217023605889
"APBB1" 981.693550511972 0.083495651152667 0.111867226615328 0.746381703372151 0.45543686866047 0.629727483316132 0.609268088989365
"ECEL1P2" 94.2525098325171 -0.315372245218239 0.422647592407593 -0.746182519156764 0.455557166450679 0.629727483316132 0.609268088989365
"KBTBD2" 2410.8866106507 -0.045511809882442 0.0609805795591274 -0.746332852384803 0.455466370677778 0.629727483316132 0.609268088989365
"KIAA0825" 259.094388406975 -0.152793648600184 0.204758419462358 -0.746214241159802 0.455538006672823 0.629727483316132 0.609268088989365
"POLG2" 690.599091807442 -0.065261985175261 0.0874548348050886 -0.746236446740892 0.455524594990087 0.629727483316132 0.609268088989365
"SNORA61" 119.603870854108 0.204434651345348 0.273898863375964 0.746387366583311 0.455433448611792 0.629727483316132 0.609268088989365
"ATP8B4" 27.9455087264472 -0.258273642353377 0.34615748281522 -0.746116017059334 0.455597334535468 0.629734904197512 0.609270735555646
"SNORD4A" 15.5186561461966 -0.266347122459629 0.357239797662984 -0.745569570361523 0.455927470530092 0.630054862509507 0.609661123530055
"TMEM147" 2862.60098519214 -0.0922292613459011 0.123724145286758 -0.745442703460507 0.456004136463838 0.630104677264021 0.609712537139128
"ZNF571-AS1" 64.6629615520392 0.251745820543538 0.337783197940667 0.745288167316595 0.456097532774209 0.630185611444002 0.609786310054448
"ARHGAP11B" 94.6648039459103 0.123865392277817 0.166215106255506 0.74521140146799 0.456143931402139 0.63020160197382 0.609797241628098
"FBXO28" 3733.42241656734 -0.0625855571928915 0.0840080664081704 -0.744994616217051 0.456274974549234 0.630334524730357 0.609921319141892
"ZNF417" 1007.22897894571 0.0758831339469431 0.10186893275976 0.744909482127393 0.456326442505642 0.630357504090236 0.609939013382625
"ALOX15B" 11.7541387003778 0.367834659965639 0.493905357355397 0.744747256711692 0.456424525187944 0.63041634572617 0.610019006018971
"GPD1" 26.6781285687536 0.195023349964079 0.262063900052039 0.744182430030815 0.45676611601699 0.630820394981565 0.610424410699871
"ASH1L-AS1" 67.0047007812431 0.186236441631354 0.250352810835353 0.743895948321641 0.456939426759043 0.630915295790603 0.610553736558942
"CKMT1A" 216.785392922643 -0.104319945023451 0.140232266743307 -0.743908284777329 0.456931962902648 0.630915295790603 0.610553736558942
"FBXO30" 4515.68843055051 -0.117993198601335 0.158633692173785 -0.743809193270695 0.456991917614097 0.630939630819005 0.61056759960997
"CHRM4" 21.3326843808913 -0.285867919560734 0.384424418203696 -0.743625810494847 0.457102883900055 0.630948420065247 0.61056759960997
"KLHDC8B" 644.202596489924 -0.0940353126265927 0.126440631090073 -0.74371119327619 0.45705121625918 0.630948420065247 0.61056759960997
"TRIO" 4328.48408738909 -0.0823726187246276 0.110764845969797 -0.743671135037634 0.457075456273031 0.630948420065247 0.61056759960997
"DPM2" 1392.87011817876 -0.0934676263844136 0.125813330239113 -0.742907180080001 0.457537878359953 0.631406031769991 0.611038827226172
"EIF1AY" 1781.91216980981 0.0845517970609355 0.113827236407226 0.742808133884978 0.457597850268133 0.631406031769991 0.611038827226172
"TMEM19" 508.387281904176 0.0623892033215738 0.0839842182912423 0.742868179176463 0.45756149265872 0.631406031769991 0.611038827226172
"UHRF2" 2349.10344166964 0.0814124134815059 0.109603549515465 0.742789935557867 0.457608869731622 0.631406031769991 0.611038827226172
"LOC100506123" 215.067955596963 0.191400789563025 0.257774762129022 0.742511749335742 0.457777335784383 0.631590322381382 0.611212621566997
"CD81" 6228.63938711584 -0.0891478254781382 0.120115193521703 -0.742186087075075 0.45797459694147 0.631814310151166 0.611424830092403
"KDM5C" 6769.08199821584 -0.0582235371380023 0.0785453779230598 -0.74127260798256 0.458528166772889 0.632529783955039 0.612112657743676
"FHDC1" 3497.02609045386 -0.0819813848113232 0.110617476796948 -0.741125066175666 0.458617612528688 0.632604948267333 0.612180839213746
"HRSP12" 2152.77796997521 -0.0977218881219116 0.131894720245752 -0.740908263346946 0.458749064837451 0.63273803942824 0.612305076584681
"CDC26" 1705.13905253113 -0.081222291021978 0.109696144832948 -0.74042976756994 0.459039262049437 0.632861854628504 0.612487445574702
"DVL2" 2044.82376021497 0.0596200770013212 0.0805153619177395 0.74048076766063 0.459008326714483 0.632861854628504 0.612487445574702
"MTIF3" 1381.42666654245 0.0650251261031724 0.0878187191704628 0.740447215780427 0.459028678285107 0.632861854628504 0.612487445574702
"RAD9A" 476.811187961928 0.101220354283143 0.136671645323188 0.740609758840515 0.458930089217584 0.632861854628504 0.612487445574702
"GUCD1" 2603.41977941101 0.0696567315038442 0.0940981620456597 0.740256026148995 0.459144657866783 0.632897755085108 0.612576841579416
"GFRA1" 218.239172314063 0.216560983365675 0.292613525415003 0.740092184934153 0.459244060395209 0.632986557766144 0.612658227238495
"SUSD3" 104.819841400226 0.118495778501831 0.160134536309033 0.739976405047028 0.459314311366334 0.63303516972469 0.612700712670443
"GLMN" 1962.53125250605 0.0922228310713643 0.124650236346499 0.739852837623235 0.459389294167719 0.63309029527523 0.612749502479039
"RBM26-AS1" 75.827418907001 -0.169145455429778 0.228665966713627 -0.739705422108616 0.459478757361308 0.6331653665253 0.612817596968927
"CEP170B" 3137.30162767723 -0.104290739510815 0.141045677095378 -0.739411101839664 0.459657402962005 0.633363311048537 0.613004614800287
"KLHDC10" 1263.76288269839 -0.0915029546541827 0.12376393794002 -0.739334544271917 0.459703878008726 0.633379121093795 0.613015351868206
"C7orf31" 82.3996340557032 0.130378718791385 0.17638347544227 0.739177626841005 0.459799144545763 0.633413925068523 0.613039909082659
"PCDHGA9" 72.821716261651 -0.151563583622182 0.205032164288009 -0.739218571625087 0.459774285389108 0.633413925068523 0.613039909082659
"LOC148413" 747.682538644954 0.0611909473147471 0.0827925571804267 0.739087538767475 0.459853843136538 0.633441055446357 0.613053420620875
"TIMM23B" 379.617715096678 -0.0962396631485295 0.130225269685753 -0.739024487188742 0.459892128200821 0.63344202707345 0.613053420620875
"TRMT10C" 3076.44028231513 0.0623696425043737 0.0844006539005332 0.738971081644424 0.459924557566206 0.63344202707345 0.613053420620875
"MARK1" 1539.76634939339 -0.0777930006850404 0.105298635553997 -0.738784508229911 0.460037860295167 0.633501645224971 0.613153218308195
"SEC24A" 3859.88948217968 0.0886640528268276 0.120081991975024 0.738362608485614 0.460294130123543 0.633806314009712 0.613443534541058
"RAB11FIP3" 1590.44492891884 -0.0669095734322367 0.0906280886086481 -0.738287372705904 0.460339838138439 0.633821023430967 0.613453205618164
"BCAS4" 595.19787914869 -0.104704178531601 0.141913589130685 -0.737802342770582 0.460634569454477 0.63411124864676 0.613794698160589
"PIN4" 971.952790722935 0.0923787616712891 0.125245591012078 0.737580947359503 0.460769136756146 0.63421908410582 0.613922733239315
"CEP170" 7568.79297215488 -0.0797180051476702 0.108117243623334 -0.737329240702776 0.460922154362221 0.634284966185456 0.613969465717802
"GPR160" 1549.45904374085 0.17959391509125 0.24356124705454 0.73736654440365 0.460899474889479 0.634284966185456 0.613969465717802
"VTI1A" 596.420932241163 -0.0750265990919992 0.101752328487711 -0.737345279533929 0.460912403182655 0.634284966185456 0.613969465717802
"HMGCS1" 30502.8558227909 0.19159987035689 0.259894947446311 0.73722045095344 0.460988298658468 0.634290983165846 0.613969465717802
"TREX1" 161.938734823188 -0.167889238136832 0.227736979216867 -0.737206749269102 0.460996629674912 0.634290983165846 0.613969465717802
"LAMC3" 975.348749212646 -0.127800202382198 0.173472000569064 -0.736719481893086 0.461292956897404 0.634650448415983 0.614312840929982
"C9orf47" 12.3660392087504 0.308849415057174 0.41930900364647 0.736567572771636 0.461385360804338 0.634729321051793 0.614384612826342
"HLA-F" 86.6227865254796 0.23980088141477 0.325675711685796 0.736317977700848 0.461537207974173 0.634841693181867 0.614535521283588
"C10orf88" 452.667955138074 0.0859035925850501 0.116760926404643 0.735722088118293 0.461899844592663 0.635227166159867 0.614937076435936
"FEZ1" 3521.77177399807 -0.0744760244793086 0.101238827955696 -0.735646846009524 0.461945645498131 0.635227166159867 0.614937076435936
"HSDL1" 3417.73034187004 0.0606200384664721 0.0824086730647421 0.735602652148612 0.461972548090368 0.635227166159867 0.614937076435936
"SCHIP1" 88.012941105604 0.132665818785814 0.180358061520605 0.735569109954407 0.461992967165672 0.635227166159867 0.614937076435936
"CACNA1E" 60.9591995946611 0.168050672306877 0.228504618833808 0.735436654035869 0.462073605673668 0.635269866394178 0.614969252832921
"GPATCH3" 816.182038131595 0.0938093844767923 0.127561912919597 0.735402772894454 0.462094233606685 0.635269866394178 0.614969252832921
"TPST2" 1764.28457986675 -0.100968058388183 0.137382821436047 -0.734939473019807 0.462376357094484 0.635609431630339 0.615293385694003
"HDHD2" 2296.07818303488 0.0874589830923812 0.119020181942848 0.73482481428551 0.46244619262778 0.635657144078413 0.615334992258849
"UPK3BL" 63.8878447585597 -0.171321948597606 0.233209771395813 -0.734625944582875 0.462567332737182 0.635775364819386 0.615444852513469
"RIMS4" 2620.81067515848 0.110466433395313 0.150439781773689 0.734290040127096 0.462771986816452 0.636008344606252 0.615665800339366
"CD44" 181.356863164999 -0.255119361678496 0.347725821474121 -0.733679657717002 0.463143999304418 0.636457759181766 0.616109344192669
"C11orf48" 55.2246351516158 0.154300887699912 0.210481067742591 0.733086777612775 0.463505504119793 0.636724094354996 0.616409882466818
"FAHD2A" 978.748031826684 -0.0579572563021965 0.0790714175184063 -0.732973533561672 0.463574571826265 0.636724094354996 0.616409882466818
"HLA-L" 50.4378417726317 0.190672184370265 0.260155453811459 0.732916345118983 0.463609453316834 0.636724094354996 0.616409882466818
"MAPK3" 1757.45209683097 -0.0828298853638495 0.112987436731325 -0.733089339488356 0.463503941694584 0.636724094354996 0.616409882466818
"PGAP2" 1456.25135531861 -0.111458895796381 0.152046077609866 -0.733059987791148 0.463521842752046 0.636724094354996 0.616409882466818
"SPRN" 17.5121401588264 -0.267228332432808 0.364593859446168 -0.732947978988835 0.46359015838914 0.636724094354996 0.616409882466818
"DSEL" 1276.82314387414 0.0900803703944403 0.122936508372374 0.732738968977281 0.463717651333004 0.636727719745204 0.616409882466818
"KIAA0368" 13738.8199350189 0.076693892777896 0.10465256569741 0.732842929046257 0.463654234823302 0.636727719745204 0.616409882466818
"SNORD16" 13.1163772909852 -0.340010745294426 0.464005016432986 -0.732773856429918 0.463696369157141 0.636727719745204 0.616409882466818
"NXN" 3929.74239720495 -0.0867591165056941 0.118447811435272 -0.732467028764862 0.463883559977714 0.636810567543371 0.616523579452901
"RASA4CP" 12.019939028086 -0.309564366348328 0.422623103177105 -0.732483302548183 0.463873630537126 0.636810567543371 0.616523579452901
"ATP5H" 7180.17189661179 -0.0933478273634371 0.127453183102015 -0.732408756623366 0.463919115665794 0.636811068579854 0.616523579452901
"ABTB1" 102.709515451805 -0.184422524857695 0.252017648233585 -0.731784167300703 0.464300314218475 0.637141009031434 0.616876017075412
"PLCL2" 1713.19320510065 -0.112515123987371 0.153736186806727 -0.731871437196644 0.464247041292327 0.637141009031434 0.616876017075412
"SNORA16A" 42.5928946968381 0.23558058687185 0.321906190260706 0.731829936793256 0.464272374322398 0.637141009031434 0.616876017075412
"PROKR1" 74.316584988128 -0.147739150333303 0.202174550882317 -0.730750481148839 0.464931575061631 0.637910514998505 0.617663281583251
"RAB37" 149.217269845982 0.229096698884626 0.313575018031213 0.730596143541707 0.465025868288268 0.637943151583996 0.617737110963449
"ZNF432" 563.152812986538 0.0933745778834587 0.127891545492045 0.730107510423873 0.465324470915847 0.638304398551634 0.618082308633038
"COPZ1" 4662.51640860615 0.0579387176633029 0.0793840256191925 0.72985360985895 0.465479671062193 0.638468894682138 0.618236985691494
"MAFG" 3127.82310884371 -0.0655974033662888 0.0898959872723025 -0.729703353360909 0.465571530921884 0.638477627437302 0.618273864452659
"RPL36A" 6047.61828807253 -0.107144807475649 0.146861596747904 -0.729563138684712 0.465657260762168 0.638477627437302 0.618273864452659
"TCEANC" 137.584035384377 -0.108908572181535 0.149280896668712 -0.729554649066907 0.465662451752736 0.638477627437302 0.618273864452659
"TSPYL5" 1445.17751431597 -0.056071784316371 0.0768540817221446 -0.729587590664227 0.465642309739321 0.638477627437302 0.618273864452659
"BLOC1S1" 879.38549421362 -0.119900309702653 0.16443433359313 -0.729168337795739 0.465898696420754 0.638607999578091 0.618433131100483
"RFPL1S" 70.7779237115453 -0.223152423153964 0.305987651275014 -0.729285715368299 0.465826908338736 0.638607999578091 0.618433131100483
"SLC2A1" 11518.7452313382 0.116819448410238 0.160205145545668 0.729186618896315 0.465887515302106 0.638607999578091 0.618433131100483
"DR1" 4060.18462147886 0.128189637160743 0.175879728036481 0.728848279400081 0.466094475241006 0.638755324667662 0.618613426765285
"GOLGA6L17P" 6.77827171686708 -0.332951658464247 0.456836914325582 -0.728819515287587 0.466112072404757 0.638755324667662 0.618613426765285
"PEX7" 313.859590676552 -0.093031728472978 0.12777648373798 -0.728081770224245 0.466563532411161 0.639180383262348 0.619161087679892
"ARHGAP11A" 7405.96411586475 0.0645209066599114 0.0886401189099945 0.727897338736946 0.466676432392169 0.639230902271055 0.619196142327847
"TIMMDC1" 2527.65833516625 -0.0677859897762624 0.0931246785938369 -0.727905758170838 0.466671278094283 0.639230902271055 0.619196142327847
"UBA52" 18216.5049667759 -0.100929324076365 0.138668054392023 -0.727848418432637 0.466706381565273 0.639230902271055 0.619196142327847
"RIC8B" 1667.57241287256 -0.0591039248785958 0.0812437124978384 -0.727489218075409 0.466926317878966 0.639483739373176 0.619420202737122
"IGF1R" 5817.57652541755 0.10034762007048 0.13794828148982 0.727429287170102 0.466963018823289 0.639485605314533 0.619420202737122
"SLC35E2" 366.489293855676 0.103652754601601 0.142525893324218 0.727255603764654 0.467069389427578 0.639486091479265 0.619420202737122
"SNORD19B" 17.3881082575994 0.29562779363134 0.40648056073951 0.727286424456571 0.467050512633081 0.639486091479265 0.619420202737122
"ZNF208" 1276.40950878492 -0.452103719861747 0.62158653193171 -0.72733834572757 0.467018713292708 0.639486091479265 0.619420202737122
"CR1" 31.3618913054896 0.227880332381288 0.313393470515171 0.727138098974071 0.467141361641043 0.639536244534446 0.619464157893874
"OXCT1-AS1" 9.38045103175129 0.313624781288191 0.431423429062453 0.726953522134261 0.467254428203556 0.639642645644265 0.619562595375626
"PVRL2" 7033.22951214141 -0.104565110764427 0.143860007414165 -0.726853227967589 0.467315871941339 0.639678367522728 0.619592572172536
"CKMT1B" 242.022807052689 -0.10647304426716 0.146595522856104 -0.726304884301768 0.46765188576361 0.639993082112856 0.619986553554316
"GABBR2" 70.6695486624635 0.160527750773335 0.221093023636575 0.72606429697757 0.46779935502171 0.640071027279592 0.620079005484909
"TGFB3" 13.8913684746281 -0.298024400131959 0.410455182449098 -0.726082683019644 0.467788084291879 0.640071027279592 0.620079005484909
"LINC00461" 41.3205192727291 0.348086353928883 0.479708595491326 0.725620422899378 0.468071497566912 0.640373616086099 0.620369701095241
"CMC2" 880.099590726829 -0.0692393931170978 0.0954596683437785 -0.72532614368349 0.468251970702576 0.640378450864103 0.620369701095241
"DENND6A" 687.516399164153 0.111903660773342 0.154278044506558 0.725337562653545 0.46824496705209 0.640378450864103 0.620369701095241
"LINC00493" 927.142297474748 0.0697543300465419 0.096149363274131 0.725478855722275 0.46815831191093 0.640378450864103 0.620369701095241
"SMG5" 8754.94579767266 -0.0700679497846289 0.0965948207702843 -0.725379986482506 0.468218947554103 0.640378450864103 0.620369701095241
"TCOF1" 11977.3699546506 -0.0911691526038904 0.125667566434291 -0.72547877858016 0.468158359219821 0.640378450864103 0.620369701095241
"CDK11B" 1223.29999965734 -0.0706006135435981 0.0974599322909057 -0.724406552354911 0.468816178366782 0.640859462435812 0.620859409783651
"FSTL1" 21364.9842090673 -0.0880318722859891 0.121488328683766 -0.72461176509503 0.468690239187827 0.640859462435812 0.620859409783651
"GPC2" 1323.5361722461 0.10846368070734 0.149697505987621 0.724552356378665 0.468726696426175 0.640859462435812 0.620859409783651
"KXD1" 3699.60796966922 -0.0823324354451888 0.113648008338432 -0.724451194956373 0.468788779582485 0.640859462435812 0.620859409783651
"PRKD1" 384.90942267185 0.1624342199851 0.224223654408498 0.724429455998305 0.468802121459126 0.640859462435812 0.620859409783651
"ERICH1" 1072.33567211501 0.0684215714197361 0.0945164630058032 0.723911678916033 0.469119959498594 0.641171701803131 0.621147991486804
"RPSA" 67403.178361068 -0.0822889008966916 0.113676606020502 -0.723885975992728 0.469135740371385 0.641171701803131 0.621147991486804
"SNORD83A" 27.7382005148445 -0.236549770295657 0.326788805674743 -0.723861301819186 0.469150889896953 0.641171701803131 0.621147991486804
"SAAL1" 2389.61976470227 0.0372078849242786 0.0514220672838234 0.723578161860164 0.469324752413287 0.641312445795578 0.621326620197625
"ACBD6" 2393.76388505479 0.0729570714972946 0.100923665079482 0.722893599235 0.469745256290354 0.641790121391487 0.621831714143404
"CCDC30" 20.2759538287981 0.257390357674763 0.356103530658595 0.722796421587659 0.469804966135196 0.641823242275593 0.621859157862849
"PECR" 500.975765636709 0.0820628897118072 0.113597917196455 0.722397837364296 0.470049916149211 0.642109404592445 0.622131093167617
"LOC100506083" 38.943719562863 -0.184003437361084 0.254739004806462 -0.722321410892221 0.470096892113051 0.642119296085624 0.622131093167617
"RNF125" 1548.62147608164 0.101094852922168 0.139968113096654 0.722270599249686 0.470128125212115 0.642119296085624 0.622131093167617
"MGAT3" 278.744704476777 0.147934613747572 0.204836476492924 0.72220835019432 0.47016639026714 0.642123094209371 0.622131093167617
"ATP2B2" 14.7638845040847 -0.296614155052523 0.410794229245171 -0.722050442620745 0.470263465191727 0.642158743292294 0.622207938602489
"HAUS7" 829.086228483058 0.0720444698206476 0.0998766018782521 0.72133481181577 0.470703543599933 0.642686760692183 0.622710246771325
"SMIM4" 317.287862519847 -0.109000102201752 0.151114893013712 -0.721306153403829 0.470721171873021 0.642686760692183 0.622710246771325
"CCT6P3" 223.288828684235 -0.100545900344066 0.139433650234739 -0.721102116847656 0.470846688736385 0.642747772311354 0.622793079550213
"GCC1" 1567.57833351372 -0.0530619132019216 0.0736064109044722 -0.720887114993101 0.470978971090217 0.642747772311354 0.622793079550213
"LY6G5C" 15.4314200294583 -0.278703714718153 0.386587460630788 -0.720933147348849 0.470950647430897 0.642747772311354 0.622793079550213
"SERHL" 8.19470797199079 -0.360870630079023 0.500586569949767 -0.720895548826321 0.470973781691317 0.642747772311354 0.622793079550213
"SLC11A2" 3829.54687331041 0.049810366974985 0.0690934211214287 0.720913310797643 0.470962852724415 0.642747772311354 0.622793079550213
"RNF20" 4178.8566859833 0.0816616792791937 0.113308870465078 0.720699791146203 0.471094240947703 0.642759661026135 0.622842257402805
"TMEM200A" 1107.63699309759 0.132280234125279 0.183543901933714 0.72070078456244 0.471093629607292 0.642759661026135 0.622842257402805
"LINC00086" 335.375588173329 -0.214847154080478 0.298334866934891 -0.720154356370845 0.471429963233109 0.643169226075569 0.623234474098527
"SFR1" 277.104004833017 -0.117389621210013 0.163027723231385 -0.720059256690975 0.471488511842799 0.643200611406505 0.623260230171515
"CYB5RL" 540.013532237517 -0.0705011933918352 0.0979315508426127 -0.719902756417477 0.471584870773381 0.643283568635241 0.623335959264169
"CCDC112" 1113.47464233037 -0.103729670497444 0.144140876390455 -0.719640903364958 0.471746120841899 0.643455023950781 0.623497441132604
"RHEB" 6066.9846071549 -0.0459720718497184 0.0638924512783193 -0.719522743766103 0.471818893906133 0.643505781136975 0.62354196764235
"LOC440300" 14.1405710143025 -0.29813518628122 0.414438271389936 -0.719371754160973 0.471911895577914 0.643535618867968 0.623613218094098
"UBR4" 15451.3672557323 0.113253400628291 0.157538955300535 0.718891403159544 0.472207833769006 0.643890660830679 0.623952607251178
"RANGAP1" 7677.34871620005 -0.0840675633997776 0.116963355371794 -0.718751297212278 0.472294170530685 0.643959863616884 0.624014647469035
"ALDOA" 34725.3561361096 -0.0790448501223899 0.109984889796706 -0.718688269529522 0.472333012588446 0.643964303156824 0.624014647469035
"LGR6" 39.9627950203389 -0.234730398949279 0.327001969542813 -0.717825642694015 0.472864800261353 0.64454364458643 0.624613762491276
"ZNF431" 2303.05447534289 0.0894467389542325 0.124606061328355 0.717836179080628 0.472858302857452 0.64454364458643 0.624613762491276
"XRN1" 1194.15693481585 0.119406465734495 0.166367477556696 0.717727211400453 0.472925501610547 0.644577832126569 0.624642226400751
"ACAD11" 109.684382036886 0.170219261275783 0.237208575292364 0.717593202800464 0.47300814993386 0.644641925079315 0.624699670864636
"FAM98C" 112.005883767687 -0.14698938104565 0.204898105083652 -0.717377942493126 0.47314092598733 0.64472576782129 0.624771588578204
"YAP1" 16158.0112726497 -0.096858234241491 0.135016023147465 -0.71738325558369 0.473137648539961 0.64472576782129 0.624771588578204
"BMS1P20" 833.613632364789 -0.0575944498678903 0.0803053640389369 -0.717193061225212 0.47325498012472 0.644832627086585 0.624870475288404
"ARGLU1" 4708.77689324354 -0.0803010602470104 0.112074427419917 -0.716497617660281 0.473684138009979 0.645266899470651 0.62532437319854
"CDYL2" 47.837682572745 0.155004589589817 0.21631876969244 0.716556357130734 0.473647881639759 0.645266899470651 0.62532437319854
"PLIN5" 53.7795742803901 -0.243005764273657 0.339182502660396 -0.716445460386748 0.473716332861825 0.645266899470651 0.62532437319854
"FLJ37453" 91.0355363479176 -0.130988476105524 0.182853574556858 -0.716357207798494 0.473770810822876 0.645292532940747 0.625344545037492
"AUH" 785.788852570708 -0.0654184628472214 0.0914007497484723 -0.715732234442802 0.474156702860874 0.645769526226415 0.625802120900263
"BET1" 1473.17420770425 0.103891334103442 0.145193665648788 0.715536271084625 0.474277736697542 0.645885755815677 0.625910084479492
"TNPO3" 10692.1707399312 -0.0311620661482783 0.0435556380717159 -0.715454244912422 0.474328403974871 0.645906147816184 0.62592517427751
"COA3" 1319.35966307045 -0.0836733606088491 0.1169794864913 -0.715282338113806 0.474434599844104 0.646002145882537 0.626013531214361
"ZNF844" 566.792207561008 -0.0915735409882475 0.12807603818954 -0.714993548228964 0.474613029937058 0.646196478048379 0.626197178267931
"ESR2" 17.6886523324317 -0.245592967293217 0.343559606109376 -0.714848203705966 0.47470284562532 0.646204880868647 0.62625288501172
"MED11" 464.336838761021 0.096397164146752 0.134859274464657 0.714798181507457 0.474733759015403 0.646204880868647 0.62625288501172
"IPO8" 4687.9487406595 0.0615100355023606 0.0860849434322959 0.714527222181856 0.474901229307804 0.646219293805003 0.626332548653991
"RASSF6" 18.9295933354917 0.244029037903547 0.341485243009964 0.714610785967187 0.4748495780549 0.646219293805003 0.626332548653991
"REEP2" 1546.86368154244 -0.0862510164190672 0.120717874929775 -0.714484217596125 0.474927811889832 0.646219293805003 0.626332548653991
"RNF114" 3661.03898652224 -0.0475974180510507 0.0666213972329736 -0.714446409531213 0.47495118300213 0.646219293805003 0.626332548653991
"WDR24" 732.470453469089 -0.0878555257549416 0.122987281732862 -0.714346430924222 0.475012987970622 0.646254795151972 0.626362278707604
"COX19" 828.869772572562 0.0489100112039723 0.06850081523115 0.714006264581374 0.47522330571566 0.646346556950814 0.62653603994609
"TRPM7" 4323.44535622032 -0.0945866222256926 0.132471126260126 -0.714016894820976 0.475216732487163 0.646346556950814 0.62653603994609
"ADAMTS5" 81.8988244356139 0.17391697275973 0.243703149828246 0.713642695559336 0.475448149329566 0.646506590792593 0.626677112888623
"SIAH3" 10.7633834669718 0.330074338438854 0.462502358903255 0.713670605316627 0.475430886905993 0.646506590792593 0.626677112888623
"ZNF280C" 618.794240792582 0.101660787843603 0.142433205232752 0.71374359425162 0.475385744250874 0.646506590792593 0.626677112888623
"DNAJC12" 44.6630889597281 -0.170957314749487 0.239682905430515 -0.713264529409873 0.475682082215913 0.646678909156274 0.62693365879163
"KDELR1" 7441.8462524961 0.04685184966065 0.0656988261547695 0.713130696586255 0.475764886074825 0.646742892007965 0.626990995575562
"BRPF1" 1872.21041196373 0.0813791399542836 0.114174040190196 0.712763950708223 0.475991836335893 0.647002799544379 0.627238271818191
"B3GAT2" 25.8295627866832 0.188767848670799 0.26505058671708 0.712195551079062 0.476343691521635 0.647389780354126 0.627594653454521
"HCFC1R1" 1268.27854305519 -0.105504162088951 0.148156733587316 -0.712111825999272 0.476395531714937 0.647389780354126 0.627594653454521
"METTL11B" 21.1298774515339 -0.2440480924658 0.34267753731315 -0.712180011503878 0.47635331295197 0.647389780354126 0.627594653454521
"SNHG12" 553.761106265619 0.155102936237037 0.217818900521343 0.712072900312155 0.47641963444827 0.647389780354126 0.627594653454521
"CDK16" 5363.47088793945 -0.0666438839379446 0.0936451899183744 -0.711663717015627 0.47667304061737 0.647636860350772 0.627824790721499
"MKRN1" 5809.10666748798 -0.0330313205620103 0.046411026689568 -0.711712774271268 0.476642655690274 0.647636860350772 0.627824790721499
"LOC100507283" 22.9542598030549 -0.220358483746938 0.310014995040685 -0.710799436388615 0.477208529950364 0.648267063882725 0.628478197690945
"OXCT2" 87.0781721848673 -0.142225803512351 0.200160905091934 -0.710557356078234 0.477358576606537 0.648373549671388 0.628623915078885
"PRMT5" 7760.08433388234 -0.069679447064476 0.0981209625403424 -0.710138234078445 0.47761841859127 0.648629110906389 0.628914183740931
"LINC00032" 9.51599036809374 0.365057406874378 0.514195313856816 0.70995864224471 0.477729783351287 0.648731664379775 0.629006765103446
"TMEM205" 1378.65641291683 -0.076983138861123 0.108442581948686 -0.709897694040064 0.477767580514201 0.648734309070682 0.629006765103446
"SFRP5" 52.0506763500349 -0.216612284488438 0.305223098799761 -0.709685097033054 0.477899435815839 0.648767306115786 0.629076534571444
"SLC29A2" 1814.9961294691 -0.124399321590557 0.175287006697097 -0.709689348540955 0.477896798782921 0.648767306115786 0.629076534571444
"MAK16" 3464.54627318083 0.0609755816382161 0.0859383470922396 0.709527047020926 0.477997473287895 0.648851719797296 0.629153674518198
"SEMA4B" 2210.44409958304 -0.0937668750300119 0.132171139105474 -0.70943532502345 0.478054372933132 0.648880282973143 0.629176659443589
"UNC13C" 17.8649527104263 0.27616919207655 0.389414651731737 0.709190552662614 0.47820623533541 0.649037728540432 0.629324612599285
"RDH16" 11.3028132783682 -0.365079045658372 0.514864607967777 -0.709077765316548 0.478276220072162 0.649084031680354 0.629364798336463
"LARS" 21278.8162434665 -0.0731925506723814 0.103261142810997 -0.708810194037353 0.478442270887471 0.649212007646946 0.629479464764862
"SNX3" 3361.97100076031 -0.0541431199703819 0.0763841402038409 -0.708826725363328 0.478432010875896 0.649212007646946 0.629479464764862
"TMPO" 16850.5313302824 0.0880168988828509 0.124190730562492 0.708723577711474 0.478496030458472 0.649236272563283 0.629498282339776
"PBK" 495.837990757712 0.111336380454556 0.157118158254367 0.708615615734927 0.478563043110953 0.649278514630065 0.629534530820592
"UNQ6494" 9.41568727058484 -0.305079048018527 0.430601369713427 -0.708495303258238 0.47863772783383 0.649331158473723 0.629580864857855
"C1orf116" 316.733437619142 -0.170369120375666 0.240495155819226 -0.708409779795017 0.478690820930169 0.649340946966356 0.629580939899641
"FAM89A" 17.4446589957354 0.299054127465805 0.422173352979297 0.708368079973228 0.478716709409712 0.649340946966356 0.629580939899641
"ANKRD44" 27.7214164969041 0.203118972792382 0.286916826573327 0.707936774633435 0.478984521344313 0.64950163289125 0.629713204467261
"IFNGR2" 1251.39757036767 -0.0951131589382958 0.134361820053626 -0.707888289250135 0.479014632657307 0.64950163289125 0.629713204467261
"LOC100507547" 28.2307075275669 0.202090425273321 0.285425277406356 0.708032684104594 0.478924960868508 0.64950163289125 0.629713204467261
"MFI2" 96.2564433201609 -0.198059599485673 0.279761939485172 -0.707957629440765 0.478971570013919 0.64950163289125 0.629713204467261
"PLIN4" 69.3458618116618 -0.363713386118948 0.513762656149264 -0.707940489184326 0.47898221450604 0.64950163289125 0.629713204467261
"HNMT" 227.035464676269 -0.131121987010963 0.18529229503806 -0.707649430236857 0.479162988501713 0.649605442008316 0.629856333406635
"ACLY" 28713.2563951387 0.10266415091815 0.14513913976116 0.707349865012936 0.479349084551973 0.64979212946075 0.630027927620022
"RPS9" 33768.2747550728 0.0769830754196273 0.108838896837743 0.707312161886331 0.479372509300454 0.64979212946075 0.630027927620022
"FAM173B" 503.654875327123 -0.0884643509863845 0.125088834615443 -0.707212208494449 0.479434612825043 0.649827634909893 0.63005764522329
"CD70" 30.0998590907939 0.268525694137785 0.380035584121793 0.706580397618052 0.479827274180933 0.650213745213282 0.630521730687967
"TUSC3" 3243.04216705534 -0.0474587932182312 0.0671994241647162 -0.706238093676254 0.480040084382249 0.650453415723039 0.630749424002174
"COPG1" 4444.96174529222 -0.0534872739356183 0.0757655985880241 -0.705957254115495 0.480214720630856 0.650638374929432 0.630926925219853
"MCM6" 10066.2608937301 0.079597460548312 0.112769804697446 0.705840191546545 0.48028752461732 0.650642539712159 0.63097061657977
"DPY19L2P3" 9.47540233687673 -0.353670664583745 0.501191373773212 -0.705659919725155 0.480399651701342 0.650697013262537 0.631013999937692
"NINJ2" 12.3436579646931 0.294805206565234 0.417749192775739 0.705699045416217 0.480375314741089 0.650697013262537 0.631013999937692
"TRHDE" 181.319361374255 0.138091111981622 0.195776115988027 0.705352189079422 0.480591089725478 0.650907593718454 0.631213488555222
"NKTR" 5192.31299998947 0.106856996258033 0.151509074096955 0.705284464940049 0.480633226225808 0.650915945351162 0.631216866250127
"APEH" 8408.72950055125 -0.0555684512142815 0.0788476363211466 -0.704757349832924 0.480961254676944 0.651131219848342 0.631501868607932
"CARD6" 44.2313906235442 0.166520080681192 0.236284184523486 0.704744928303233 0.480968986176193 0.651131219848342 0.631501868607932
"FAM131A" 391.249936207461 0.0822889255059063 0.116756748541583 0.704789457858179 0.480941270078906 0.651131219848342 0.631501868607932
"AGBL3" 40.3482944288097 0.179912331838764 0.255328159329634 0.704631766081441 0.481039424549783 0.651131219848342 0.631539001209572
"FBN1" 498.486520648437 0.14568434113516 0.206776397262416 0.704550147231139 0.481090232085426 0.651131219848342 0.631539001209572
"TUBB4A" 907.573835119947 0.0792957107341522 0.112554619451075 0.704508718708081 0.481116022358101 0.651131219848342 0.631539001209572
"LIMS1" 2323.11216503825 0.117933461714476 0.167438059021912 0.70434083148947 0.48122054397926 0.651149306727823 0.631611796529585
"MIR4258" 13.861420094645 0.260421819166962 0.369763744819847 0.704292464621816 0.481250658055261 0.651149306727823 0.631611796529585
"SALL1" 4917.40895094945 0.129008891542582 0.183306732615793 0.703786978806623 0.481565443932922 0.651495833837481 0.631972945011585
"LINC00342" 120.1831619096 0.178625147278571 0.253866019987309 0.703619756939115 0.481669604217483 0.651587781826135 0.632052662878689
"TRAPPC6B" 1953.90765251897 -0.100248603881041 0.142487182930279 -0.703562256052839 0.481705423589193 0.651587781826135 0.632052662878689
"CTNNBL1" 2231.65814592198 0.054156809410725 0.0769985256814743 0.703348654164621 0.481838496583194 0.651719069748821 0.63217527750726
"EPHX4" 20.241071974624 -0.220722555836643 0.314080657076711 -0.702757558809913 0.482206850480604 0.652107208811735 0.632589571047797
"IBTK" 3538.13824384328 0.100553891859892 0.143093481414504 0.702714692981812 0.482233569204169 0.652107208811735 0.632589571047797
"TAOK2" 2671.00852802404 0.0675323742419797 0.0961240361848384 0.70255450064665 0.482333425903 0.652193504830059 0.632668542041968
"ICAM5" 67.1835343333433 -0.250462611078372 0.356580722004788 -0.702400874815125 0.482429199896023 0.652224622574146 0.632690131947485
"TUBGCP6" 1449.84287230798 -0.104454391721579 0.148703834361411 -0.702432403106113 0.482409543567487 0.652224622574146 0.632690131947485
"CPA2" 10.4954719431671 -0.336824804566644 0.479591342591732 -0.702316273572473 0.482481946733572 0.652224622574146 0.63270729723717
"SPNS1" 2026.8114237 -0.0847223151435176 0.120668937053792 -0.702105423417708 0.482613420366669 0.652328387731942 0.632827690353402
"MTX1" 1268.30628085405 0.102572769094108 0.146220338411 0.70149454042292 0.482994440598294 0.65279463716982 0.633275255202596
"KRT14" 3.08411420560044 -5.28004318431418 7.53028015415028 -0.701174866834683 0.483193892657032 0.652966670265227 0.633484704038975
"EBF3" 15.0108674817161 0.302112693198969 0.431071939048245 0.70084054616498 0.48340253121435 0.65319983608534 0.63370616129776
"FMN2" 68.7631272715631 -0.139234181124955 0.198736770762957 -0.700595972201976 0.483555192763961 0.653308553699913 0.63385420633935
"NOP58" 9349.5614136876 -0.0637182419872375 0.0910122699194917 -0.700106063101182 0.483861069664015 0.653624209961184 0.634150949266384
"ZNF501" 645.561779365991 0.100210318127591 0.143128732519987 0.700141169164597 0.483839147548442 0.653624209961184 0.634150949266384
"PCDHGA1" 119.562147321813 0.118725886384886 0.169660094884156 0.699786749889253 0.484060490757331 0.653844789187479 0.634360199568134
"DHDH" 36.8517623550823 0.167827631498307 0.239946859959682 0.699436664962013 0.484279180964336 0.65409136130248 0.634594665552773
"LOC100506385" 11.0351701772177 -0.321295036248466 0.459580361298307 -0.699105234481328 0.484486267507898 0.654322225302106 0.634813888947192
"CHRNB4" 107.838417552387 0.13127120499784 0.188012161120322 0.698205925699832 0.48504842118988 0.654983675087834 0.635498276395117
"FGD1" 1236.13494421303 -0.0822219642251688 0.117835956100312 -0.697766343535875 0.485323330419625 0.655257105668398 0.635806241871793
"HLA-G" 56.5631203169497 -0.16769139360014 0.240386304760213 -0.697591294842743 0.485432827179761 0.655356046004547 0.635897473095156
"ACVR1B" 1518.48855571408 -0.0670121300849053 0.0960813986250206 -0.697451650828224 0.485520187132874 0.655425088128048 0.635959693392272
"ZNF620" 1028.29372806012 -0.0698468205970882 0.100339632134042 -0.69610401305619 0.486363693520847 0.656514799190904 0.637012262247073
"FZD7" 13039.3076835297 0.0895268311224445 0.128643353324425 0.69593048384449 0.486472365566788 0.656612510427135 0.637102291926821
"MON2" 1776.95233343953 0.0821219006395585 0.118079764245133 0.69547818937946 0.486755675032893 0.656945905086159 0.637420999710644
"ZNF341" 283.249295313338 0.155600255332193 0.223850078068045 0.695109229691196 0.486986851042177 0.657159884896289 0.637671390473317
"SCARNA17" 14.4224366794423 -0.320784128375621 0.461861269352 -0.694546500566474 0.487339549739372 0.657537764098098 0.638080851583253
"STAG3L1" 20.9162754574068 -0.219916439303253 0.316784553608504 -0.694214527817652 0.487547683172495 0.657736161407086 0.638288914086034
"ZNF780A" 1239.54387531333 -0.136878039804576 0.197183604523061 -0.694165420779536 0.487578475364579 0.657736161407086 0.638288914086034
"CPNE8" 249.086959541923 0.133127446967208 0.191807329370777 0.694068612518262 0.487639181317542 0.657745872474824 0.638316007445033
"VLDLR" 3343.44702891669 -0.123298470497331 0.177665200640417 -0.693993365346091 0.487686369687557 0.657760493841099 0.638325403396118
"DMKN" 4596.44579827112 -0.0453802080772468 0.0654197556081454 -0.69367743207522 0.487884521979862 0.657978708432522 0.638532376018599
"SCARF1" 49.6291995320937 0.191867874070227 0.276685095050232 0.693452150125374 0.488025844593201 0.658120253652178 0.638664943371334
"RWDD2A" 285.998074276763 0.0703860265913691 0.101518098893679 0.693334758613682 0.488099494730573 0.658121485481294 0.63870893527982
"SLC46A3" 22.6991496552649 0.246265339743409 0.355322934902294 0.693074709098435 0.488262668271141 0.658292448594439 0.638870057377002
"MAB21L3" 267.003717986676 -0.167138233408341 0.241248446278028 -0.692805429369364 0.488431664500017 0.658471235997341 0.639038771152474
"RASL11A" 70.5445545250123 0.149086756160636 0.215231024794054 0.69268246203488 0.488508847583463 0.658526229579138 0.639087343529854
"KCNG1" 112.867464345731 -0.198815411814302 0.287441881333273 -0.691671689915593 0.489143529443318 0.659234475966804 0.639812730076141
"LCP2" 25.1595342028339 0.242914684980797 0.351184264966962 0.691701506055943 0.489124801001115 0.659234475966804 0.639812730076141
"SH2D3C" 187.309340734209 -0.165722223289868 0.239621592205261 -0.691599708376487 0.489188744871584 0.659246315698256 0.6398194159437
"RABL3" 1975.61033421909 -0.0849702116060308 0.122965382782744 -0.691009206681826 0.48955975531767 0.6595989376985 0.64025217938668
"GLTSCR1L" 1306.50207908699 0.0758020362281671 0.109729211945773 0.690809993838541 0.489684954311986 0.659718503069513 0.640363423040445
"NEU3" 700.998336978255 -0.0818891251368041 0.118585175183704 -0.690551116612572 0.489847676234895 0.659888598909153 0.640523713355587
"GEMIN2" 1064.56154692725 -0.0522551108464982 0.0757112437544853 -0.690189570996216 0.490074980900913 0.660145664313155 0.640759230181436
"PABPC1L2B" 8.60304662441665 0.326008577307345 0.472401108171911 0.690109679397084 0.490125216609467 0.660146119307569 0.640759230181436
"TMEM219" 1336.48945717399 -0.0957379304483047 0.138735945222806 -0.690073003752217 0.49014827912337 0.660146119307569 0.640759230181436
"ADAM15" 1160.12856962512 -0.0781820227797682 0.113338654005887 -0.689808992929341 0.490314312603124 0.660320592458594 0.640923764299077
"CRTC2" 1076.23478028425 -0.09823648516157 0.142443746808913 -0.689651089376027 0.490413630849736 0.660367956847784 0.640960108681004
"PIGS" 2145.03641709451 -0.0597138931448846 0.0865874214877128 -0.689637041026315 0.490422467510907 0.660367956847784 0.640960108681004
"DCN" 1.67054313112327 -1.61826557591093 2.34859845231854 -0.689034591806606 0.490801499302613 NA 0.641402942322566
"EXOC3L2" 87.4348065818994 -0.17796798414783 0.258388748795821 -0.688760578690911 0.490973947118993 0.660962992639883 0.641575751686167
"DSTN" 11690.2476226138 0.0696061046423136 0.101081916171941 0.688610854229487 0.491068188683388 0.661040686038428 0.641646345803012
"BCAS1" 22.658903055103 -0.287570650862704 0.417692315040888 -0.688474842623219 0.491153807342716 0.661106761207511 0.641705662300032
"WNT3" 130.192298573678 -0.245246840653474 0.356358190630718 -0.68820318180259 0.491324840536448 0.661287788348647 0.641874810757974
"PDCD1" 29.3574068376556 -0.256511503621358 0.372768074336927 -0.688126267459026 0.491373270353775 0.661295920465637 0.641874810757974
"SLC35A5" 2486.0909354464 -0.0978998790760007 0.142280305866522 -0.68807751346728 0.491403970076338 0.661295920465637 0.641874810757974
"FAM98A" 6933.85653751326 0.0859854651568858 0.125058656228871 0.687561083332954 0.491729222301827 0.661684414542971 0.642247074302362
"GPN3" 1867.37458748993 0.056237363072939 0.081817833601881 0.687348474008558 0.491863159086682 0.661766225043316 0.642369420437862
"DDB1" 21571.2274520919 0.0451463227809675 0.0657226240037776 0.686922098216477 0.492131820605007 0.662049317523649 0.642629739274399
"JMJD6" 742.440418023132 -0.0692510695627876 0.10081880842242 -0.686886411835312 0.492154310341642 0.662049317523649 0.642629739274399
"PIAS3" 2056.10402720424 0.057139472256845 0.0831917788132233 0.686840371392116 0.492183326074582 0.662049317523649 0.642629739274399
"RELL2" 695.825939979138 -0.108740758373684 0.158403922197516 -0.686477688589642 0.492411929094691 0.662258362608512 0.642864481579194
"CTNNB1" 23033.5792230499 -0.0448985683146391 0.0654212500856808 -0.686299455541378 0.492524292236586 0.662261821393465 0.642864481579194
"KIF11" 7460.67873399663 0.0747640441017332 0.108930195958699 0.686348201650901 0.492493559948286 0.662261821393465 0.642864481579194
"RUNX1" 27.1002250132561 0.278604949353862 0.405939972089171 0.686320560944075 0.492510986077817 0.662261821393465 0.642864481579194
"DECR1" 1193.92318067112 0.0585714829526799 0.0853692372977131 0.68609589129185 0.49265264169664 0.662335973561843 0.642979404910684
"SIRT6" 520.928124962934 -0.108004235489422 0.157448742321449 -0.685964421798428 0.492735544161501 0.66234901256474 0.642982404020333
"SNORD6" 33.5364115976842 0.187188792908942 0.272876346147767 0.685983946763843 0.492723231571934 0.66234901256474 0.642982404020333
"ZFPM1" 40.5456121244259 -0.231164512306291 0.337074532157929 -0.685796434475162 0.492841485039703 0.662442212974706 0.643068050406757
"VCPKMT" 540.37267736073 -0.0891140003801397 0.129956918323009 -0.685719556373645 0.492889972135831 0.662458180018568 0.643078722232176
"LINC00599" 1499.22633476099 0.178061992330705 0.259892425411687 0.685137291125907 0.49325729039882 0.662754969338956 0.643400115364465
"PRSS3" 20.403666333436 0.269419866875902 0.393216068235351 0.685170034085805 0.493236630824681 0.662754969338956 0.643400115364465
"SF3B6" 4149.12235518798 0.0643113615032637 0.0938659080225711 0.685140780695365 0.493255088589893 0.662754969338956 0.643400115364465
"PDCD2" 3585.4810433449 0.0695580875006734 0.101536651944626 0.685053979705849 0.493309858856063 0.662776390664438 0.643416079806216
"C7orf60" 403.01335093977 -0.142739862667154 0.208414172913484 -0.684885584659388 0.493416123171424 0.662843417284655 0.643471487303083
"GIPC1" 2245.69579327427 -0.0918626616123743 0.134133718102267 -0.684858832753269 0.493433005870999 0.662843417284655 0.643471487303083
"SLC37A2" 54.2436435688611 0.12547709440371 0.183247655506438 0.684740517181142 0.493507676643047 0.662894515775875 0.643516262620611
"SUGCT" 159.577424216477 0.152597467485399 0.222908029787484 0.684575910660924 0.493611572405434 0.662984859663678 0.643599135841475
"CYP39A1" 68.6551314141049 -0.127514765169972 0.186286899985045 -0.684507419363408 0.493654805950294 0.66299371890133 0.643602907095774
"FKBP1B" 1417.55603116671 -0.0967817494324585 0.141425861729979 -0.684328511409333 0.493767747013885 0.663046983523543 0.643632226407981
"MEIOB" 43.1013789600863 0.658170132493765 0.961709839305288 0.684374959675164 0.493738423810448 0.663046983523543 0.643632226407981
"ATAT1" 578.597036841913 -0.0941386503639873 0.137584449848971 -0.684224492428652 0.493833418502668 0.663063691928688 0.643632226407981
"C6orf1" 93.6459067807732 0.134447134904092 0.196563960131942 0.683986702414042 0.493983562738539 0.663063691928688 0.643632226407981
"DDX27" 4543.59379086707 -0.0639411308934253 0.0934737271504153 -0.684054577074187 0.493940703153826 0.663063691928688 0.643632226407981
"KDM5A" 3219.13281157624 -0.0579084590407011 0.0846533634065258 -0.68406566154508 0.493933704032376 0.663063691928688 0.643632226407981
"SH3RF2" 29.3069706414771 0.219800894244356 0.321364842546423 0.683960611567535 0.49400003838321 0.663063691928688 0.643632226407981
"STK16" 720.889656899453 0.0591864479983461 0.0865315317332515 0.683987060125072 0.493983336856006 0.663063691928688 0.643632226407981
"ARHGAP5" 5735.67846115959 0.103688817320974 0.151632590872423 0.683816168571656 0.49409125544124 0.663136939736311 0.643698504761517
"CACNG7" 2657.63903278292 -0.100008945504403 0.146293292482127 -0.683619486632452 0.494215476351486 0.663254469004486 0.643807765959958
"SYT16" 50.1873156901345 0.166749443392671 0.244031756045399 0.68331042686776 0.494410706896651 0.663467271190345 0.644009505048103
"PTENP1-AS" 21.2651361924512 -0.220960430900271 0.323402898858182 -0.683235777045913 0.494457868766258 0.663481357941139 0.644018355645104
"MCM3" 24594.697993701 0.0436496891372369 0.0639109265516989 0.682976941383064 0.494621413221487 0.663651597364575 0.644178777676376
"SENP6" 7684.78653378187 -0.0850102913297108 0.124506008033409 -0.682780635830038 0.494745467514404 0.663768830081603 0.644287747018594
"GLIS2" 753.649117402007 0.0986700195937311 0.14454977818514 0.68260235908044 0.49485814300495 0.663821568259272 0.644381881611245
"DUSP26" 35.2250724629635 0.174605580848832 0.256048540653335 0.681923749314516 0.495287167254491 0.664229975323097 0.644811628452396
"SLC30A5" 2345.09648719876 -0.0921499074953926 0.135139248885083 -0.681888557585171 0.495309421253862 0.664229975323097 0.644811628452396
"TMEM132D" 243.729507155499 0.0953240486498747 0.139785959030172 0.681928637977864 0.495284075879716 0.664229975323097 0.644811628452396
"LLPH" 2104.14834856923 0.0666277067780719 0.0977197999324978 0.681824019534389 0.495350234212008 0.664235482645461 0.644812143979959
"ISCA1" 3489.57904836063 -0.0758348450611034 0.111243466158332 -0.681701565763587 0.495427677195742 0.664290104218594 0.644860337927786
"PRUNE" 1871.38637471796 0.0613770039636512 0.0900830436610358 0.681338035097931 0.495657621627992 0.664549182853978 0.645107007297519
"LSM5" 3467.12307083087 -0.0828724739694183 0.12167475546519 -0.681098340017848 0.495809267369466 0.664665412263103 0.645251737630513
"FAM199X" 2488.24451521666 0.103861267713628 0.15250520521804 0.681034247750005 0.495849820246532 0.664665412263103 0.645251878647078
"GJB3" 14.2746410655919 0.302130431528798 0.444259651822733 0.680076235348406 0.496456191017111 0.665276341940021 0.645988261274528
"ROCK1P1" 40.6721263073833 0.222492221760584 0.327345220703597 0.679686788407534 0.496702803162575 0.665506732269359 0.646203744732588
"SLC12A2" 1193.33326653904 -0.121850227886667 0.179271801256075 -0.679695451448125 0.496697316696168 0.665506732269359 0.646203744732588
"FSIP1" 68.052558028431 -0.120993892501903 0.178100511447346 -0.679357355678756 0.49691146307082 0.665729502856212 0.646422495257001
"ATP6V1G2" 122.293592796328 -0.0995771672087182 0.146629001862822 -0.679109630043565 0.497068401161563 0.665848677727414 0.646573931686227
"RAB34" 5246.62877676379 -0.0886245969550639 0.130535659060788 -0.678930168145035 0.497182109593314 0.665951699126618 0.646669115967042
"ADAP1" 139.071019758771 -0.12957841931985 0.190910473397907 -0.67873918603604 0.497303132536484 0.666064501989506 0.646773797708247
"GRAMD3" 576.725395625429 0.0944404113873246 0.139156389569261 0.678663852085063 0.49735087502188 0.666079147009765 0.64678316433804
"DENR" 8746.2488219242 0.0628117426623509 0.0926049866239986 0.678276029749711 0.497596693962152 0.666327892804573 0.647050098253498
"CCDC63" 28.4780269664955 0.191509867571668 0.282409369240306 0.678128590729261 0.49769016429869 0.666336283896796 0.647118898225045
"CTU2" 923.998912811077 -0.0861261751297535 0.127036576934282 -0.677963600784897 0.497794772287289 0.666427032574593 0.647202167473833
"GNG10" 500.975591065024 -0.0759642493033903 0.112072219996054 -0.677815156209673 0.497888900074725 0.666479646100597 0.647243540424905
"MAP3K6" 273.292569211636 0.0986783342973095 0.14558933538729 0.677785457532378 0.497907732959437 0.666479646100597 0.647243540424905
"MXRA8" 497.139883639819 -0.210875678727893 0.31118098392052 -0.677662484612985 0.497985718070147 0.666498190740818 0.647292174196768
"BRIP1" 2372.01515940015 0.0840230459505385 0.124002896590377 0.677589381061758 0.498032080857501 0.666498190740818 0.64729970004078
"LPPR5" 181.151246804866 -0.0859340413742735 0.126838252704931 -0.677508870878135 0.498083143640725 0.666517234882981 0.647311662313077
"RAB38" 670.35035844079 0.0900268350186758 0.132891347251882 0.677446928489927 0.498122431880259 0.666520521096211 0.647311662313077
"BGN" 111.340330746137 0.292925019100474 0.432658867180019 0.677034590807531 0.498384007587061 0.666720108713853 0.647538778738713
"VPS72" 2712.95292042981 -0.0503655495353013 0.0743930608601364 -0.677019455214938 0.498393610581283 0.666720108713853 0.647538778738713
"ZBED5-AS1" 60.299697726641 -0.145979549227583 0.215633636271367 -0.676979490546051 0.498418967212699 0.666720108713853 0.647538778738713
"DCLRE1A" 1461.98517244332 0.080068554704162 0.118337619227467 0.676611167495733 0.498652691717723 0.666983451055061 0.647789678663346
"EHMT2" 8930.17006013837 -0.0961873650661342 0.14218792747569 -0.676480533711831 0.498735601194272 0.667045043548526 0.647844632914299
"TUBGCP5" 965.095512704317 0.0626991935570759 0.0926982164068494 0.676379718913806 0.498799590433996 0.667081323515896 0.647875003320359
"MGAT4C" 404.713615593874 -0.162869732469566 0.240856643597634 -0.676210255348612 0.498907162299551 0.667126580135422 0.647909228109649
"ZNF496" 2474.93909615952 -0.0567833051159289 0.0839702962962148 -0.676230853296258 0.49889408650247 0.667126580135422 0.647909228109649
"LEPROTL1" 3301.40008603734 -0.0714228610947831 0.105647103318041 -0.676051295791529 0.499008077649474 0.667212219088583 0.647987536286807
"SRRM1" 9059.16029688522 -0.0512201729281659 0.075786893066324 -0.675844738526768 0.499139226569363 0.667278370532438 0.648052345433563
"TRMT2B" 631.71255505866 0.0577168742482358 0.0853954651917647 0.675877508467532 0.499118418805633 0.667278370532438 0.648052345433563
"C12orf45" 775.286220423803 -0.0736868129512286 0.109114601943483 -0.675315783944255 0.499475157934658 0.667590106949226 0.648382967427952
"COPS6" 3752.88728446101 -0.056355193397647 0.0834448089783161 -0.675358887960202 0.499447778708434 0.667590106949226 0.648382967427952
"SNORA41" 13.7925120971308 0.244553954512204 0.362274948916772 0.675050690762466 0.499643559910932 0.667765868548613 0.648548804395005
"ARHGAP8" 65.6496998543628 0.15408452071492 0.228348989746038 0.674776450232108 0.499817804509529 0.667790434248614 0.648586482536823
"CIPC" 1680.51533840354 0.0781685941916193 0.115850659581321 0.67473585799267 0.49984359839883 0.667790434248614 0.648586482536823
"EBLN2" 50.6147953141159 -0.22491383774107 0.333405273721483 -0.674595921145977 0.499932525134982 0.667790434248614 0.648586482536823
"FASTKD1" 3043.35577434394 -0.0607578328100829 0.0900599557159358 -0.674637604772129 0.49990603524494 0.667790434248614 0.648586482536823
"NGFR" 562.036198943283 -0.170756862300124 0.253059401093593 -0.674769882336718 0.499821977958057 0.667790434248614 0.648586482536823
"STEAP1" 274.265460060386 0.0856069623774111 0.126902434311866 0.674588811803484 0.499937043187219 0.667790434248614 0.648586482536823
"ZBTB25" 225.705544838264 0.0775454291830042 0.114957537208012 0.674557154462074 0.49995716198056 0.667790434248614 0.648586482536823
"TMF1" 1460.64623791501 0.091999705059611 0.136412486806768 0.674422900815018 0.500042487292221 0.667855107390954 0.648644429812188
"PEX5L" 191.239227632806 0.357902645853913 0.53085538271863 0.6741998998315 0.500184233316638 0.66794831680646 0.648725227034466
"STAG2" 10186.1844156799 0.0697737125037449 0.103491584922698 0.674196965442763 0.500186098643034 0.66794831680646 0.648725227034466
"TTLL7" 253.539255268253 -0.127075493253773 0.188545236882817 -0.673978803997852 0.500324789411812 0.668034928738741 0.648852356549833
"KCNF1" 22.0174524142217 0.234892166704797 0.348626663316907 0.673764205152823 0.50046123524265 0.66816781119603 0.648976554260037
"FCHSD1" 1209.16254623796 0.0858121451026452 0.127387028752219 0.673633304294732 0.500544474066276 0.668229642397885 0.649031740836587
"IL17RD" 4773.34074370988 0.0952721626996792 0.141478234794465 0.673405084803944 0.500689614595222 0.668324796467886 0.649167176859177
"FNBP4" 3218.34892298103 0.0726480512727841 0.107892288407278 0.673338681987612 0.500731848919874 0.668331873289131 0.649169179072621
"SLX4IP" 161.320043694996 0.142063534019486 0.211050251902804 0.67312657880603 0.500866766007072 0.668462644565527 0.649291328908493
"SH3BP5L" 2024.88635133448 -0.0670402699163672 0.0996164325957866 -0.672984046601993 0.50095744039068 0.66853435407889 0.64935611017167
"UXT" 1308.13805641918 0.076921247397538 0.114367612381476 0.672578939052827 0.501215204216122 0.66877970325136 0.649637449676173
"PARP9" 140.030574720979 -0.110443773338984 0.164302375852239 -0.672198273251437 0.501457480138967 0.668979103468588 0.649869296737713
"ZNF774" 22.8874644645746 -0.202960788323167 0.301948647630109 -0.672169886886847 0.50147554921261 0.668979103468588 0.649869296737713
"HIST1H1D" 12.9917005641773 -0.338358958719372 0.503790901510247 -0.671625783048188 0.501821960028119 0.669391875915439 0.650265395572499
"CBLC" 362.728938243712 0.142589831796835 0.21239149492142 0.671353774545399 0.501995185267637 0.669524238841624 0.650384211934374
"EML4" 9568.64448672183 0.045454842574619 0.0677033449650912 0.67138252324248 0.501976875521406 0.669524238841624 0.650384211934374
"CNDP2" 10424.6222101391 -0.0591780426195838 0.088173152156568 -0.671157162607752 0.502120414838624 0.669641906324692 0.650493633644775
"EEF1A2" 745.13338199058 -0.180967398358464 0.269773747960601 -0.670811744013334 0.502340465010656 0.669886002566899 0.650725867065606
"KIAA0895" 12.216740375692 -0.27354223490155 0.407910459704992 -0.670593823701849 0.50247931817268 0.66997242423024 0.650852889674997
"ODF2" 1230.07310165689 -0.0527204447814888 0.0786412933297058 -0.670391375183225 0.502608331293203 0.670095068377058 0.650967147057295
"CCDC159" 70.1855971237676 -0.107399185368546 0.160293201185587 -0.670017097257916 0.502846891190918 0.670314353074833 0.651223256925067
"SPON2" 25.1126369546017 -0.448847843121773 0.669998640439732 -0.669923513318156 0.502906549732135 0.670344499407241 0.651247653768383
"LGR4" 7836.17426275412 0.0723146239369512 0.107965978394643 0.669790845340401 0.502991130247541 0.670372146759552 0.651264733683958
"SUB1" 11829.8957586514 0.0682870734541018 0.101955279499983 0.669774765848326 0.503001382001613 0.670372146759552 0.651264733683958
"ANKRD18A" 166.163512336576 0.170637264218219 0.255071608840488 0.668977880344689 0.50350958822212 0.670950626543997 0.651816940157068
"ATP8A2" 675.920925515988 0.0812548591868587 0.121452020865892 0.669028465788815 0.503477319774662 0.670950626543997 0.651816940157068
"WNT4" 19.4791994051663 0.374987589884074 0.560616713093494 0.668884071997934 0.503569431443076 0.670980961003896 0.651841517991305
"EBP" 2321.77853714224 0.091470081844753 0.136816185803303 0.66856184674127 0.503775017415265 0.671127934325579 0.652001835632606
"LOC101928837" 9.94835290420926 0.265923689235915 0.397729318889578 0.668604693207803 0.503747677983879 0.671127934325579 0.652001835632606
"MTMR9" 3560.5947128788 -0.0774879296883939 0.115918659952956 -0.668468128598459 0.503834819725916 0.671136908189928 0.652026339544716
"CHST4" 580.675502738629 -0.0729634845457991 0.109172587012362 -0.668331552292861 0.503921976887797 0.671163331324606 0.652086237267249
"CLPTM1" 3955.25888630321 -0.0706280226099725 0.105726220270008 -0.668027499986283 0.50411603864672 0.671165673583802 0.652125782905195
"FAM213B" 2128.79558582399 0.0850767143491388 0.127325368803155 0.668183529714863 0.504016447555578 0.671165673583802 0.652125782905195
"NOB1" 3988.77561207656 0.0444734717203864 0.0665742574613035 0.668028054931544 0.504115684416312 0.671165673583802 0.652125782905195
"TPM3P9" 568.249451260784 -0.08981809176076 0.134441289495667 -0.668084128750156 0.504079892280882 0.671165673583802 0.652125782905195
"APOM" 119.565163081952 0.141668945550491 0.212111758336788 0.667897652922902 0.50419892570749 0.671226643095913 0.652180124917893
"GPER1" 9.68137344009222 0.35984878825915 0.538991530812691 0.667633474159734 0.50436758475876 0.671352395277273 0.652345394993211
"BDNF" 546.470409186383 -0.132154198892626 0.198048281449889 -0.667282734922717 0.504591552385234 0.671601112971697 0.652582168186934
"ALOX15P1" 27.0784548687655 0.212650952396002 0.31886146225575 0.666907035085475 0.504831516975203 0.671849714385293 0.652813922405345
"MMP11" 115.459626197935 0.109444352086119 0.164115475612264 0.666874051199717 0.504852587102742 0.671849714385293 0.652813922405345
"TLR5" 14.7127853069257 0.249213221373978 0.373867659824434 0.666581382008295 0.505039564670843 0.672049118485446 0.653002772895586
"TONSL" 3065.80776046534 0.109691004168023 0.164576822418572 0.666503354214989 0.505089420447508 0.672066040618979 0.653014312303042
"BPTF" 16039.980547098 -0.0757816806657443 0.113762981019362 -0.666136558542245 0.505323818897519 0.672328492520367 0.653264419957136
"SDK2" 955.199254667527 0.240338377513609 0.36086022498233 0.666015151781768 0.505401415736323 0.672382298130018 0.653311796034459
"FAM64A" 4038.01594925099 -0.101364439027777 0.152271049532599 -0.665684247523866 0.505612944252157 0.672465959075924 0.653426400372532
"MYBBP1A" 5316.39613539946 -0.103843204657522 0.155982211430585 -0.665737481890581 0.505578911364257 0.672465959075924 0.653426400372532
"QRFPR" 11.0936607039579 0.274090050882932 0.411723509774962 0.665713869564415 0.505594006645289 0.672465959075924 0.653426400372532
"CDO1" 799.65458747803 -0.0495523484404326 0.0744884667819638 -0.665235177755477 0.505900083875498 0.672753760545997 0.653744527632407
"NIPAL2" 12.7270825700882 -0.243881339271616 0.36668871485063 -0.66509093243014 0.50599233396011 0.672753760545997 0.653810779622548
"ATP5S" 407.196315251837 -0.0737789481311798 0.110991892402534 -0.664723760755477 0.506227193415133 0.672986136647094 0.654061276623342
"ITGA3" 1367.39323139158 -0.0742819554410367 0.111780423892277 -0.664534565664397 0.506348233454515 0.673097600278624 0.654164686738467
"GPSM3" 274.827398010626 -0.122472540364701 0.184351144142967 -0.664343803962082 0.50647029116243 0.673160954012144 0.654269394753474
"RAB28" 960.210767114788 -0.0656066142042912 0.0987671846912939 -0.664255181610682 0.506527000894535 0.673186883680045 0.654289674704187
"PRR16" 35.399983602091 -0.24805592090087 0.373496769879263 -0.66414475547153 0.506597667613174 0.673231357356833 0.65432797839221
"GPX7" 341.279204914351 -0.0998173194181257 0.150355862570209 -0.663873810517471 0.506771079594841 0.673368262552642 0.654451196761359
"SLC25A15" 1396.91941761336 -0.0608840064936143 0.0917110794584383 -0.663867515824036 0.506775108736983 0.673368262552642 0.654451196761359
"LOC101928545" 12.8684644685687 -0.274910137609149 0.4142239504514 -0.663675138314833 0.506898254915694 0.673482439130278 0.654557244753135
"LSM2" 2370.3618573261 -0.0607365083327374 0.0915624071499434 -0.663334552064307 0.507116312178971 0.673722691813424 0.65478582425569
"CARD11" 1550.49175892661 -0.0959796600268695 0.144722696818063 -0.663197011506283 0.507204385242672 0.673790233104639 0.654846545452908
"REST" 6290.65199303277 0.105364041322606 0.1589019706628 0.663075737091993 0.507282049068435 0.673843937454482 0.654893818646853
"UBL3" 1971.69547883382 0.0987234427769706 0.148968209983676 0.662714835519532 0.507513206461255 0.674101510872201 0.655139226141505
"GTSE1-AS1" 19.9253167435779 -0.277164259395285 0.418387669900172 -0.662458000880899 0.507677742678794 0.674128080930547 0.655198363345774
"KLHDC8A" 55.8274210734406 -0.242850107366048 0.366593308528073 -0.662451009651887 0.507682221867899 0.674128080930547 0.655198363345774
"PPP6R1" 4213.6652578153 0.0648198629872998 0.0978401365425159 0.662507895817711 0.507645776246872 0.674128080930547 0.655198363345774
"OTUD6B" 2478.89213483631 -0.125901819791052 0.190111511087054 -0.66225248051077 0.507809425553497 0.674247513743935 0.655309518343484
"DPM3" 228.566815351602 -0.131774521133831 0.199041089821436 -0.662046822854763 0.507941214333314 0.67437301647657 0.655426571778849
"THEMIS2" 414.506632663486 0.0822039419814647 0.124194733248034 0.661895555726119 0.508038160230006 0.674452244701209 0.655498650085687
"MADCAM1" 19.0783919643056 0.368728543327916 0.55732245732444 0.66160718715353 0.508223000238965 0.674549172093613 0.655684113360217
"CACNA1B" 887.941786910818 0.0708786947056353 0.10722030357471 0.661056650117088 0.508575984305518 0.674968171029898 0.656086460225619
"LOC100289230" 22.0573869928497 0.225719331416308 0.34150232382051 0.660959869587722 0.50863804969625 0.675001037496578 0.65611347387241
"FUK" 211.205962462504 -0.0904186644092354 0.136980911808326 -0.660082220329761 0.509201067718801 0.675649107012717 0.656786630639967
"GMPPA" 1116.01926781062 -0.0703213188316677 0.106596183087568 -0.659698281822149 0.509447469503688 0.675926490808618 0.657051328089074
"RIPPLY3" 41.5319741750305 0.225237261912581 0.341518982311861 0.659516084253565 0.50956442102119 0.676032094046881 0.657149039929841
"RARS" 6716.2972508446 0.0634057640835414 0.0961526137878504 0.659428398103029 0.509620711240583 0.676057209193577 0.657168511730703
"PLCG1" 8056.20466452144 0.057566741105407 0.0873546883142269 0.659000017243854 0.509895757586757 0.676299495791544 0.657437384529139
"SNTG2" 269.940073806265 0.0635159080414847 0.0963952582287294 0.658911124972272 0.509952841516115 0.676299495791544 0.657437384529139
"UBE2D3" 20090.7294162321 0.0496733107613997 0.075383760528902 0.658939145684502 0.509934847100979 0.676299495791544 0.657437384529139
"GALK1" 253.829753830353 -0.117116350659572 0.177809921021639 -0.658660382877731 0.510113878525444 0.676410032342207 0.657520120674971
"GANAB" 29020.6998197295 0.0421142818066871 0.0639431801701055 0.658620382887622 0.510139570644084 0.676410032342207 0.657520120674971
"PKN1" 4783.37135160079 -0.0745943597946953 0.11327007411291 -0.658553111922025 0.51018278052186 0.676410032342207 0.657520120674971
"SKIDA1" 351.406913929109 -0.0762910308298275 0.115857474336655 -0.658490367295107 0.510223084740889 0.676410032342207 0.657520120674971
"ZSCAN1" 29.9852317099577 0.195480629843834 0.296847885696627 0.658521213264127 0.510203270522362 0.676410032342207 0.657520120674971
"ZC2HC1A" 741.26917653869 0.136350450556486 0.207131598268126 0.658279333991257 0.510358654901893 0.676540196257025 0.65764170747959
"TBC1D17" 1511.65523762267 0.0836545568387247 0.127122155428308 0.658064336282455 0.510496791209688 0.676673742582077 0.657757491864912
"DOC2B" 33.5108590728306 -0.228061288572092 0.346617537479114 -0.657962347291311 0.510562326104475 0.676689801881983 0.657757491864912
"FAM110D" 17.6130497968371 -0.242450250553721 0.368583623299705 -0.657788993399139 0.510673727914172 0.676689801881983 0.657757491864912
"MRPS33" 1617.87769697174 0.0517191635989563 0.0786298862707764 0.657754526324151 0.510695878884961 0.676689801881983 0.657757491864912
"ZNF271" 1950.95897114418 -0.0815818891270311 0.124018890353899 -0.657818247641385 0.510654927470991 0.676689801881983 0.657757491864912
"ZNF630" 87.5049894907922 -0.120895218896749 0.183765012506679 -0.657879414844298 0.510615619109744 0.676689801881983 0.657757491864912
"PRRC2A" 25853.2176886056 0.0571001967647557 0.0868219900212984 0.657669753374098 0.510750362091888 0.676712443433505 0.657774562222633
"SLC25A5" 15487.4680977835 0.0563635092585342 0.0857542966019139 0.657267466377612 0.51100895160489 0.677005490024313 0.658054468795255
"HACE1" 1313.05614168643 0.078154773095115 0.11893355612416 0.657129708738601 0.511097517739554 0.67707325629685 0.658115399355678
"WDR55" 1236.39931298655 0.056955077954266 0.0866809840278893 0.657065428975067 0.511138846758946 0.677078440154446 0.658115500055865
"ERC1" 3271.93890477903 -0.0520413312132326 0.0792212769512455 -0.656911037236372 0.511238120888392 0.677160374439785 0.658190201795788
"COQ5" 1430.77754111814 -0.0800609834503579 0.121916787456241 -0.656685474747221 0.511383176022579 0.677302931516108 0.658323827181814
"SH3YL1" 1062.16804750546 0.0701398508463812 0.106823882136343 0.65659335200774 0.511442424661043 0.677331829381311 0.658346977815256
"MYH10" 28179.3232478954 -0.0502131731477488 0.0765070302640453 -0.656321033171074 0.511617587175351 0.677469074443916 0.658470501506785
"UBE2A" 3055.73957747556 0.0504965133172687 0.0769393493823316 0.656315834779658 0.511620931219638 0.677469074443916 0.658470501506785
"WWC2-AS2" 18.2754328772243 -0.240711998548763 0.366862035964412 -0.656137661985047 0.511735553901833 0.677521699107958 0.658511778266643
"ZNF790-AS1" 119.651060434925 -0.141430877504889 0.215540861787862 -0.65616735653626 0.511716449779175 0.677521699107958 0.658511778266643
"GSTM2" 221.487570074036 -0.0749979591792068 0.114351202177649 -0.655856324647071 0.511916572007613 0.677711777529429 0.658691587209409
"BAI3" 49.1170347087581 0.138838295613008 0.211843546979708 0.655381282991391 0.512222299186008 0.678017315929339 0.658978676011094
"YWHAB" 17820.0910583623 -0.045360143202175 0.069208013196753 -0.655417503074675 0.51219898532173 0.678017315929339 0.658978676011094
"C10orf32" 275.450586517135 0.104823404406695 0.160067884622154 0.654868430691984 0.512552467392223 0.678255901274564 0.659243958785515
"DTD2" 620.793966213675 -0.095156791478907 0.145298263829232 -0.65490659675565 0.512527892714435 0.678255901274564 0.659243958785515
"GEMIN6" 786.347027847726 -0.0618837741083776 0.0944929410066704 -0.654903672688197 0.512529775465218 0.678255901274564 0.659243958785515
"ZNF554" 160.338535028952 -0.0833421160554262 0.127304412012647 -0.654667931282274 0.51268157668334 0.678315248290526 0.659356862104475
"GTF2H2C" 26.4089621833954 0.164158773494135 0.25082822855306 0.654466901277855 0.512811044660222 0.678315248290526 0.659371990133151
"MRPL37" 4629.40299431883 -0.0553675404322288 0.0846007119480953 -0.65445714530391 0.512817328166738 0.678315248290526 0.659371990133151
"PRMT8" 43.8991837538294 -0.172673904486695 0.263805927344687 -0.654548994500342 0.512758172666396 0.678315248290526 0.659371990133151
"ASGR1" 171.584335543466 0.116425480578294 0.178000399005176 0.654074267411663 0.513063959083691 0.678585397133348 0.659635941914836
"SEC14L2" 105.908433267239 -0.126822370955072 0.193928943677534 -0.653963088490561 0.513135586595042 0.678630532414228 0.659674870953852
"PPP1R14C" 21.9160185414159 -0.197466181101776 0.302030087918422 -0.653796389832231 0.51324299270083 0.678722975439507 0.659759786121106
"LOC101930452" 40.0688327523817 0.199375175671724 0.304983386723178 0.653724708791071 0.513289181323859 0.678734455625616 0.659766000551148
"CYP2C8" 29.7523713662291 0.218638555121087 0.334548063120427 0.653534063481888 0.513412036673107 0.678797706994706 0.659817595705071
"NXPH4" 64.521901472295 -0.284984716791401 0.436062578883007 -0.653540869114249 0.513407650734751 0.678797706994706 0.659817595705071
"DICER1" 6842.73026723095 0.0872819345860348 0.133583352196253 0.653389311999035 0.513505327419228 0.678821857329122 0.659831185055281
"VPS52" 2204.46532763423 -0.0510627294052958 0.0781479528683741 -0.653410966392192 0.513491370838589 0.678821857329122 0.659831185055281
"PTX3" 51.187982401995 0.188964565564838 0.289261113483165 0.653266397579001 0.513584551344915 0.678876993508954 0.659874269282126
"ANKRD34A" 14.1194148075029 0.256604300742257 0.392948761208412 0.653022292151111 0.513741907240662 0.678891595423154 0.659874269282126
"C8orf31" 24.7077680753701 -0.189429368081019 0.290018757001593 -0.653162471418971 0.513651541438106 0.678891595423154 0.659874269282126
"KCNJ12" 31.413185860421 0.18005444297606 0.275727262670572 0.653016467186207 0.513745662451629 0.678891595423154 0.659874269282126
"TMEM229B" 20.9311576496981 0.221686586113078 0.339451063724462 0.653073770577501 0.513708720991889 0.678891595423154 0.659874269282126
"ARHGEF25" 398.087207995221 0.168588928478941 0.258243520522438 0.652829268040793 0.513866352721408 0.678927634452442 0.659894485804831
"CASP8" 148.781635914485 0.104604269814781 0.160239484938966 0.652799588407464 0.51388548900835 0.678927634452442 0.659894485804831
"SNORA48" 24.9536360807167 -0.205877120643695 0.315344882545824 -0.652863363380499 0.51384436981432 0.678927634452442 0.659894485804831
"AMPH" 335.668212709485 0.102732032451534 0.157451722233611 0.652466870442426 0.514100038138667 0.679161504610696 0.660116861848233
"TMEM183A" 410.008079596528 0.0995568560405577 0.152641704468947 0.652225788403795 0.514255526061826 0.679317322404176 0.660263372186574
"LOC254896" 13.1996012779195 0.293370047093388 0.449870568452123 0.65212100472096 0.514323114817912 0.679357013558025 0.660297012457147
"ATP6V0A2" 1608.92022240658 0.0475149895284532 0.0729550237815181 0.651291536423161 0.514858310793732 0.680014304950251 0.66093092133917
"G6PD" 2353.13744886144 -0.106935032285549 0.164229463866959 -0.651131835711133 0.514961387334907 0.680100807561851 0.661010054995664
"RAD1" 2669.75273504847 0.0570257133386121 0.0876131888660157 0.650880467617951 0.515123650989965 0.680215819345769 0.661111956229901
"SWI5" 712.706716143557 -0.0582932925006136 0.0895560054584108 -0.650914388177849 0.515101752969704 0.680215819345769 0.661111956229901
"DCAKD" 827.406384696469 0.07757511767353 0.119220355039162 0.650686853331782 0.515248651388353 0.680230027679006 0.66114929749962
"GABRE" 144.208279058943 -0.195699510440285 0.300825631303807 -0.650541343808054 0.515342604968668 0.680230027679006 0.66114929749962
"RNF150" 250.20787341207 -0.0913429798601929 0.140416520498308 -0.65051448031924 0.515359951341687 0.680230027679006 0.66114929749962
"TDP1" 2680.70010897524 0.0426389483082684 0.0655401652063494 0.650577369984073 0.5153193425135 0.680230027679006 0.66114929749962
"ZNF419" 744.664499162856 -0.0534467293420382 0.0821502289830574 -0.6505974481588 0.515306378075772 0.680230027679006 0.66114929749962
"C2orf76" 227.023129360421 0.0765734522875101 0.117737767635292 0.650372890750791 0.515451383994116 0.680251476426308 0.661160265335434
"TMEM167A" 17171.5439464612 0.0863830793472267 0.132817226121589 0.650390629812929 0.515439928384433 0.680251476426308 0.661160265335434
"ZBTB47" 130.422384478162 0.114081008492253 0.175439340704146 0.650258989998342 0.515524942472383 0.680298939617898 0.661201457689878
"FAM219A" 721.052247849521 -0.0918690911612132 0.141345828658964 -0.649959691296392 0.51571825914706 0.680504420119965 0.661396230420595
"PPL" 2003.77943197059 -0.0720343961609399 0.110879105494896 -0.649666101105547 0.51590792524208 0.680655425428746 0.66158567557252
"GYLTL1B" 3874.99016313899 -0.0772520954878358 0.118922073728643 -0.649602660512884 0.515948914095104 0.68065987821426 0.66158567557252
"GUSBP11" 672.629902003039 -0.100680248553721 0.155030801555717 -0.649420937925924 0.516066334081486 0.680765153924666 0.66168305826055
"B4GALNT4" 1978.59428693551 -0.105505961881328 0.162606434443576 -0.648842478112013 0.516440197945174 0.681109381387353 0.66200280556141
"NOL7" 2686.01695388238 -0.0833610440640485 0.128467873256352 -0.648886308701516 0.516411864919452 0.681109381387353 0.66200280556141
"YTHDC1" 7793.87384752611 0.0475943189092084 0.0733509293508461 0.648857749048539 0.516430326395389 0.681109381387353 0.66200280556141
"SKAP2" 344.520044323635 -0.129674474961491 0.199908239666582 -0.648669985678276 0.516551708549846 0.681206800606181 0.662092549064372
"MED24" 4003.79732402664 -0.0694784184301738 0.107170423526264 -0.648298440410162 0.516791942554024 0.681473948295389 0.662347256708459
"DVL3" 3936.62344844017 -0.0573113426752607 0.088458430319105 -0.647890115939382 0.517056024029957 0.681641277448299 0.662529891120561
"KCTD1" 553.591627999009 -0.0815385128601694 0.125830351651387 -0.648003536428728 0.516982662978601 0.681641277448299 0.662529891120561
"TRIM16L" 194.767646548551 0.0830820610509225 0.12823572057322 0.647885477459334 0.517059024341363 0.681641277448299 0.662529891120561
"SPG11" 2560.61097210248 0.081669427979567 0.126099238631708 0.647659961041439 0.517204906164175 0.681770103580049 0.66266359403656
"ZNF674-AS1" 164.741544266781 -0.123650251404309 0.190946277223053 -0.6475656566997 0.517265915976095 0.681800860623746 0.662688542799536
"SPRYD4" 656.395092893244 0.121558888414756 0.187813144709701 0.64723312419185 0.517481076265525 0.682034781944716 0.662910959590508
"ABCC9" 1040.45742336562 -0.0920356840550209 0.142275084976184 -0.646885461853193 0.517706075611991 0.682270887684739 0.663130549591254
"INTS9" 1033.12965626617 0.0588945104036463 0.0910496065441533 0.646839812263068 0.517735622772261 0.682270887684739 0.663130549591254
"C3orf55" 18.518203023667 0.212924501451211 0.32931980027452 0.646558455561185 0.517917753010627 0.682361824425213 0.663257331155205
"TRUB1" 2328.04589309058 0.124478587817131 0.192513765051653 0.646595778664097 0.517893590792492 0.682361824425213 0.663257331155205
"RSPO3" 20.638830519951 -0.578075057655515 0.894192215412623 -0.646477399033006 0.517970229367456 0.682381280622706 0.66327129298727
"ARFIP2" 2159.81558352346 -0.0897130122192255 0.138812732884571 -0.646288062737198 0.518092817240758 0.682464250031911 0.663342040753069
"TIMP1" 1603.19107378367 -0.0958169486438771 0.148262943644745 -0.646263633301827 0.518108635440892 0.682464250031911 0.663342040753069
"SNX14" 1495.05087887775 0.0767838426038716 0.11890543139062 0.645755553012768 0.518437676955914 0.682847965804951 0.663710054417802
"LOC728613" 267.247306248883 0.0684142954154707 0.105987367883684 0.645494805480517 0.518606583461332 0.682924021036948 0.663769129274478
"POLH" 490.836134055887 -0.103414815309268 0.160210930132209 -0.645491635457878 0.518608637107081 0.682924021036948 0.663769129274478
"PSMC5" 8430.60001865226 -0.0445973495281157 0.0690845060782765 -0.64554777995495 0.518572265462608 0.682924021036948 0.663769129274478
"NEK10" 14.6975036852902 -0.249419006415162 0.386451830902723 -0.645407749350127 0.518662982835319 0.682945887898416 0.66378543463458
"GLTSCR2" 10230.4835844664 -0.0812906401589016 0.125989000661457 -0.645220136139793 0.518784538956128 0.682956861410599 0.663834499078125
"IMMP1L" 383.259696123677 -0.0772865410706347 0.119771543347289 -0.645283002211425 0.51874380587893 0.682956861410599 0.663834499078125
"HN1L" 14311.693952281 -0.0402685326190929 0.0624602333320841 -0.644706727318742 0.519117255922167 0.683245753376066 0.66410044912054
"LOC645513" 282.124302692261 0.0698252274362416 0.108298509960656 0.644747812888734 0.519090626172864 0.683245753376066 0.66410044912054
"NOMO1" 3040.82897665329 0.0474263423393855 0.073559354602303 0.644735704871188 0.519098473951535 0.683245753376066 0.66410044912054
"LOC730102" 161.928092566892 0.0913605926225206 0.141789279567168 0.644340622234711 0.519354579298319 0.683499522234714 0.664337205300679
"TP53I13" 404.062191120026 0.0858214236730819 0.13320252579691 0.644292765168215 0.519385606225108 0.683499522234714 0.664337205300679
"ALG12" 972.610708357478 0.0992251784444985 0.1540924084683 0.643932945372265 0.519618916984996 0.683657403065325 0.664475809680877
"ANKHD1-EIF4EBP3" 76.5196223796078 -0.148301667025542 0.230276384726983 -0.644015960218279 0.519565084528885 0.683657403065325 0.664475809680877
"SIPA1L2" 1137.92384459393 0.0707393398576545 0.109848435041465 0.643972213449852 0.519593452541696 0.683657403065325 0.664475809680877
"DMXL1" 4542.74773199949 -0.101120461727719 0.157072498080356 -0.643782094023791 0.519716746595655 0.68368670008687 0.664547645683023
"E2F8" 1027.31272992818 -0.0642882424934346 0.0998964763493373 -0.643548649990607 0.519868157665105 0.683836169303463 0.664687977832111
"MINK1" 2762.38926807536 0.0736540823866586 0.114508324002327 0.643220333791296 0.520081141018339 0.684063058680344 0.664893655356328
"RRNAD1" 666.277995940866 -0.0874792632086024 0.136017361989126 -0.643147771205825 0.520128219461876 0.684063058680344 0.664893655356328
"SMARCE1" 9549.14620929048 -0.0347911156727739 0.0540984062486024 -0.643107959833339 0.52015404992493 0.684063058680344 0.664893655356328
"ASL" 1115.88795308596 -0.0531049986351933 0.0825955851461781 -0.642952023903066 0.52025523083274 0.684096690680806 0.664916442578349
"LCP1" 195.962679621454 -0.300340218101919 0.467125500978009 -0.642954018723242 0.520253936405564 0.684096690680806 0.664916442578349
"MAB21L2" 9.0549990025913 -0.518854022982084 0.807223281642714 -0.642763947449839 0.52037728000293 0.684207459052025 0.665019154531139
"CCNB1" 10703.2676128274 0.0558389640961866 0.086886313116814 0.642666975880471 0.520440213898638 0.68424049046133 0.665046309374359
"NPM2" 42.4265022630058 -0.221629244451179 0.34489758064201 -0.642594372621074 0.52048733549284 0.684252729609766 0.665053255682586
"C15orf52" 17.6997830477124 0.3141070005427 0.488977032975236 0.642375775057328 0.520629224844758 0.684389543279873 0.665181280785879
"KLF3-AS1" 11.2776361109527 -0.270087183166999 0.420841882099397 -0.641778289317716 0.521017148128494 0.684849735783629 0.665623605160313
"KCNQ1" 30.8134022762365 -0.254144664866405 0.396132961220346 -0.641564044767884 0.521156284678035 0.684982868066075 0.665748047542107
"CCDC12" 1306.4905993157 -0.0762814063183752 0.11892183357111 -0.641441558944368 0.521235839074622 0.685005906403387 0.665755585970207
"HLA-DRA" 59.0483704752227 0.148170215627801 0.231024235158717 0.641362216938001 0.521287374949218 0.685005906403387 0.665755585970207
"INTS12" 716.091509520421 0.057351566999708 0.0894195419061468 0.641376211252605 0.521278284879659 0.685005906403387 0.665755585970207
"KLHL21" 1919.83022700119 -0.0979648602767723 0.152805276887359 -0.641109144083992 0.521451773629414 0.685172182369872 0.665912238572294
"BTBD11" 636.860954080304 0.115173714458954 0.179749037630861 0.640747321804744 0.521686863364861 0.685431313399443 0.66615913383408
"JAK2" 320.849520679404 -0.109864581817902 0.171501379456868 -0.64060465382748 0.521779575176233 0.685485744175716 0.666224197067757
"CCAR1" 10490.1473435569 0.0697068229592825 0.10882966633484 0.640513063274614 0.521839099138177 0.685485744175716 0.666246878013002
"LOC100190986" 550.436550177926 0.187175102579598 0.29242212612321 0.640085294027078 0.522117149160158 0.685697941156994 0.666495199047941
"RAB8A" 3171.26747664672 -0.0389744914508614 0.0608847560910508 -0.640135461700405 0.522084536229326 0.685697941156994 0.666495199047941
"ACN9" 756.251282105828 0.0830514128639949 0.129788638677052 0.639897403274632 0.522239302223171 0.685742433717444 0.666523574850141
"TAPT1" 561.462910935169 -0.0919979989542018 0.143778701828847 -0.639858322435791 0.522264711621011 0.685742433717444 0.666523574850141
"TMEM206" 716.33629560933 0.0618444850454482 0.0966395338288589 0.639950159061921 0.522205002718863 0.685742433717444 0.666523574850141
"CLINT1" 6999.63558980664 -0.0496617677760078 0.0776489607173112 -0.639567707246031 0.522453682381127 0.685940784761581 0.666711410071069
"ASIC2" 27.5322358866796 -0.193413889379468 0.302501487976873 -0.639381613204675 0.522574707349027 0.686049905991584 0.666812515479995
"PIGK" 1818.59742118338 0.0843534975565483 0.132010318185255 0.638991699407709 0.522828331774804 0.68633307883909 0.667082789918044
"NDUFA4" 10370.0614405212 -0.0585528696674111 0.0916645893545529 -0.638773053800877 0.522970580268814 0.686420223438345 0.667157575372514
"RNF139-AS1" 23.6320041716717 0.206745062272765 0.323644520484234 0.638802912415868 0.52295115340169 0.686420223438345 0.667157575372514
"KIFC2" 445.787103104719 -0.117083467357743 0.183391250029628 -0.638435407026386 0.523190288680576 0.686657624799457 0.667384493932191
"LOC101927181" 49.7056705235154 -0.19702795848606 0.308688591269297 -0.638274183298774 0.523295214459972 0.686657624799457 0.667464970538407
"CDIPT-AS1" 19.4805718779576 0.228150301544679 0.357488291843925 0.638203562885596 0.523341178229118 0.686657624799457 0.667470234028887
"AKAP8" 2379.92597762407 0.0766030267383437 0.12004363587477 0.638126512747881 0.523391329190711 0.686669686701161 0.667472032822471
"CLEC11A" 96.5550078372739 -0.14647652694618 0.229560822716324 -0.638072843671526 0.52342626317174 0.686669686701161 0.667472032822471
"HMG20B" 1809.98715854901 -0.107395977139405 0.168330092329344 -0.638008187682099 0.523468350282759 0.686675119008105 0.66747235137557
"FOLR1" 13.213322123316 0.301600506643933 0.472942479518319 0.637710757027168 0.523661981885163 0.686829544407764 0.667612534680829
"TNXB" 410.13930538919 0.140350639783115 0.220070606341968 0.637752774511942 0.523634625674594 0.686829544407764 0.667612534680829
"MCM10" 3258.11792660319 0.0337400035955315 0.0529337622672843 0.637400444449128 0.523864038954443 0.686994974195203 0.667816770074246
"RAB26" 42.0087372119766 0.201539463955102 0.316284313188107 0.637209800016981 0.523988195075981 0.687107998412678 0.667921673397427
"TEX2" 1114.5736445765 0.0630551946005915 0.0989898189492117 0.636986664587628 0.524133529936236 0.687239211108307 0.668039291281963
"UBA1" 19084.3537434598 -0.0597895363707592 0.0938700310674402 -0.636939560910594 0.524164212628031 0.687239211108307 0.668039291281963
"FAM169A" 5366.38520536358 0.117477629329234 0.184534114973875 0.636617404569692 0.524374085543943 0.687464569441657 0.668253387712123
"SLC35B3" 538.979840256994 -0.0735922331049837 0.115625123297931 -0.63647268868513 0.524468376591756 0.687538376036252 0.668320166145757
"CAPG" 1308.21716671185 0.134352648655566 0.211280294460238 0.635897678005417 0.52484311621974 0.687979792184891 0.668744275710385
"MRPL52" 2078.85019004234 -0.0471621406387539 0.0741816420535533 -0.635765660251986 0.524929172723452 0.688025474835694 0.668778746757929
"UGT8" 2412.53682521076 -0.0619002509862308 0.0973691477483162 -0.635727562761802 0.52495400812646 0.688025474835694 0.668778746757929
"RGN" 21.1741581137802 0.286673809811987 0.450996893153799 0.63564475534918 0.525007991590737 0.688043428266807 0.668794115126047
"IP6K3" 11.7352713353674 0.266681607875103 0.419656952853686 0.635475252016334 0.525118502360147 0.688043428266807 0.668840162752749
"SRP54" 4094.83534987006 0.0444601638282127 0.0699652445736638 0.635460707657533 0.525127985373006 0.688043428266807 0.668840162752749
"MUSTN1" 29.1375934987286 -0.197052630821989 0.310185238295617 -0.635274044325059 0.525249698812886 0.688043428266807 0.668859104488489
"NPIPB5" 528.638414522936 -0.105245394948382 0.165676853446478 -0.635245013162816 0.525268629819248 0.688043428266807 0.668859104488489
"RUVBL1" 5847.72665074893 -0.0451226640867214 0.0710207173522062 -0.63534509040438 0.525203371662294 0.688043428266807 0.668859104488489
"FSD1" 1724.9295176243 -0.050331216616712 0.0792434608373195 -0.635146623896676 0.525332791329193 0.688043428266807 0.668887418425056
"SAP30" 596.91792896078 0.0623156278992638 0.0981254125111334 0.635061054058687 0.525388596306538 0.688043428266807 0.668893427062493
"SNORA33" 67.0282814776764 -0.152524022354442 0.240191220957278 -0.635010812412546 0.525421363165799 0.688043428266807 0.668893427062493
"MEIS3" 575.989675176283 -0.13626439047039 0.214682412339009 -0.634725448562654 0.525607493082371 0.688233950421026 0.66907699231119
"LOC100507501" 12.9638278157928 -0.270220342301076 0.425786474349778 -0.634638154520366 0.525664437767992 0.688258712528006 0.669096093836807
"SNORA45B" 31.5369721890013 -0.179984056467592 0.28388222519991 -0.634009601484726 0.526074556068275 0.688745852019353 0.669564696251556
"UNC80" 97.1028087349859 -0.128355760236206 0.202474735888645 -0.633934696459107 0.526123441004206 0.688760022311518 0.669573498546674
"XAB2" 2617.59156561762 0.0711524259990405 0.112258441982765 0.633826950938481 0.526193762558335 0.688802251682265 0.669609578675574
"GPR162" 214.433729734323 0.122696044875285 0.19360375023949 0.633748285988826 0.526245107322333 0.688819635595294 0.669621505999402
"TRIM65" 831.738180180454 0.0916050327664585 0.144667076017429 0.63321272046324 0.526594740000347 0.689177581185093 0.670012958127884
"SMIM3" 521.58089638531 0.0571890791199778 0.0903294897706221 0.633116375008878 0.526657649689361 0.689210068612863 0.670039564844024
"NUB1" 2292.03336241269 0.0338030933617468 0.0533980945250953 0.633039318394788 0.526707967306988 0.689226073930672 0.670050148346678
"NELFA" 1952.85447165732 -0.0670708865865955 0.105987313734713 -0.632819950078881 0.526851227256701 0.689363688245644 0.670178957076496
"ZNF20" 15.1101749317634 0.220084406021202 0.347829115217572 0.63273715854274 0.526905299994336 0.689384593210723 0.670194304082726
"LTBP4" 1913.39159527714 0.169573850682211 0.268069342246714 0.632574576641239 0.527011493590513 0.68947368334398 0.67027593819699
"L1CAM" 1427.09112923167 -0.133932244870848 0.21181836513701 -0.632297604526487 0.527192428576528 0.689610682920403 0.670399171489712
"PTPN23" 2681.87542568002 0.0958037811029594 0.151507575600625 0.632336572763191 0.527166970244748 0.689610682920403 0.670399171489712
"EFCAB11" 572.272199328054 0.0592286490169766 0.0937464265678682 0.631796338115328 0.527519966771008 0.689807176383383 0.670669689400389
"MDGA1" 17.4802020696653 0.263883615629737 0.417661184801386 0.631812639604573 0.5275093133969 0.689807176383383 0.670669689400389
"TMEM254" 1570.5612767368 -0.0654866724263005 0.103654392648924 -0.631779037557079 0.52753127317823 0.689807176383383 0.670669689400389
"ACIN1" 14603.9272434877 0.0502458132351011 0.0796816645086388 0.63058187281785 0.528313954448411 0.690628427342226 0.671611221455773
"FAM200B" 833.190279793744 0.0914224789717156 0.145022095179614 0.630403793701134 0.528430429368036 0.690680899230334 0.671652252241686
"MDC1" 5575.77278007177 -0.0659880757289473 0.104671993160979 -0.630427239762805 0.528415093424553 0.690680899230334 0.671652252241686
"RPL27A" 52544.4380678466 0.0600053889029896 0.0952140302364454 0.630215828003268 0.528553384917755 0.690791712658652 0.671755014974736
"BCMO1" 10.8807298830554 -0.251328790447208 0.398968621427892 -0.629946258800285 0.52872974586387 0.690972303109164 0.67192563051714
"DPH6" 842.373258147938 0.119094091843289 0.189086919608155 0.62983781263182 0.528800703325493 0.691015130515462 0.671962279637986
"AFG3L2" 5544.23785821725 0.0561744961268455 0.0892246683034363 0.629584813202181 0.528966262339485 0.691131659443705 0.672119126263471
"KHSRP" 15674.7090344761 -0.0434903698836802 0.0690893438256146 -0.629480140865897 0.529034766052018 0.691171260304477 0.672152636584685
"LPHN3" 706.046053599833 0.0664806546545776 0.105631833846325 0.629361928443796 0.529112136617778 0.691217939366207 0.67218803061836
"TMCC1" 1541.17831366309 0.0635405647732805 0.100968811217245 0.629308833165979 0.529146889591073 0.691217939366207 0.67218803061836
"APOBEC3D" 218.600633352689 0.101587982162453 0.161455848855614 0.629199765028644 0.52921828267213 0.691240391274199 0.672199866680193
"PDXDC2P" 582.225790149825 0.136916933073187 0.217616595000912 0.629165864269742 0.529240474198941 0.691240391274199 0.672199866680193
"SLC31A2" 75.8154780816235 -0.12539193360484 0.199371282199487 -0.628936786790464 0.52939044133014 0.691386361598601 0.672336817463864
"MRPL24" 950.709875272003 -0.0554065024756184 0.0881558525535033 -0.628506229260176 0.529672367217686 0.691704637163256 0.672641323457053
"KDM6A" 4778.03620237135 -0.0412706033157114 0.0656733387828967 -0.628422493519691 0.529727205625103 0.691726332298446 0.672657421087464
"ATP2B1" 3353.83074325177 -0.074360820744988 0.118346984482762 -0.628328816910572 0.529788557712029 0.691756529356872 0.672681786688238
"ANKRD26" 778.237029706862 -0.117388384827118 0.186899170335704 -0.628084033847059 0.529948891746215 0.691816126463679 0.672724746890445
"ECHDC3" 276.076918165923 0.112444191753848 0.179017328045416 0.628119037310854 0.529925962805485 0.691816126463679 0.672724746890445
"PCDH7" 341.417339668415 -0.290119184186775 0.461904059108686 -0.628094034823172 0.529942340577724 0.691816126463679 0.672724746890445
"FAM134C" 1286.6552657719 -0.0524927680062805 0.0835978334798454 -0.627920196268435 0.530056219887358 0.691906322951859 0.672807457401775
"KLKB1" 2753.91458911524 0.126516043067257 0.201686832814924 0.627289552329643 0.530469450623714 0.692295916521472 0.673278410123368
"CABIN1" 3790.96419367619 0.0603094974216197 0.0962501632557603 0.626591118202704 0.530927291829079 0.692643664691733 0.673698720579108
"F8A1" 207.604183987563 -0.111201087520587 0.177468114767394 -0.626597559039477 0.530923068782186 0.692643664691733 0.673698720579108
"MARK3" 3557.03689366957 -0.0304833257182573 0.0486483598030199 -0.626605415715681 0.530917917438567 0.692643664691733 0.673698720579108
"RELB" 285.692013969972 -0.134289872710133 0.214350713883646 -0.626496036691665 0.530989635661874 0.692675061053725 0.673724244261932
"ADHFE1" 128.35226310177 -0.213575893418405 0.340982305264659 -0.626354770088832 0.53108226937603 0.692745963139093 0.673788192892659
"MRPL10" 4329.60847869635 0.0586842895221098 0.0937205530450727 0.626162433056566 0.531208405028904 0.692810616029049 0.673894632143061
"ASB16-AS1" 202.598194679302 0.129894662313576 0.207521220202622 0.62593436076922 0.531357995740727 0.692955771902868 0.674030807350525
"LOC100630923" 63.0128527869495 0.146158582229446 0.233580574564405 0.625730896081626 0.531491464557909 0.69302994254503 0.674092918797749
"TPD52L2" 4807.75148653457 -0.0399269830272359 0.063807768017325 -0.625738593714718 0.531486414753292 0.69302994254503 0.674092918797749
"PRPF4B" 8491.03628674427 0.0796159422720648 0.1273167009031 0.625337773499644 0.531749393342502 0.6933163067891 0.674366440491755
"BMP1" 239.078217533705 -0.117778926727561 0.188396743163236 -0.625164345996743 0.531863199754447 0.693339292904543 0.674373749666781
"FAM53B" 770.857300692945 0.0941748531273198 0.15064704455113 0.625135749645303 0.531881966406989 0.693339292904543 0.674373749666781
"SLC25A17" 1779.40969230809 0.0471279424037176 0.0753778404775564 0.625222772437344 0.53182485783917 0.693339292904543 0.674373749666781
"SHARPIN" 833.225325058528 -0.0837680212360535 0.134024700275552 -0.625019276773821 0.53195840640408 0.693388988135722 0.674417070547576
"A2ML1" 314.293381190707 0.161527429679612 0.258561766629824 0.624715060486363 0.532158086801631 0.693498166904435 0.67460536888969
"LOC100506713" 15.3655190411621 0.235173605431549 0.376518890892409 0.624599750822994 0.532233783265296 0.693498166904435 0.67460536888969
"TMCO1" 2626.87478211949 -0.043932999051419 0.0703340387302637 -0.624633532277385 0.532211606444434 0.693498166904435 0.67460536888969
"UTRN" 6780.78178419949 0.090225917502661 0.144488977919791 0.624448444453301 0.532333118485418 0.693577659450797 0.674677674953635
"TAF9B" 2405.56233391632 0.109711041730821 0.175742329333744 0.624272149724807 0.532448870829552 0.693628591644344 0.674717179127456
"WARS2" 652.354064647905 -0.0747993820512738 0.119816857567753 -0.624280953195395 0.532443090307092 0.693628591644344 0.674717179127456
"SUSD2" 200.773676357937 -0.115422777866699 0.184937412567197 -0.624118053045434 0.53255005871878 0.693710470959907 0.674791806591964
"ARHGAP33" 667.581181377642 0.138814813907672 0.222499637880529 0.62388781945887 0.532701260191074 0.693857482503252 0.674929789158862
"MAPRE2" 3398.17142749365 -0.0499310298290307 0.0800811613611355 -0.623505316111248 0.532952509910956 0.694134778994434 0.675194500366822
"NTN4" 20.5577792588609 0.322395279879246 0.517137434494747 0.623422824136165 0.533006703138128 0.694155401222567 0.675209539611378
"NNT-AS1" 168.094533735362 0.133277048279395 0.213825917610737 0.623296978068026 0.533089383271048 0.694213117420329 0.675260660635673
"KDELR2" 4749.81467231976 -0.0422451672973668 0.0678084703669892 -0.623007230051494 0.533279770683589 0.694409797338023 0.675441930810303
"PDK2" 646.134450762246 -0.0774179834261612 0.124276334066179 -0.622950330872611 0.533317161991813 0.694409797338023 0.675441930810303
"SNORD23" 30.8827731731287 0.184130483826383 0.296017480870327 0.622025710390539 0.533924962259736 0.695151170375723 0.676158028884889
"SFXN2" 1241.56627109554 -0.0362032640520066 0.0582381287595989 -0.621641952155607 0.534177328847682 0.695429708117097 0.676423930822757
"LOC102724814" 48.1299128964338 0.215407803480008 0.346712052668323 0.621287324228311 0.534410592330824 0.695633295843662 0.6766656023846
"CEP131" 865.905930763224 0.115910801070829 0.18659315154975 0.621195366004225 0.534471088051542 0.695662001681702 0.676688496053829
"SPAG7" 3699.479302584 -0.0439893438520672 0.0708241023200425 -0.621106973630058 0.534529241196445 0.695687654537606 0.676708420413274
"TFB1M" 1052.72753591136 -0.046062659942536 0.0741905743855291 -0.620869434211046 0.534685533665822 0.695841022453558 0.67685257510946
"CREG1" 1344.14245611714 -0.0591228908073215 0.0952784154841496 -0.620527645289789 0.534910459036871 0.696083680909766 0.677083581678375
"C1orf127" 17.9339008109134 -0.273459860203323 0.440809477533771 -0.620358395498366 0.535021857057063 0.69617858095237 0.677170861363616
"EIF4G1" 31723.7276029699 -0.0672506556361398 0.108471122233511 -0.619986723206992 0.53526652798856 0.696405990946445 0.677382001519225
"LSM11" 132.141269410371 -0.107511383241596 0.173412171488415 -0.619975993142896 0.535273592400205 0.696405990946445 0.677382001519225
"NUDT4" 79.1206660798411 -0.117758957583613 0.190001840624924 -0.619777983183209 0.53540396574754 0.696475462883149 0.677493247901035
"FOXD1" 12.6720649359109 0.380579202949531 0.614347708969832 0.619485020278995 0.535596887183875 0.696626268272795 0.677629876140487
"PRKAR2A" 1177.9684057066 0.0784955442403843 0.126704877530506 0.619514779306623 0.535577288721359 0.696626268272795 0.677629876140487
"HMX2" 43.5031589736401 -0.29634127572731 0.478596264683549 -0.619188442524207 0.535792224731947 0.696830250017918 0.67782326170593
"CIAO1" 3664.98540559499 -0.0282604797973255 0.0456667722012143 -0.618841193172265 0.536020982139705 0.696977487447015 0.67800513351755
"LRRC1" 779.680817553283 0.064004236015833 0.103417530069053 0.618891555165714 0.535987802127749 0.696977487447015 0.67800513351755
"JRK" 1357.34137744187 0.0652445236964264 0.105451827014629 0.618714018936584 0.536104772994045 0.697036353793666 0.678057360737831
"ATF6" 2023.8001593394 0.0865587762078821 0.140055679169815 0.61803117675029 0.536554787615225 0.697550206358487 0.678547143568807
"MSANTD3-TMEFF1" 9.11924474827457 -0.300297554967543 0.485920453032013 -0.617997355521396 0.53657708181422 0.697550206358487 0.678547143568807
"KHDRBS3" 900.649266730278 -0.0531348906095103 0.0860215474435394 -0.617692801264539 0.536777858169689 0.697761089105574 0.678747241756299
"LINC00662" 173.615244150903 0.0863610277586739 0.139857003600353 0.617495195345768 0.536908149404313 0.697831179225484 0.678805344177008
"SAP25" 108.226485287562 0.147636739508435 0.239090140074467 0.617494052504429 0.536908902981676 0.697831179225484 0.678805344177008
"ZNRF2" 808.263080615984 -0.105086713091653 0.170277230777239 -0.61715070542303 0.53713532645443 0.698075328032129 0.679029494266271
"SPTLC1" 5029.14381381863 0.0633513347397189 0.102671134893358 0.617031600999838 0.537213882200631 0.698077151536882 0.679029494266271
"STEAP1B" 214.979486518026 0.0858242349274871 0.139083460451818 0.617070028662527 0.537188536468045 0.698077151536882 0.679029494266271
"FAM122C" 99.0631416127392 -0.0921135657035227 0.149514075044614 -0.616086249244671 0.537837597027773 0.69878727425435 0.679764004038746
"NRCAM" 544.92818231717 0.0738295578527851 0.119856315556417 0.615983876277534 0.537905161462612 0.698824883468119 0.679795543882645
"MDFI" 921.998155522209 -0.153157889384813 0.248704029672978 -0.615823915624531 0.538010741330536 0.698883277062044 0.679842257896788
"SEPT11" 10036.2139100959 -0.0506037624918615 0.0821758118684684 -0.615798753200741 0.538027350395189 0.698883277062044 0.679842257896788
"GAP43" 1720.24662034014 -0.0633874213419085 0.102962032546965 -0.615638792027489 0.538132942643436 0.698941737629023 0.679889038568512
"SNX11" 874.413677002458 0.0483540035784715 0.078546034762797 0.615613553561256 0.538149603801126 0.698941737629023 0.679889038568512
"DYRK3" 304.3089364921 -0.0987777459864007 0.160595595282844 -0.615071327531939 0.538507616487633 0.699306338569085 0.680287474340304
"ACTG2" 171.458789037913 0.219027229260812 0.35616951154265 0.614952212816184 0.538586279725972 0.699358303524769 0.680332977573092
"C9orf116" 206.985485577763 -0.107929980798963 0.175593986139009 -0.61465647640985 0.538781608662702 0.699561741433612 0.680525832048511
"SSSCA1" 632.486699786118 -0.109851372397618 0.178768244953151 -0.614490411462093 0.538891307344526 0.699653974580754 0.680610506441939
"SPRYD7" 202.691529921111 0.0892008775860822 0.145385435106159 0.613547550488455 0.539514351761582 0.700362389489067 0.681343462994085
"SRPX" 190.782226886963 0.110323447179734 0.179831927536913 0.613480869002469 0.539558428675323 0.700369365562631 0.681345193215617
"GNPAT" 3059.27099952177 0.0399575245708325 0.0651544980124127 0.613273462151764 0.539695537534004 0.700446851266969 0.681410462631964
"TMEM141" 906.297339678352 0.0590296203724998 0.0962481095194545 0.613306803294336 0.539673495783592 0.700446851266969 0.681410462631964
"GRM3" 59.9799097991897 0.187697449831455 0.306416044823218 0.612557511274399 0.540168959688502 0.700810545477359 0.681846873205973
"PIGP" 201.0699580692 -0.0951933070686152 0.155372193786083 -0.612679172179789 0.540088496826089 0.700810545477359 0.681846873205973
"SLC12A5" 63.995876395788 -0.139613565039769 0.227919362177186 -0.612556843377055 0.540169401432261 0.700810545477359 0.681846873205973
"RNF175" 242.872219121823 -0.0932348202822182 0.15225117856107 -0.612375031598331 0.540289657498344 0.700887304827121 0.681944714851945
"VAPA" 4994.02883278916 -0.0487576547960195 0.0797889336273226 -0.611082923150173 0.54114468450226 0.701907231852524 0.682969883438736
"DRG1" 3756.91147872488 0.0487922100996317 0.0799123895759862 0.610571281356025 0.54148343997423 0.702213295812933 0.683338496740938
"BTBD8" 18.6617967672808 -0.207378053616824 0.339750663239284 -0.61038307222014 0.541608078932504 0.702215136031463 0.683338496740938
"RAB5B" 4024.29301574651 0.0493515772093708 0.0808498070116036 0.610410575281743 0.541589864507995 0.702215136031463 0.683338496740938
"TAF5L" 2681.22784236421 -0.042121236020315 0.0689988798018709 -0.610462606657752 0.541555406578228 0.702215136031463 0.683338496740938
"POLR2D" 2894.99092150214 0.0468857245263458 0.0768270617548178 0.610276163833711 0.541678883944695 0.702215136031463 0.683373787320391
"ALOX12B" 11.3304410773515 -0.335271359723942 0.549748936262296 -0.609862680232595 0.541952776021351 0.702419240429908 0.683557165676704
"ATXN10" 5456.09493021789 0.040283971742228 0.0660527240549885 0.609876009181573 0.541943945830545 0.702419240429908 0.683557165676704
"CAMK2N1" 149.752681323189 -0.109860754831132 0.180134122848044 -0.609883086525519 0.54193925724567 0.702419240429908 0.683557165676704
"MLH1" 3643.14596824132 0.0569711260030271 0.093521542593566 0.609176500120589 0.542407455040158 0.702907856374012 0.684076564245904
"DNAJC25" 718.98544387594 -0.0688852912238934 0.113192753877185 -0.608566262983886 0.542811972171813 0.703350754015902 0.684497414378253
"RPS27A" 47709.3929355221 0.0750918924204026 0.123396063910122 0.608543660477674 0.542826957923634 0.703350754015902 0.684497414378253
"MCOLN3" 181.33260764636 -0.187215117704559 0.307692897741175 -0.608447965744209 0.54289040704428 0.703380858115341 0.684516532283707
"ZNF793" 1023.15776509687 -0.105298447421841 0.173076824692977 -0.608391375382759 0.542927930269401 0.703380858115341 0.684516532283707
"SNORA62" 66.6363143763349 -0.151667310367053 0.249498408990862 -0.607888887871055 0.543261170025158 0.703711820527935 0.68488255287091
"TRAPPC6A" 644.459536793536 -0.150613809692798 0.247996355687466 -0.607322673251725 0.543636794324159 0.70414798010808 0.685301945057493
"RPL24" 36786.0546682489 0.0516497624189002 0.0850944692637031 0.606969675771059 0.543871036688748 0.704400964780961 0.685543060704139
"AGPAT3" 268.624093040404 0.201040323400877 0.331414347998726 0.606613215797313 0.544107627632127 0.70465695481507 0.685787098375964
"GLP1R" 171.2175796669 0.0872801622883657 0.144031461987501 0.605979839987597 0.544528140398581 0.704949293794014 0.686100296313296
"GUSBP2" 42.3463773929835 -0.138096741704502 0.227844339888235 -0.606101260940882 0.544447513724929 0.704949293794014 0.686100296313296
"LAS1L" 4432.22597189293 0.0445011533857472 0.0734329073837472 0.606011051056336 0.544507414869973 0.704949293794014 0.686100296313296
"UPK1B" 15.5291655619295 -0.232917029745767 0.384322313593201 -0.606046075150104 0.544484157791045 0.704949293794014 0.686100296313296
"DHCR24" 35396.0951997554 -0.10494248933411 0.173286652413838 -0.605600534561018 0.544780047285652 0.70507364723796 0.686309292040058
"FBXL18" 1382.42719297413 -0.0718891830944384 0.118701765946362 -0.605628589611071 0.544761413193735 0.70507364723796 0.686309292040058
"SPTBN4" 68.3276491902261 0.168872807175512 0.278894753892161 0.605507291975842 0.544841981044982 0.705103374740042 0.686333120062506
"PTPRS" 6715.40652392853 -0.0571984494224887 0.0945012144482647 -0.605266818595251 0.545001724848244 0.705259669111401 0.686480145130971
"TANGO2" 341.47305667088 0.0580016610503606 0.0958516195562642 0.605119259527107 0.545099758214932 0.705325931690076 0.686549423112104
"NOL10" 2814.27280390675 -0.0468802586445512 0.0775369592685527 -0.604618224480268 0.545432694653172 0.705615530629382 0.686914525615465
"ZNF530" 425.761173506188 0.054021301482366 0.0893761143083921 0.604426606598331 0.545560050888408 0.705729836362616 0.687020684495514
"EFNB3" 955.48461214739 0.0819085363553372 0.135621704617859 0.603948583201567 0.545877826971932 0.705989505208982 0.68736660232914
"TMEM190" 25.5173533366799 0.266500320711883 0.441445509165135 0.603699245272402 0.546043616007098 0.706153453531369 0.687521099343165
"HTT" 7272.53878928282 0.0572820019372373 0.0949337204940985 0.603389413573001 0.546249663153971 0.70631896423253 0.687726256783338
"ATF6B" 1484.87789655976 -0.0780541885664061 0.129417814599595 -0.60311780729645 0.546430320964274 0.706463183004359 0.687856417807604
"SLC5A2" 15.308395381327 -0.300093954829171 0.497582149140493 -0.603104342363454 0.546439277879753 0.706463183004359 0.687856417807604
"MIR302C" 65.168095668745 0.189468031402853 0.314191814076259 0.603032997406056 0.546486737981943 0.706474068475585 0.687861887003071
"TFR2" 158.181972616837 0.112456112734168 0.186682727665933 0.602391630656946 0.546913479725616 0.706924737793911 0.688344718802657
"IDH3A" 1489.83218961843 0.062016926032263 0.103043846070226 0.601849876507884 0.547274071405538 0.70734030398933 0.688744224596036
"PELP1" 7259.37548558877 0.0768241604513377 0.127685399681397 0.601667541026859 0.547395460393682 0.707405627862752 0.688842654608046
"NEFL" 3689.39948568372 -0.144794148442357 0.240841422744469 -0.601201183718229 0.547705996162582 0.707746908494579 0.689179072701146
"HSPH1" 12225.8806103681 -0.0911609026516362 0.151657203932024 -0.60109840012939 0.547774448918284 0.707784821679777 0.689210848426049
"EVA1B" 74.7442962560782 -0.236500920771146 0.393817867265873 -0.600533750317326 0.548150574995179 0.708220248829984 0.689629703767296
"TMED9" 6256.45025287971 -0.0685207502977876 0.114112090995895 -0.600468799579289 0.548193848340452 0.708225592887043 0.689629763162244
"CDK14" 2224.34020859502 0.0870392240518589 0.144998192141908 0.600277994960617 0.548320981432157 0.708333609515961 0.689724655705952
"ZNF703" 29.1683749907585 0.251640317923017 0.419242736095598 0.600225826848045 0.548355743573668 0.708333609515961 0.689724655705952
"CDK10" 1563.18647527963 -0.0715143716097477 0.119210925815356 -0.599897795614098 0.548574351620349 0.708565415197847 0.689945227099018
"RIN1" 127.978223172045 0.08637848829922 0.144071625527064 0.599552396130867 0.548804580793634 0.708767282142277 0.690131499909026
"THAP9" 842.380824446974 0.0800606219141407 0.133535454204213 0.599545808948277 0.548808972003624 0.708767282142277 0.690131499909026
"RTN4RL1" 6.27879084265328 -0.310325321384606 0.517788234426797 -0.599328645866476 0.548953749021585 0.70890366390456 0.690259151315445
"EIF3J-AS1" 241.468680951311 0.075890191325315 0.126650281829016 0.599210599687178 0.549032455266604 0.708954710325708 0.690303711192639
"ARSJ" 168.570330125374 0.154448963509945 0.25781880289901 0.599060121966526 0.549132793026547 0.708978383787957 0.690311334213453
"FXYD5" 2594.1742738608 0.0857994551173827 0.143216148640881 0.59909064677146 0.549112438514311 0.708978383787957 0.690311334213453
"SDC4" 4181.28252972406 0.0503787670127486 0.0841038262561978 0.599006837801699 0.549168324798618 0.708978383787957 0.690311334213453
"SS18" 6577.65455352094 0.0540300908967262 0.0902529252313499 0.598651963448588 0.549404996536875 0.709182738949375 0.690554424860104
"RBM27" 6843.4888940959 -0.0680059423098102 0.11363912772251 -0.59843773595192 0.549547892837463 0.709316595491207 0.690679618900968
"ZMAT2" 4714.08588842757 -0.0384917510435187 0.0643791201495644 -0.597891846830082 0.549912100411016 0.709736065119304 0.691082572052302
"RYK" 4641.25982000119 -0.0493751787928869 0.0825910341973904 -0.597827346184836 0.549955141956627 0.709740996209323 0.691082572052302
"RPL31" 31834.4196517093 0.0600114496138918 0.100400143200422 0.597722749200617 0.550024943481992 0.709760856270632 0.691115850067867
"CLCNKB" 65.5737515937084 0.199429062104967 0.333832320394342 0.59739291231415 0.550245084693893 0.709760856270632 0.691174717046403
"CTDP1" 1843.01508759128 -0.0731538745501964 0.122426428621407 -0.597533354308803 0.550151344964747 0.709760856270632 0.691174717046403
"DOK5" 390.604833495223 0.104214906468241 0.174433592948614 0.597447456688814 0.550208677448895 0.709760856270632 0.691174717046403
"TANC2" 615.972674838292 0.0993454627490048 0.166291111834211 0.59741895795399 0.55022769961855 0.709760856270632 0.691174717046403
"ARID4B" 3152.52949480605 0.0826893214755082 0.1384634554917 0.597192386842211 0.550378941507361 0.709882917000514 0.691288429602302
"UTP20" 7247.68408481368 0.0966198946763687 0.161861572952101 0.596929171724788 0.550554669884859 0.710046117036949 0.691454711748645
"COX7A2L" 4021.67946413349 0.0401404045763217 0.0672661263207187 0.596740243149069 0.550680819906896 0.710046117036949 0.691476018835572
"KIAA1919" 333.523530392268 -0.117556248922753 0.197007657725566 -0.596709032937746 0.550701660732404 0.710046117036949 0.691476018835572
"UBR1" 2250.63522942624 0.0645963325824804 0.108251927979707 0.596722236620025 0.550692843838665 0.710046117036949 0.691476018835572
"PIP5K1A" 5925.39526899991 -0.0332020710348576 0.0556775680149529 -0.596327609459178 0.550956390141225 0.710323941008521 0.691741421918085
"LTF" 15.5779513942585 -0.25833881124455 0.433371339877938 -0.596114203854165 0.551098935971672 0.710406492758469 0.691865944640546
"TMEM184B" 3207.3871535694 -0.0687939442314739 0.115416564629177 -0.596049141234646 0.551142398630445 0.710411912929449 0.691866065603125
"NUP43" 4424.43768878285 0.0900951482638773 0.151225524024277 0.595766811490195 0.551331018021646 0.7106044232279 0.692048391936848
"TRAPPC2P1" 175.446161212625 0.0923729902251611 0.155068492959183 0.595691545473879 0.551381307241773 0.710615645038262 0.692057066771713
"EPHB2" 673.777974945308 -0.0489970576993037 0.0822687774978112 -0.595572940179004 0.551460558310091 0.710615645038262 0.692093130671429
"FAIM" 415.961679537422 -0.0828689606209939 0.139154253753241 -0.595518702345554 0.551496801443267 0.710615645038262 0.692093130671429
"FAT3" 3407.00695506728 0.0916168153017999 0.153890124321466 0.595339146717556 0.551616793543545 0.710719650834033 0.6921892657066
"CTSZ" 985.516603383506 -0.0620720958172091 0.104344637292216 -0.5948757638917 0.551926518835629 0.71100488300456 0.692491263215756
"MIR4482" 6.90192331836198 -0.348508083508485 0.585876350964488 -0.594849208258296 0.551944271220481 0.71100488300456 0.692491263215756
"UNC45B" 29.1878257128607 -0.195557898213035 0.32912024917336 -0.59418373285816 0.552389231665765 0.711461604001685 0.692991065255796
"ANXA7" 4216.54477836268 -0.0400841635979367 0.0674751045205554 -0.594058562528431 0.552472944652656 0.711462538594084 0.692991065255796
"MYCNOS" 36.4594886613831 -0.163319890093041 0.274896077123843 -0.59411502631034 0.552435181323935 0.711462538594084 0.692991065255796
"OPLAH" 676.047432877163 -0.106740690627599 0.179724567033552 -0.59391263192011 0.552570549818932 0.711492576456766 0.693059005645538
"CDNF" 28.2990274304169 -0.176406293851321 0.29712557003789 -0.593709568075293 0.552706382422445 0.711616840719784 0.693174878167415
"RPL30" 34033.192232742 0.0541476560350101 0.0912361790187113 0.593488861736583 0.55285403494103 0.711705670932125 0.693305555215311
"MTERF" 963.967968672347 0.0474142808510123 0.0799094156839433 0.593350363598511 0.552946700058831 0.711774326665572 0.693367260295417
"MRGPRF" 373.983641111981 0.105741102738738 0.178337809695755 0.592925879930524 0.553230757296297 0.71199528263715 0.693561801237421
"SLC22A2" 19.8482312368479 -0.210489076983778 0.355030133125005 -0.592876652837988 0.553263703855302 0.71199528263715 0.693561801237421
"STK32A" 90.1807519951317 0.105732769966991 0.17834396891075 0.592858679846379 0.553275733004178 0.71199528263715 0.693561801237421
"YPEL4" 14.55653364812 -0.23141238986634 0.390303224408167 -0.592904120167698 0.553245320485698 0.71199528263715 0.693561801237421
"WDR19" 1187.77874321643 -0.049076456199905 0.0828258888347519 -0.592525560429767 0.55349870979831 0.712180933767791 0.693786802020917
"RHOBTB2" 614.257744899755 -0.091336366252731 0.154225465114872 -0.592226233097762 0.553699105069856 0.712337480829242 0.693983464709285
"CAD" 10289.0386715212 0.0792746029656377 0.133888048496254 0.592096186747061 0.553786180271186 0.712398856770269 0.694036787646047
"RAI1" 71.1358216930166 -0.187999883893767 0.317549800898774 -0.592032756316217 0.553828653849933 0.712402851867244 0.694036787646047
"PIR" 529.232889406737 0.0516459580595416 0.0872458078825146 0.591959193375666 0.553877914244566 0.712415575817021 0.694044002816353
"IFITM10" 27.4449643154775 0.217745883873996 0.367924687120491 0.591821890447613 0.553969862968998 0.712483201157568 0.694104703825288
"NAAA" 206.019284328768 -0.0928910886535049 0.157020686187751 -0.591585038307846 0.554128495153052 0.712636575104089 0.694248940762666
"CLSTN1" 6879.63667877349 -0.0379768325432296 0.0642055814052828 -0.591488025059842 0.554193476383086 0.712669496065117 0.694275832133157
"LOC441666" 4745.9755163613 -0.115856832369544 0.196037457600549 -0.590993342739715 0.554524881533613 0.71304499795582 0.694636460426136
"INE1" 50.426837892676 -0.195991009446015 0.331708241485519 -0.590853602455853 0.554618516038365 0.713114726888607 0.694699207417451
"MAGT1" 3957.36747518759 0.0710798027438492 0.120322654388384 0.590743306862349 0.554692426265903 0.713134649237871 0.69470825391422
"PMS2P4" 33.3115346346255 -0.136441264025348 0.230977302805457 -0.59071286385341 0.554712827291792 0.713134649237871 0.69470825391422
"SULT1C4" 46.8419800463912 -0.141629327812865 0.239981033669998 -0.59016883812419 0.555077461609528 0.71349589185353 0.695110347136453
"USP5" 6775.55158484577 -0.0541937741303714 0.091907758149361 -0.589653966341993 0.555422663284705 0.71384435474432 0.695488044113035
"ASXL1" 1601.90104259497 -0.0845028179417611 0.143336109517569 -0.58954312507975 0.555496991790214 0.713889181410107 0.695526526998985
"ATAD3C" 81.8229571886666 -0.172696653951852 0.293037982505423 -0.589331978316688 0.555638597114819 0.713950741600143 0.695570934059745
"BFSP1" 47.9345616242966 0.160148103309213 0.271762096759917 0.589295215258413 0.555663254017265 0.713950741600143 0.695570934059745
"ENG" 72.8717505760884 -0.195063775685154 0.330986357544163 -0.589340833055716 0.555632658340627 0.713950741600143 0.695570934059745
"MED27" 1052.86928753743 0.0553019580402003 0.093917549057284 0.588835192094605 0.555971835698972 0.714218125228776 0.695848016532627
"WASH7P" 311.722877452659 -0.0779585545756725 0.132391511267328 -0.588848588775884 0.555962848077201 0.714218125228776 0.695848016532627
"PCDHGA8" 171.34995250496 -0.118996920282507 0.202141930814038 -0.588680041806761 0.556075928740273 0.714218125228776 0.695904264193839
"RNU86" 32.4263266607656 -0.216905989088965 0.368528501375721 -0.588573172167831 0.556147634980033 0.714218125228776 0.695904264193839
"ZNF23" 422.075564550734 -0.0492912545558734 0.0837425919252689 -0.588604357981425 0.556126709792488 0.714218125228776 0.695904264193839
"C20orf195" 16.5125376750336 0.256955584713458 0.436654750307392 0.588463962736165 0.556220915808446 0.714261545023392 0.695941376426002
"APOA2" 4.16912157837616 0.385888414291312 0.656043895644816 0.588205174765064 0.556394584418815 0.714433860756608 0.696104077777429
"RSBN1L" 1240.90301795006 -0.0533927920632287 0.0907862206649863 -0.588115593667627 0.55645470706987 0.71446036463292 0.696124707644688
"SNRK-AS1" 53.0555776920944 -0.18786916789627 0.319486635403761 -0.58803451248859 0.556509127703482 0.714479544159078 0.696138201613718
"XKR4" 41.0167323416509 -0.181798804226472 0.30923807623911 -0.587892689145763 0.556604323926552 0.714551067379036 0.696202695721224
"CYTH2" 3709.95654711703 0.0785299953111607 0.133638106800626 0.587631755576417 0.556779491360482 0.714674540761759 0.696367200154055
"GPR50" 38.6811736850186 -0.171861265619489 0.292529251242093 -0.587501129851999 0.556867191865082 0.714736414213103 0.696422291997767
"SORBS2" 1149.03936086078 -0.136822921491857 0.23294054513325 -0.587372719564942 0.556953411512671 0.714796378349879 0.696475523379303
"ARMC9" 1434.15502857073 -0.0414661855417955 0.0706091058395745 -0.587263994476967 0.557026418838389 0.714839378434117 0.69651222557784
"CCDC163P" 60.6555211075392 0.113372171461494 0.193129384057133 0.587027044149611 0.557185543709255 0.714992880368932 0.696656595951211
"IGSF21" 271.376790908807 0.109091511070835 0.185879627443508 0.58689331677292 0.557275358596642 0.715029332253444 0.69668172281112
"TEX13B" 12.9362604509437 -0.256870508133656 0.437697928712303 -0.58686708637019 0.557292976464555 0.715029332253444 0.69668172281112
"RTFDC1" 2733.31372572552 -0.0333339166083632 0.0568091654274507 -0.586770045952056 0.557358156825157 0.71506226202822 0.696708613491229
"UBAC1" 2059.24739663002 -0.05793406966837 0.0987547194667012 -0.586646086194438 0.557441423836391 0.715118389745026 0.696758106854104
"SDHD" 4213.63796185011 -0.0521218155122515 0.0888745540585507 -0.586465001871217 0.557563073796373 0.715223745900558 0.69685556438287
"INPP4B" 14.0043053274366 -0.269286906498769 0.459326443953692 -0.586264757980966 0.557697609932754 0.715294914546964 0.696914519375512
"ZBTB4" 1361.47465560039 -0.0623488486767658 0.106341060747153 -0.586310200770075 0.557667077292134 0.715294914546964 0.696914519375512
"MYL6B" 4201.93508695232 -0.0457295447511578 0.0780247747289882 -0.586090058061624 0.557814996962853 0.71539002442304 0.696996801237645
"SUDS3" 5760.46155005896 0.042661360464482 0.072796393322068 0.586036732283402 0.557850830826344 0.71539002442304 0.696996801237645
"LINC00471" 54.9883688747039 0.125882950511569 0.214843379159166 0.585928926477687 0.557923277606265 0.715407194925924 0.697032730691492
"NDRG1" 171.67202926945 0.111199300075287 0.189811618093647 0.585840325224059 0.55798282212558 0.715407194925924 0.697052536543067
"BCAP31" 3909.5781977636 0.0485858280338458 0.0829786846862491 0.585521790536375 0.558196919059007 0.715630991660772 0.697265396701174
"BHMT" 56.2677351535147 0.124608769834384 0.212877465995499 0.585354439708608 0.558309416685911 0.715696870651247 0.697308812049876
"MAP2" 732.888182691595 -0.133558237903935 0.228222744435909 -0.58521002468026 0.558406505124058 0.715696870651247 0.697308812049876
"METTL5" 2002.4323240677 0.0628811821820554 0.107448331277106 0.585222510528217 0.558398110718769 0.715696870651247 0.697308812049876
"NFIB" 450.098632484488 0.104794269420065 0.179040582895045 0.585310144357027 0.558339195030638 0.715696870651247 0.697308812049876
"EIF3K" 7586.81406161291 -0.0492591500052665 0.0841900775786799 -0.585094484076598 0.558484187552189 0.715745740647622 0.697351234891416
"FAM53A" 18.4075930215923 0.180913568871155 0.309353764288202 0.584811273550923 0.558674623182342 0.715939096459716 0.697534429351313
"BAD" 522.019832228509 0.0852110681226338 0.145759300027787 0.584601244012488 0.558815871028526 0.716018693063245 0.697601596744061
"TIMM8A" 1230.97827296994 -0.047690094346951 0.0815735459949509 -0.584626961661111 0.558798574612813 0.716018693063245 0.697601596744061
"SMC5-AS1" 9.74707029914605 -0.294352742596694 0.503829324623808 -0.584231064391651 0.559064864299652 0.716285295535096 0.697857823725581
"TRPV2" 52.3865821099743 -0.153539262916538 0.262962495713288 -0.58388274152959 0.559299205277566 0.716485800559453 0.698095722187317
"OARD1" 2060.7796912268 0.0719719698571651 0.123305768947356 0.583686963485808 0.559430939688476 0.716589785902063 0.698205523882496
"YWHAQ" 26664.9755010602 0.046173418873993 0.0791202213078062 0.583585562714261 0.55949917578527 0.716589785902063 0.698236064649421
"NPTN-IT1" 118.106933996394 0.148035803765446 0.25382657306822 0.58321633537423 0.559747675789339 0.716817186034406 0.698491546307635
"NDST3" 10.7728525389451 -0.238927586681085 0.409941509562818 -0.582833358192706 0.560005486353162 0.717035256565967 0.698758605449581
"LINC00936" 14.2012968211779 -0.255708323490083 0.438909925028533 -0.582598635639101 0.560163524094386 0.717101101891498 0.698807148692606
"N4BP2L2" 2288.02762727738 0.0867614576133736 0.148902873558417 0.582671479334048 0.560114476417508 0.717101101891498 0.698807148692606
"NPAP1" 12.0509456102716 0.304575804491855 0.522804745691741 0.582580412671772 0.560175794448398 0.717101101891498 0.698807148692606
"TINF2" 1011.06582153618 0.0398596711186751 0.0684289590366115 0.582497113500572 0.560231885233548 0.7171221755101 0.698822478265522
"ATG10" 457.608501053636 0.0534414476198122 0.0918077538019362 0.582101678852806 0.560498194391992 0.717158688094286 0.698826835990141
"CCNB1IP1" 10886.4421477135 0.112864869981098 0.193835545852542 0.582271272715682 0.560383972310443 0.717158688094286 0.698826835990141
"CHD6" 4693.66571635789 0.0393366896580286 0.0675579268342633 0.58226608632517 0.560387465196082 0.717158688094286 0.698826835990141
"LOC100420587" 320.225528866465 -0.152827231708799 0.262425901324579 -0.582363367858939 0.560321950622781 0.717158688094286 0.698826835990141
"LYPLA2" 5094.19469884838 -0.0924702385559494 0.158824770516845 -0.582215470893075 0.560421553795383 0.717158688094286 0.698826835990141
"POLR3G" 10322.1816624569 0.121299522432386 0.208362059986322 0.582157435189249 0.560460641052877 0.717158688094286 0.698826835990141
"ADPRH" 311.032625030414 -0.0935690530566971 0.160914625667736 -0.581482588474604 0.560915249706712 0.717540107358451 0.699182896618555
"C10orf76" 1173.3562197569 -0.0549619032754266 0.0945051199464803 -0.58157593267489 0.560852358003786 0.717540107358451 0.699182896618555
"NDUFA9" 1782.68983559438 -0.0789163953524515 0.135711695830321 -0.581500325890259 0.560903298661054 0.717540107358451 0.699182896618555
"RNF26" 2888.79292804739 0.065043088213454 0.111878024168164 0.581375017096189 0.560987731364451 0.717582101277381 0.699218614545973
"UBN1" 3398.93351653483 0.0405659643509177 0.0698185806395089 0.581019607951787 0.561227238481121 0.717837723180263 0.699462492205906
"ATG101" 1866.11124177949 -0.0691629175169817 0.119108179925227 -0.580673112127145 0.561460786607723 0.718035790737956 0.699645083834871
"INIP" 722.47371948183 -0.0611966119728508 0.105389271095662 -0.580672124748849 0.56146145219618 0.718035790737956 0.699645083834871
"PLAA" 5470.17025042028 -0.0487347824461832 0.0839390145778244 -0.580597505120799 0.561511754145803 0.718049374816087 0.699651504244493
"MAMDC2" 1050.03304784977 0.118731518061258 0.204521081510349 0.580534374180151 0.561554313140951 0.718053056147446 0.699651504244493
"ARFGAP1" 3731.96245450159 -0.0538171444898634 0.0927202386193154 -0.580424999884031 0.561628050252603 0.718096601241512 0.699688732916604
"BCL2L14" 38.1741243922243 -0.156769342084013 0.270178262874336 -0.580244096679714 0.561750020441055 0.71820180654948 0.699786040924228
"DAAM1" 1774.97817675852 0.0871121251523994 0.150152510286944 0.580157634300797 0.561808320407541 0.718225599865409 0.699804024342747
"TRPV3" 31.563080687311 0.146354836059987 0.252450327244081 0.579737161197988 0.562091879251183 0.718537344371956 0.700102571752157
"NDFIP1" 3508.13576301064 -0.0650291690982124 0.112192630146954 -0.579620684647777 0.562170440989192 0.718569906688065 0.700123898123119
"PCDHB3" 791.888578919161 -0.103033084116405 0.177771473320213 -0.579581651611871 0.562196769390452 0.718569906688065 0.700123898123119
"FDFT1" 21239.6373826323 0.0736713362652609 0.127215807470116 0.579105205008166 0.562518188174015 0.7187651311749 0.700397417404643
"HSD17B8" 131.436490594132 -0.130069725928271 0.224617191831122 -0.579072887822689 0.562539993096195 0.7187651311749 0.700397417404643
"PLXDC1" 41.0099610856141 -0.169726365889821 0.293106264193872 -0.579060861618287 0.562548107472928 0.7187651311749 0.700397417404643
"TRAF5" 1202.43823628588 0.0758761728995651 0.131113941750623 0.578704078959662 0.562788863234858 0.719021976073001 0.700642491147009
"PEX14" 793.042007636749 0.0637875839837045 0.110263699828808 0.578500305020957 0.562926391523801 0.719096144360773 0.700759023905331
"AP3D1" 8404.23138770384 0.0521989723855886 0.0902523698532514 0.578366778295829 0.563016518327782 0.719119417028053 0.700760865823396
"IDH1-AS1" 16.9694431172733 -0.213488293178072 0.369204228320066 -0.578239025456117 0.563102754436211 0.719119417028053 0.700760865823396
"RNASEK-C17orf49" 16.604029432356 -0.251426608286264 0.434749362776914 -0.578325421066298 0.563044434712588 0.719119417028053 0.700760865823396
"SYT10" 200.350186863558 0.0914376604349533 0.158131579910874 0.578237822492443 0.563103566494668 0.719119417028053 0.700760865823396
"CLIP2" 2428.92425462122 0.0629220259306927 0.108871937498914 0.577945312411845 0.563301041662603 0.719181110472219 0.700849600856911
"MXRA7" 1332.08697758467 -0.0925762299536022 0.160201984571414 -0.577871929622282 0.563350588027393 0.719181110472219 0.700849600856911
"PFAS" 8606.6148167459 -0.0748742013041074 0.129560802249858 -0.577907824001527 0.563326352708957 0.719181110472219 0.700849600856911
"RNF128" 107.517849408213 -0.105489611705636 0.182530728195241 -0.577927961766531 0.563312756227947 0.719181110472219 0.700849600856911
"LOC100131347" 10.6038591581373 0.271549042838487 0.469980880131938 0.577787425654965 0.563407645757417 0.719203213715167 0.70086593219601
"USP34" 8855.89855498162 0.0672710187264065 0.116444074280424 0.577710966763345 0.563459273791043 0.719218383192686 0.700875507099821
"PRDM14" 5435.1287936843 -0.0880509321089865 0.152493994808072 -0.577405898637564 0.563665290419884 0.719379864266748 0.701022454268696
"ZNF862" 79.1708237158017 -0.131550166081038 0.227824610083811 -0.577418594210009 0.56365671620438 0.719379864266748 0.701022454268696
"MRPS22" 2139.70393024417 0.0358010017723676 0.0620279425401213 0.577175387515241 0.563820981769129 0.719493447552405 0.701122725188458
"TRIAP1" 3009.8557530121 0.0564119495941684 0.0977411835529629 0.577156399621461 0.563833807456933 0.719493447552405 0.701122725188458
"HIF1A" 14669.1131419228 0.0600538940281011 0.104113161803294 0.576813661096603 0.564065340041969 0.719592149527421 0.701252726324108
"NKAIN3" 10.3888310874705 0.238023113169075 0.412656821175833 0.576806442919922 0.564070216680286 0.719592149527421 0.701252726324108
"RAB6B" 661.814372872217 -0.0889582052573583 0.154220709015124 -0.576823993518502 0.564058359438457 0.719592149527421 0.701252726324108
"ANKRD24" 637.578008563901 -0.0672252378700172 0.116565456233482 -0.576716636662617 0.564130891960118 0.719618822847194 0.70127351179147
"CDH7" 37.1755035112214 -0.131532917120927 0.228131686727205 -0.576565750281814 0.56423284152431 0.71969813915725 0.701345598260915
"SNX7" 1135.24019345591 -0.0644150488423732 0.111770928963035 -0.576313084627546 0.56440358026137 0.719814446994837 0.701503172288088
"HEYL" 137.324153498855 -0.102802751736135 0.178529956307342 -0.575829142976762 0.564730673093193 0.720129254274566 0.701848999539231
"NUDT6" 118.204802075789 0.0835589648206881 0.145125279980067 0.575771256614731 0.564769804192343 0.720129254274566 0.701848999539231
"DDX5" 33701.8599310724 -0.0597281002986775 0.103882102496627 -0.574960449039975 0.565318046004999 0.720675967629902 0.702475590463724
"KIAA1191" 5696.46265660675 -0.0446131408610325 0.0776705741350365 -0.574389224720664 0.56570444288977 0.720813096643662 0.702682083608174
"KLF15" 326.174262550446 0.104706567616486 0.182277913984151 0.574433650944624 0.565674386829241 0.720813096643662 0.702682083608174
"NEMF" 2861.50225976643 -0.0820910673860982 0.142916993699784 -0.574396824764881 0.56569930111123 0.720813096643662 0.702682083608174
"PCDHB10" 115.575972473474 -0.0908692298111747 0.158182888814282 -0.574456760097875 0.565658752895621 0.720813096643662 0.702682083608174
"RPS6KA4" 390.746286530028 0.0802206435244517 0.139653073863279 0.574428054501603 0.565678172997394 0.720813096643662 0.702682083608174
"C19orf45" 11.0241084035706 0.310110390996577 0.539972735496563 0.574307498528414 0.565759735826169 0.720832794445565 0.702690365936844
"FCGRT" 435.0638897645 -0.072316463603614 0.125974151291541 -0.574057954446959 0.565928584234909 0.720848414907955 0.702690365936844
"IL15RA" 14.8039534054597 -0.250389710494911 0.436178057280066 -0.574053889955629 0.56593133458208 0.720848414907955 0.702690365936844
"NOL4" 63.92125983156 0.17745191361356 0.309096369245173 0.574098990702819 0.565900816310226 0.720848414907955 0.702690365936844
"SPTLC3" 19.3151188715338 -0.187881433168331 0.327275665480985 -0.574077002921095 0.565915694659036 0.720848414907955 0.702690365936844
"GTPBP2" 1816.80659282088 -0.0716723281201761 0.12491101167392 -0.573787107795399 0.566111873925291 0.720985485371672 0.702813528305988
"USP21" 1066.20741205128 -0.0479043690195004 0.0834895068910398 -0.573777122459464 0.566118631832785 0.720985485371672 0.702813528305988
"COIL" 2069.66017392916 0.0439249129060884 0.0765810272931731 0.5735743494003 0.566255873606178 0.721058777621377 0.702929210046138
"KIAA0355" 2001.45243053638 0.0417777331840029 0.0728902579574044 0.573159354277728 0.566536802232009 0.721271399619088 0.703120793900437
"KIAA0930" 2499.34426200933 -0.0527734862157403 0.0920572920327574 -0.57326785364229 0.566463347740924 0.721271399619088 0.703120793900437
"MAN2C1" 1767.04469576796 -0.0906786016184423 0.158210651659001 -0.573151053153402 0.566542422313534 0.721271399619088 0.703120793900437
"CXorf57" 353.999372097499 -0.0997387998104422 0.17408233319108 -0.572940389654385 0.566685056043532 0.721300750802824 0.703188409747104
"TERF1" 39591.7942559572 0.0641325750870046 0.111928389540744 0.572978628122396 0.566659164682225 0.721300750802824 0.703188409747104
"ASIC3" 68.8092002063024 0.16467327124585 0.288009340076003 0.571763649062194 0.567482107211178 0.721825048003158 0.704122689255493
"LINC00324" 15.1775301986767 -0.225716821094171 0.394937451778444 -0.571525491132192 0.567643485933235 0.721962083317952 0.704268152622975
"CEP290" 1099.77233600853 0.11730406163978 0.205368458926751 0.57118830346591 0.567872005980506 0.722201969233484 0.704496888290279
"ALDH1A2" 13.9609033584768 -0.317367850145657 0.555994682870183 -0.570810944643076 0.568127803163747 0.722425741413194 0.704704631602738
"SEZ6L2" 3438.39808901389 -0.0628040627128769 0.110022958927712 -0.570826883088471 0.568116997983505 0.722425741413194 0.704704631602738
"PHF21B" 1280.60398140824 0.0700523088293283 0.122763269233815 0.570629222132448 0.568251005596386 0.722480868212759 0.704802654379596
"FMR1" 2552.58838231166 0.0888307705802524 0.155719557217645 0.570453526631187 0.568370134044482 0.722558435634603 0.704867776105274
"SYNGR3" 811.975317158445 0.0828096131988053 0.145172680122954 0.570421467239359 0.568391872859117 0.722558435634603 0.704867776105274
"ATP2A1" 198.247126293933 -0.113571668513042 0.199136542161016 -0.570320581449144 0.568460284033634 0.722594640339466 0.704897821504166
"AGRN" 9285.36605002358 -0.0872579469530179 0.153145628113225 -0.569771060578402 0.56883298607149 0.722973466915635 0.705305157362598
"ALDOC" 2840.56179548178 0.0639471664857065 0.112266012894353 0.569603968619454 0.568946336145249 0.72298082154789 0.705357782814325
"GTF2A1" 5595.42742301998 -0.118841546629151 0.208648360135686 -0.569578148382605 0.568963852766551 0.72298082154789 0.705357782814325
"FAM65C" 72.7066377860952 0.13742714889452 0.241427721536212 0.56922688090691 0.569202180558768 0.723182100638311 0.705543593243306
"TRIM3" 350.611921673968 -0.092655538371013 0.162760522978945 -0.569275255910791 0.569169356278638 0.723182100638311 0.705543593243306
"FKBP3" 7995.24291280582 0.0450727729116855 0.0792320854363893 0.568870207863856 0.569444224682059 0.7234388296719 0.705788778789432
"MTO1" 1556.93977471813 0.0395421714830568 0.0696042097524081 0.568100286228575 0.56996687343079 0.723914380850084 0.706336167728111
"SLC35E2B" 2286.73069169005 0.0545046069359946 0.0959447834099013 0.56808306818659 0.569978564232537 0.723914380850084 0.706336167728111
"MPDU1" 3054.02672385479 -0.0627329832555189 0.110440731457218 -0.568023974739972 0.570018688698723 0.723914533700056 0.706336167728111
"ZMYND19" 1491.23306518631 -0.0930209032363276 0.163809564077687 -0.567860025512381 0.570130017320147 0.72395430449971 0.706419252588197
"DYNC1LI1" 3874.57669532187 -0.036406372817694 0.0641303944989517 -0.567692949686894 0.570243479700442 0.724047572878136 0.706504968171224
"TRABD2A" 93.4011515868934 -0.0991110878133974 0.174697137939484 -0.567330918997254 0.570489374237309 0.724308967669848 0.706754734941919
"NIP7" 3380.30785433317 -0.0468518643574737 0.0826172357776662 -0.567095520885718 0.570649285875245 0.724461167195064 0.706897950683567
"CGREF1" 111.512895588129 -0.0920540256018329 0.162418478596326 -0.566770643324542 0.570870018132426 0.724690554059935 0.707116480534528
"ANKRD33B" 2896.21378578741 -0.0585570462783909 0.103394676448259 -0.566344886312345 0.571159352668065 0.724956137047156 0.707419945071525
"RPL19" 53082.0538764301 -0.0535684153625213 0.0946275564701211 -0.566097417716114 0.571327558621043 0.72506792207072 0.707573348101236
"LRRC17" 207.75955651765 -0.152779611877298 0.270161943067771 -0.565511226867999 0.571726090219265 0.725386555128477 0.70797295544495
"PTPN18" 416.049078349901 0.0668564014552801 0.118226903351198 0.565492282722489 0.571738971916305 0.725386555128477 0.70797295544495
"YRDC" 1051.29832553465 0.0687017395011332 0.121565129305065 0.565143474069178 0.571976180532869 0.725636635089933 0.708211717828591
"ARHGEF18" 2035.10401370203 -0.0455811637275485 0.0806666275136842 -0.565056022948475 0.572035659324212 0.725661219146929 0.708230398017886
"CCDC149" 336.2793863409 -0.0575094314394244 0.101811942428635 -0.564859387490182 0.572169409217899 0.725760457018488 0.708316626108918
"PCDHA9" 64.0440063106869 -0.130793277356632 0.231565032946718 -0.564823089618745 0.572194100369295 0.725760457018488 0.708316626108918
"C1orf159" 287.166835651786 -0.0819728083940689 0.145271925130279 -0.564271508899989 0.572569368206044 0.726139003660887 0.70867544601967
"YTHDF1" 4254.46316510787 -0.0508967797667014 0.0901999024832011 -0.564266461110426 0.572572803008245 0.726139003660887 0.70867544601967
"LOC100289561" 13.0365705119595 -0.239212942348722 0.424155834275021 -0.563974188301786 0.572771698678431 0.726289444277548 0.708866626383965
"UCHL3" 1590.95405731756 -0.0427325604668269 0.0758100548567399 -0.563679323904721 0.5729723911851 0.726442120849546 0.709060000695554
"ATG9A" 2117.7105591219 0.0646914640242368 0.114781065420569 0.563607453783434 0.573021312947258 0.726452425180395 0.709065541515594
"RRAGB" 330.786393045402 -0.108147402466716 0.191933783170938 -0.563462047587521 0.573120296540959 0.726476946357887 0.709133023965756
"TIGD6" 111.856042495349 -0.0867599783441732 0.154064869978577 -0.563139269557279 0.573340052950273 0.726653704873801 0.709349918942897
"GLYR1" 8843.14315633759 0.0295945696723213 0.0525959677528757 0.562677538540075 0.573654481924431 0.727001295952412 0.709683902343546
"NGDN" 2157.35284262979 -0.0331568563126747 0.0589641456254527 -0.562322339465257 0.573896420520693 0.727206051799066 0.709928161044207
"PCSK5" 1407.62067080562 0.091789475580867 0.163281770044366 0.562153849483174 0.574011201880951 0.727300567794265 0.710015096511761
"SNRPB" 11578.0677587716 -0.073878727331695 0.131517469696061 -0.56174079004432 0.574292638635617 0.727555277845851 0.710308144568775
"NPHP1" 166.190646186847 0.0663768196947913 0.118272529853268 0.561219243193156 0.574648086237168 0.727954621529421 0.710692679676572
"C18orf8" 690.898052953104 0.0461833568617053 0.0823050074610646 0.561124508536772 0.574712661512511 0.727985462881871 0.71071744839707
"CLEC16A" 752.52455056533 -0.0656255364308393 0.117024125809945 -0.560786384659005 0.57494316948927 0.728226471273034 0.710947397770254
"LHPP" 800.65431649543 0.165614670998567 0.29537909012028 0.560685155239415 0.575012188761082 0.728262917680609 0.710977637719468
"CYFIP2" 4927.70019413036 0.0374514965076145 0.0668217556121303 0.560468610328098 0.575159844487883 0.728398946452007 0.711105096013615
"ZNF618" 2305.59511994105 0.0676459873673477 0.120722601285315 0.560342360478744 0.575245938887807 0.72845699860838 0.711156428439835
"KDM2A" 6986.60004668701 0.0275757987389842 0.0492278638331497 0.560166470607948 0.575365894791554 0.728506943195351 0.711194505733668
"LINC01128" 550.892145478482 0.0416567106642666 0.0743642761407609 0.560170996425978 0.57536280806092 0.728506943195351 0.711194505733668
"MB" 22.016904813301 -0.299065198516489 0.533982973746417 -0.560065045554266 0.575435071481418 0.728543556533111 0.711224909390653
"MROH1" 716.421411441557 -0.0653697260524414 0.116906279583331 -0.559163513589067 0.576050131622223 0.729220229579276 0.711929955837086
"IDH3B" 3889.41880748359 0.0368045018338601 0.0658613170470233 0.558818187731998 0.57628580850895 0.729444553895732 0.71216605646412
"POU2F1" 7456.27758654287 -0.0601325490699934 0.107644795720966 -0.558620123409101 0.576421003341201 0.729536611866161 0.71227795579781
"HMGCL" 703.829743253985 -0.115439203098821 0.206675289380513 -0.558553484767521 0.576466492937706 0.729543160794512 0.712278998476468
"ESRP2" 2309.88330106184 0.0708412697530138 0.126857010296829 0.558434016277493 0.576548050060433 0.729595350621929 0.712324602390161
"CLCC1" 1470.37279620697 0.052764455114715 0.0945067596959479 0.55831408551591 0.576629928233321 0.72962234651467 0.712370595867617
"PET100" 1030.44981781214 -0.0634108082596145 0.113624612783733 -0.558072821601664 0.576794658616173 0.72962234651467 0.712408607537541
"SEPN1" 4649.12038028259 -0.0613566385656254 0.109938722004256 -0.558098524769556 0.57677710792931 0.72962234651467 0.712408607537541
"SNORA76A" 10.1493661623246 0.285916956746854 0.512303497081844 0.558100732037707 0.576775600769936 0.72962234651467 0.712408607537541
"GABRA4" 26.2024113249894 -0.186291891879836 0.33390694135262 -0.557915601050964 0.576902017736317 0.729686091630418 0.712486049772813
"CATSPER2" 37.3358244745455 0.140939582000897 0.252661221821296 0.557820392796885 0.576967035917197 0.729717324710484 0.71251119212191
"CD164" 6952.87388104225 0.090431228684313 0.162145386798173 0.55771693829856 0.577037689413196 0.729755680174798 0.712543289233601
"CMSS1" 1921.29014042555 0.0424299250747804 0.07609612011036 0.557583290885863 0.577128968975029 0.72982011338729 0.712600849085025
"SLC35D2" 828.234410601093 0.0838729141306884 0.150480043479068 0.557369018452971 0.577275328642887 0.729954185390377 0.712726404052671
"EPG5" 1876.49605785682 -0.0626336928113391 0.112480923088914 -0.556838360597632 0.577637871919946 0.730208517657237 0.712953319558318
"PLA2R1" 53.9006577186674 0.128437693544851 0.230602138822922 0.556966618785255 0.577550236629263 0.730208517657237 0.712953319558318
"TMEM30B" 644.654775739071 -0.0668084936486424 0.119970003815431 -0.556876648528114 0.57761171017512 0.730208517657237 0.712953319558318
"ZNF689" 1496.69592711572 0.0477412508640268 0.0857328368699261 0.556860738627603 0.577622581176993 0.730208517657237 0.712953319558318
"GNB1" 16637.1165019061 -0.0324115828101326 0.0582206896336039 -0.556702145132702 0.577730951052832 0.73027516696368 0.713013041935243
"CYB5R3" 4191.83060595308 -0.0630367823489204 0.11328750719533 -0.556431895356588 0.577915639779478 0.730362973884752 0.713082720410076
"NDUFAF2" 1205.32305929533 -0.0640515088780537 0.11509785579038 -0.556496108795515 0.577871753792219 0.730362973884752 0.713082720410076
"ZMYM4" 6431.03816649909 -0.074571341585899 0.134019079246963 -0.55642332423791 0.577921497737388 0.730362973884752 0.713082720410076
"DHX38" 3225.79686807344 0.060494806337003 0.108787848439394 0.556080547642277 0.578155792372124 0.73060804600321 0.713316643067424
"CHN2" 72.0553410022072 0.126421225598575 0.227380950168818 0.555988641549407 0.578218619612163 0.730636417882948 0.713338992985806
"RAPGEF5" 663.211502799053 0.0968549759963709 0.174318591196142 0.55562046097189 0.57847034098474 0.73090345555508 0.713594357076513
"LOC150776" 848.380548517471 -0.0747514356244733 0.134580974836631 -0.55543835757777 0.578594862287709 0.730929170961501 0.713603413072162
"LRIG1" 8660.98650863414 -0.050291063247825 0.0905470686026703 -0.555413488519516 0.578611868591042 0.730929170961501 0.713603413072162
"PLP2" 228.400487025882 0.109713987433323 0.197520123547316 0.555457264115374 0.578581933514882 0.730929170961501 0.713603413072162
"SMARCD2" 4347.82563618861 0.0376917584447718 0.0678819155523168 0.555254785285525 0.578720400763586 0.730988183579109 0.713682095832283
"EBF1" 13.494121561795 0.221090991234618 0.398241612399426 0.555167979314199 0.578779768695926 0.730988183579109 0.713700141426403
"CCNF" 3182.986290062 -0.06942819285623 0.125076597276884 -0.555085398610068 0.578836249558984 0.731008498291532 0.713714624427238
"ATG7" 756.838654351185 -0.0443487904356606 0.0799478858680996 -0.554721240644544 0.579085345353941 0.731272045326232 0.71396658421768
"MAN1B1" 1398.71683201494 0.0489171748385503 0.0882162297926621 0.554514457867018 0.579226813846535 0.731399652736508 0.714085819342216
"B2M" 2866.65106144805 0.0973873311823402 0.175653045465166 0.554430075063248 0.579284548209066 0.731421517191687 0.714101814412567
"ADH5" 16877.7184016101 -0.033338667698641 0.0601751096909181 -0.554027535136718 0.579560001520778 0.731628474658514 0.714287816231983
"NFATC3" 2440.49288680362 0.0399559753204698 0.0721115148089193 0.554085924090556 0.579520042839877 0.731628474658514 0.714287816231983
"NR2C1" 1629.79044299287 -0.0431623742890804 0.0779085537219499 -0.554013291571602 0.579569749349569 0.731628474658514 0.714287816231983
"TRPV6" 16.8767766889133 0.222198439408619 0.401164761046068 0.553883244453525 0.579658752888889 0.731689787407738 0.714342325319739
"DNAJC14" 2065.43110496971 -0.036353365489099 0.0657059724502893 -0.553273380385667 0.580076226049129 0.73196146618681 0.714635993080139
"FKTN" 1454.4529023204 0.0803776828611044 0.145241122353049 0.553408577122699 0.579983667023457 0.73196146618681 0.714635993080139
"INTS6-AS1" 17.8007678762978 -0.214204003710324 0.387078143001454 -0.553386977754308 0.57999845401982 0.73196146618681 0.714635993080139
"SERPINB6" 872.35278908511 -0.0946715297827774 0.171102277622801 -0.553303737963577 0.580055441898592 0.73196146618681 0.714635993080139
"NABP2" 1443.53438907676 -0.0560388739586715 0.101302893069436 -0.553181377754541 0.580139217282034 0.731989909073747 0.714658410355769
"ZPR1" 2927.93583606647 -0.0356876635671024 0.0645673995667552 -0.552719542781113 0.580455469218213 0.732337877081 0.714992785354182
"HYOU1" 19102.5525332534 0.0558176742559474 0.10101368012536 0.552575395596681 0.580554193795539 0.732411369975187 0.715059183804063
"ERCC8" 1121.97265276002 0.0645031600520724 0.116914398455863 0.551712713780275 0.58114519793737 0.732968860440231 0.715676610412412
"YBX2" 854.785589030321 -0.131673454130575 0.238649955996107 -0.55174304801767 0.581124411850931 0.732968860440231 0.715676610412412
"SH3GLB2" 1323.06295950386 -0.0660322874929478 0.119725693756789 -0.551529796328313 0.581270546782421 0.733059573111346 0.715775725792432
"KIAA1586" 1383.99687325161 0.0846044010112958 0.153445299723282 0.551365217206839 0.581383339627442 0.733150725707192 0.71585936562601
"GGA3" 2790.8724656877 -0.0419459880858919 0.076104506249889 -0.551163001414953 0.581521940445762 0.733274408355272 0.715974767546819
"BOD1L1" 5042.99532112231 0.0558948084995013 0.101445634139742 0.550982888258218 0.581645404894858 0.733378988780473 0.716071517068645
"JPH1" 915.999094793519 -0.0727334465967773 0.13209334472679 -0.550621583147981 0.581893110229809 0.733640195270579 0.716321194491233
"TTC13" 326.909399366563 -0.0573863078382657 0.104299358511413 -0.550207677758498 0.582176938090357 0.733946904812812 0.716615297453403
"GRAP" 11.3598254090498 -0.26529727249968 0.482342932576734 -0.550017953165458 0.582307059781944 0.734008676080667 0.716664879407632
"SPX" 13.4405311019455 -0.252077051707622 0.458267086867744 -0.550065799904089 0.58227424304783 0.734008676080667 0.716664879407632
"TMEM191C" 10.6858373213199 0.225772893473459 0.410888377372268 0.549475005638591 0.58267951273251 0.734324706623547 0.71706795326554
"FAM49B" 5879.3080778121 0.0335727845075047 0.0611283234196354 0.549218146832416 0.582855752319077 0.734444515978415 0.71722951581169
"CPSF1" 5484.41045449828 -0.0527018788943423 0.0960179128952125 -0.548875489012738 0.583090900242797 0.734569777986337 0.717374891784466
"GLRX3" 5419.92617101544 0.0395656064287966 0.0720915132956396 0.548824745383583 0.583125726669892 0.734569777986337 0.717374891784466
"NAT8L" 329.13054790596 0.124378642611383 0.226670606198058 0.548719768732188 0.583197777447121 0.734569777986337 0.717374891784466
"P4HTM" 408.299137766739 -0.108444108801991 0.197613066514909 -0.548769930625054 0.583163348289024 0.734569777986337 0.717374891784466
"ZXDC" 1033.33053982548 0.0386869557372371 0.0705042073427196 0.548718398452173 0.583198717966938 0.734569777986337 0.717374891784466
"TPM1" 14384.6096059142 0.0609619598061324 0.111116236224352 0.54863233202973 0.583257792839807 0.734582557863405 0.717392246316111
"CDC6" 8728.7063079131 -0.0368191390336589 0.0671237565760111 -0.548526198648683 0.583330645252936 0.734582557863405 0.717426542889712
"ACVR2B-AS1" 51.545925411995 0.120940297639359 0.220545170532877 0.548369739165658 0.583438050403891 0.734614251457982 0.71747513131918
"DOK1" 370.311580770933 -0.071317649534995 0.13011223344086 -0.548124089864394 0.583606700514968 0.734614251457982 0.71747513131918
"NHEJ1" 1327.43554250985 -0.0520492319687612 0.0949389569140281 -0.548238928050308 0.583527855726097 0.734614251457982 0.71747513131918
"PVRL1" 8039.06625242653 -0.0575665946136305 0.105034036591718 -0.548075618929128 0.583639980836174 0.734614251457982 0.71747513131918
"TRIM8" 1099.00444375314 -0.0641055711752052 0.116944038412657 -0.548173058202403 0.583573079573061 0.734614251457982 0.71747513131918
"ZNF214" 208.316112765247 -0.0842353142320305 0.153658637762557 -0.548197715784754 0.583556150380678 0.734614251457982 0.71747513131918
"PILRB" 15.0111106830522 0.208828959659966 0.38140156062133 0.547530427824598 0.584014371926154 0.734983244618936 0.717824752674103
"SCN8A" 1672.56162103529 -0.0887603694911624 0.162109808223502 -0.547532382302172 0.584013029556756 0.734983244618936 0.717824752674103
"MRPS5" 2251.17979095064 0.0450727491174106 0.0823698105248905 0.547199864005884 0.584241429605855 0.73520765621245 0.718027782210775
"SNAP47" 1116.10887676001 -0.0590626399241985 0.107953536807908 -0.547111671100635 0.584302014491525 0.73520765621245 0.718027782210775
"ZNF720" 732.665289150353 0.0839799531639261 0.153502043039152 0.547093390428075 0.584314572924815 0.73520765621245 0.718027782210775
"MOV10" 3109.80201873575 -0.0587470420972059 0.107405043439472 -0.546967257923162 0.584401226696219 0.735265563393921 0.718078956462683
"IRAK1" 2240.81555860394 0.0700459258419665 0.128094125450838 0.546831680183879 0.584494376065837 0.735331634405408 0.71813810363915
"ESF1" 3305.2029005938 0.0796052804255824 0.145645689492803 0.546568049509739 0.584675524620079 0.735508397186302 0.718305353441301
"CROCC" 2453.01877011994 0.0931243703124757 0.170445146050839 0.546359767175178 0.584818660126872 0.7356373191753 0.718425880008017
"AGA" 338.856271844261 0.0942829435324428 0.172725245859742 0.545855025784728 0.585165595388161 0.735806299724611 0.718558636815655
"CD58" 150.680016206175 -0.0794747753854076 0.145609027729557 -0.545809395369483 0.585196964281422 0.735806299724611 0.718558636815655
"MEI4" 19.7152587217494 0.210057708092397 0.384816577445319 0.545864498579833 0.585159083358232 0.735806299724611 0.718558636815655
"MRPS17" 1029.34752827946 0.0478036179708316 0.0875724988836408 0.545874773247582 0.585152020122668 0.735806299724611 0.718558636815655
"RTN4" 12770.9550753569 0.0467050150119362 0.0855254638406555 0.546094846079448 0.585000742382638 0.735806299724611 0.718558636815655
"SAMD5" 15.1110090548021 -0.343647336992005 0.629369099835858 -0.546018762410848 0.585053040128387 0.735806299724611 0.718558636815655
"TRIM56" 625.641630409201 -0.0608678584792111 0.111664364141444 -0.545096539502169 0.585687122587712 0.736371442391943 0.71910515266772
"GPR137" 769.169032739334 0.0616023951736234 0.113029857360926 0.545009934648642 0.585746684897674 0.736395165340302 0.719122940427664
"PLEKHA8" 4485.51787506785 0.0625538217004013 0.11479096559902 0.544936802072994 0.585796983865668 0.736407240016196 0.719126345242533
"MCTS1" 1507.40749018901 -0.0474553821474895 0.0870940985001169 -0.544874830381599 0.585839608193381 0.736409665870201 0.719126345242533
"ABCA3" 488.857606949043 0.20227745113747 0.371832216259605 0.544001951127992 0.586440130194356 0.736842035341258 0.719560882111017
"CREB1" 5205.44051101124 -0.0885403859778573 0.162783065152074 -0.543916444226811 0.586498972432395 0.736842035341258 0.719560882111017
"LEFTY1" 221.154158337766 0.455921691740403 0.838243267113802 0.543901406223291 0.586509321234278 0.736842035341258 0.719560882111017
"NAA30" 1966.61244681211 0.071753891453167 0.131896736752111 0.544015668772931 0.58643069054523 0.736842035341258 0.719560882111017
"PTEN" 2396.89055707384 0.0693095989714383 0.12735198490212 0.544236503457 0.586278735240034 0.736842035341258 0.719560882111017
"SH2D2A" 62.5563368423089 -0.126661273319401 0.232814024620069 -0.544044859522963 0.586410603480492 0.736842035341258 0.719560882111017
"ZNF527" 369.164442735744 0.0619730196070576 0.113929438539026 0.543959668385702 0.586469227049734 0.736842035341258 0.719560882111017
"PRRG3" 34.7230632845196 0.142076941042936 0.261548895635851 0.543213691258502 0.586982680991648 0.737334346468476 0.720086250868185
"SNX27" 2510.11841951897 0.0771751985102748 0.142223327158108 0.542633898758959 0.587381894265096 0.737784601833912 0.720520585968425
"HDLBP" 22234.346211901 -0.0464540968920588 0.0856888529439925 -0.542125320809485 0.587732176535355 0.738122108861391 0.720894836968175
"LYRM1" 815.03177401919 0.0608307102952015 0.112228751516307 0.542024298348919 0.587801767098519 0.738158277405607 0.720924768779964
"PSMD6-AS2" 46.5185112156283 -0.183286401577052 0.33836487586257 -0.541682706013184 0.588037105400138 0.738387501533726 0.721157965989223
"RNF185" 1890.63521491563 -0.0507551019214374 0.0937678512377108 -0.541284686078261 0.588311374142686 0.738644461700273 0.721438867261523
"KIAA1324" 52.8616913658456 -0.104997388850904 0.194016116609959 -0.541178695283268 0.588384420555141 0.73865623536889 0.721439572350689
"PIGG" 1172.22767145533 -0.0644294973932212 0.119059752393521 -0.541152623770511 0.588402389082811 0.73865623536889 0.721439572350689
"RPA1" 9244.75248320767 -0.0256411958730711 0.0474275849137698 -0.540638869124172 0.588756521302396 0.739049528960055 0.721818300227344
"SLITRK6" 21.2398583432887 0.196209793181698 0.36297363577398 0.540562106565435 0.588809442353876 0.739064692296299 0.721827711949726
"CAPN10" 933.421817688496 -0.0724635204178436 0.134074246890003 -0.540473074424905 0.588870824956394 0.739090473603198 0.721831874596038
"CCDC153" 48.4654356531013 -0.112397077070632 0.208029207154502 -0.540294695192276 0.588993816189747 0.739091054557219 0.721831874596038
"PFKFB1" 22.3542209910891 -0.161244214824006 0.298407027134355 -0.540349925309927 0.588955734142816 0.739091054557219 0.721831874596038
"TEKT2" 19.964237195357 -0.186288613846045 0.344757088932495 -0.540347449918635 0.588957440940264 0.739091054557219 0.721831874596038
"EVA1C" 41.6142901536646 0.188976806092606 0.349823125770231 0.540206727832879 0.589054473433356 0.739099494137179 0.721850761898438
"LOC283335" 134.579734665854 -0.0830087622930579 0.153706260998746 -0.540048022466275 0.589163914839125 0.739099494137179 0.721873980289025
"ZNF318" 1519.63647003951 0.0853604482156368 0.158060465098843 0.54004932961735 0.589163013404378 0.739099494137179 0.721873980289025
"ZFP69" 265.22918346791 -0.0755754972449343 0.139986430485026 -0.539877307986779 0.589281648063785 0.73914470807252 0.721962787068778
"TMEM242" 864.520382473401 -0.0410506858597209 0.0760567887664498 -0.539737300581762 0.589378212256636 0.739214591696429 0.722025646805066
"IFITM2" 791.459163346077 -0.100678808137402 0.186598511483087 -0.539547755966569 0.589508954274249 0.739281810601968 0.722130363674092
"AGAP3" 1090.79939834134 -0.0745168527115468 0.138266921281814 -0.538934779343697 0.589931858130693 0.739703915239261 0.722592926266186
"IMPACT" 3343.01404561367 -0.0694106983230551 0.128819048856726 -0.538823248107151 0.590008820612306 0.739738949121293 0.722616333718159
"PTBP1" 23170.8894217753 -0.0596607301083825 0.110733868924357 -0.538775811663704 0.590041555681739 0.739738949121293 0.722616333718159
"HPCAL4" 26.9410777241134 0.189850954844169 0.35276149109713 0.538185033331471 0.590449311670614 0.740198873847692 0.723060202517115
"TSHZ2" 9.69141042464013 0.244968509894623 0.455256287703385 0.538089240085858 0.590515440515588 0.74023049401289 0.723085681018167
"MXD3" 177.37158830304 -0.0854866999986936 0.15892242158413 -0.537914657645956 0.590635968584521 0.740330296287698 0.723177762302183
"KIF2C" 4200.79995269303 -0.0391715071962382 0.0728508029463352 -0.537694927331047 0.590787681891505 0.740458849216605 0.723292518581244
"LOC100996437" 44.8287138317604 -0.121657284878171 0.226277000031454 -0.537647595032903 0.590820364933607 0.740458849216605 0.723292518581244
"ZNF672" 988.27449361819 -0.0654423165421538 0.121764099807847 -0.537451651557617 0.590955673124718 0.74057713717901 0.723402655492346
"WRAP53" 1191.44056482547 -0.0657635918239576 0.12239215513404 -0.537318684779554 0.59104750105891 0.740640923700715 0.723459554388051
"IL17RC" 311.889341397372 -0.0967440671944288 0.180101412337841 -0.537164400537586 0.591154059229343 0.74072315855243 0.723534473413497
"TMEM42" 264.10041356432 -0.0883941256649187 0.164584327379393 -0.537074988076818 0.59121581700683 0.740749250471203 0.723554552357085
"PROSER2-AS1" 16.0833603258361 -0.213589615684346 0.39799899493667 -0.536658681056047 0.591503402062397 0.741058263896506 0.723850983853914
"EDF1" 5982.90106281886 -0.0448124890080613 0.0835587199099784 -0.536299371942747 0.59175166460567 0.741317973188245 0.724091295179951
"MTHFSD" 259.048195071628 -0.0637910547484826 0.118961577995755 -0.536232419098872 0.59179793057285 0.741324612463401 0.724091295179951
"CACNA1C-AS1" 26.0132190461632 -0.158392285093924 0.295414995079242 -0.536168737986495 0.591841937239034 0.741326437433396 0.724091295179951
"WDR20" 1515.29041480937 -0.0507851458212301 0.0947286565595021 -0.536111749767403 0.591881320072818 0.741326437433396 0.724091295179951
"PCDHAC1" 188.309737684048 -0.0901286304245448 0.168159697144048 -0.535970461146461 0.591978965552833 0.741346114923465 0.724099702248708
"RTN4R" 350.837301430892 0.122830662040956 0.229163717543779 0.535995241120536 0.591961839417667 0.741346114923465 0.724099702248708
"UBAP1" 2251.42984419104 0.0452689846859944 0.0844913059632778 0.535782755040731 0.592108701894376 0.741457274201137 0.724202869520306
"SYVN1" 1460.19683712792 -0.0621836920276838 0.11607762216081 -0.535707838170019 0.592160485636639 0.741470810135665 0.724210685154997
"EFHD1" 129.992287967616 -0.198318140701629 0.370507001744727 -0.535261519398401 0.592469031393288 0.741805825233027 0.724532494776063
"ZNF454" 242.026307427882 -0.0712953487305088 0.133214147862335 -0.53519352016714 0.592516046585987 0.741813365090634 0.724534452918896
"ATP6V1B2" 4291.90836986475 0.0379353636907021 0.0709558696419994 0.534633200637257 0.592903520952833 0.74210892391384 0.72479609828346
"ETV1" 5939.96329971986 -0.0775629344133708 0.145077598632707 -0.534630674510522 0.592905268092872 0.74210892391384 0.72479609828346
"FAM118A" 928.297040739454 -0.0452587486672218 0.0846300941302308 -0.534783154058373 0.59279981319226 0.74210892391384 0.72479609828346
"PTDSS1" 4200.08157601336 0.0476228305239445 0.0890849434103228 0.534577771516283 0.592941857828318 0.74210892391384 0.72479609828346
"WDR78" 16.0549805986008 -0.196022054240941 0.366700941190906 -0.534555634366074 0.59295716903571 0.74210892391384 0.72479609828346
"POLR3E" 3682.93043008071 -0.0454621288647238 0.0850691084161661 -0.534414074758122 0.593055083325585 0.742149419774175 0.72486024663881
"CAPS" 15.6236545185995 0.19784242694308 0.370304267562466 0.534269907947272 0.593154808585359 0.742165042456942 0.724884818846316
"DKK3" 1082.41628027228 -0.0783745160699023 0.146699076226753 -0.53425364416582 0.593166059297897 0.742165042456942 0.724884818846316
"DOC2A" 227.275868843598 -0.0865691920537256 0.162216403329401 -0.533664846938665 0.593573434346783 0.742520729153836 0.725327096474309
"LINC00886" 11.3250507906408 -0.254601683095245 0.477524213440932 -0.533170205675315 0.593915764040942 0.742897606005729 0.725689829172795
"IL6R" 122.891246523947 -0.0891514496280922 0.167244713373173 -0.533059896662734 0.593992118654077 0.742941759687875 0.725727543345623
"HMGCLL1" 12.1980651360222 0.21784224139075 0.408805874888113 0.53287453721249 0.594120432416501 0.743050891216325 0.725828729517793
"RAD17" 2741.33068777324 0.0590680095178781 0.110898200624673 0.532632713471964 0.594287852236286 0.743208913204411 0.725977671866593
"RGS4" 22.0623749401011 0.411095366380915 0.772160508556546 0.532396259359863 0.594451575398548 0.743362290678745 0.726122075944295
"PPIB" 14917.827187139 -0.0772391951310154 0.145158491331745 -0.53210249309145 0.594655010774445 0.743479697538868 0.726276103935259
"PRPH" 12.5740288055167 0.207215149170135 0.389441621366894 0.532082699437298 0.594668719174269 0.743479697538868 0.726276103935259
"TSN" 7314.1354571575 0.0337308032053268 0.0634298843051511 0.531780935356169 0.594877728409611 0.743556653880226 0.726475756203837
"CHST8" 364.425693081508 0.113987985490617 0.21438906419123 0.531687499642906 0.59494245108755 0.743565066294655 0.7264964659776
"GAB3" 31.1122921756918 -0.142304790672362 0.267745112287393 -0.531493514322736 0.595076834486353 0.74357895296679 0.7264964659776
"PIK3C3" 1853.10678924442 -0.0605019974741189 0.113810563081639 -0.531602654761663 0.595001225703832 0.74357895296679 0.7264964659776
"PUS10" 164.688784955258 -0.0881060738997017 0.165761084161325 -0.531524479014348 0.595055382755906 0.74357895296679 0.7264964659776
"S100A11" 2838.39797192135 -0.0809622141393088 0.1523849813439 -0.531300482667611 0.59521057098726 0.743643364580603 0.726604135705161
"LPAR5" 14.6320214457156 0.213411095349406 0.401942937911807 0.530948737296218 0.595454303046756 0.743896518324756 0.726846055914915
"TPCN1" 1032.11702590348 -0.0405582708371483 0.0764008948516717 -0.530861201506736 0.595514965584458 0.743920945548554 0.726864490929114
"RPS5" 25974.8933407629 -0.0703524656977465 0.132812562068315 -0.529712435345982 0.596311324748052 0.744710126476243 0.72778081969327
"LOC646626" 13.507035831952 -0.193378756964348 0.365126170451888 -0.529621737946141 0.596374219562859 0.744737276737941 0.727800303742066
"FBXO32" 37.5826036905358 0.109965272756966 0.207699838915897 0.529443226007961 0.596498018874652 0.744752358617339 0.727800303742066
"SAMD1" 1404.20338279458 0.0889954149904209 0.168097838071237 0.52942629132866 0.59650976380414 0.744752358617339 0.727800303742066
"SAR1A" 5903.15513762794 0.0399692659879714 0.0754850278166108 0.529499254939349 0.596459161148077 0.744752358617339 0.727800303742066
"PCSK1" 226.477619537216 0.0991608811461975 0.187340560845821 0.529308125792395 0.596591719623788 0.74477580436522 0.727812326453136
"TMEM164" 1351.94344036617 -0.0478379664481266 0.0903830073042385 -0.529280534858716 0.596610856547205 0.74477580436522 0.727812326453136
"FAM43A" 148.393714593123 0.106553916789183 0.201475580137454 0.528867650940563 0.596897263991661 0.745045812191237 0.728065294431483
"IL1RAPL2" 22.4354015154607 -0.207857419658825 0.393036608407201 -0.528850023668728 0.596909492990084 0.745045812191237 0.728065294431483
"AK4" 8892.6892074135 -0.0570943986064097 0.107974281834589 -0.528777757409636 0.596959629221205 0.745057000509478 0.728070783930518
"KIAA1549" 1516.18128664058 0.0733416253721201 0.138794024559436 0.528420626211563 0.597207424596658 0.745286721144869 0.728284378762641
"SF3A1" 7963.27403445091 0.0828383021444411 0.156773804344788 0.528393774015058 0.59722605787587 0.745286721144869 0.728284378762641
"RPL18" 24062.4025576871 -0.0701202952921477 0.132856399236978 -0.52779012298138 0.597645013227768 0.745603871724901 0.728739570546913
"DPH3" 2639.64092542567 -0.037956170544306 0.0719314649590142 -0.527671312768801 0.597727487480731 0.745655357331539 0.72878443525163
"AGTRAP" 1527.40789528512 -0.0697996404940659 0.132314250915611 -0.527529272251888 0.597826094254595 0.745705591363943 0.728817167454592
"B3GNT7" 4160.41829904981 0.075734038059286 0.143588076824796 0.527439601769273 0.597888348726995 0.745705591363943 0.728817167454592
"TRIM14" 762.429895795338 0.0643159915829544 0.121941022054163 0.527435234669323 0.597891380697361 0.745705591363943 0.728817167454592
"ACTR10" 1841.11020249517 -0.0371497238455011 0.0704531295875924 -0.527296999621769 0.597987357508865 0.745773895346686 0.728878470600996
"TAF6" 3325.25442214521 0.0486143726495287 0.0922236831622731 0.527135449188131 0.598099531095197 0.745862388167506 0.728959504896316
"ACOT13" 2457.90244309144 -0.0449508022063931 0.0853217021175492 -0.526839023258861 0.598305381196719 0.746067680411785 0.729154690368379
"GABRQ" 497.51474943842 -0.059627421946524 0.11329748981375 -0.52629075934997 0.5986862024458 0.746491112758161 0.729563067050129
"AP5M1" 2945.60643089626 -0.0637289718101396 0.121149487158706 -0.526035836426237 0.598863308012526 0.746609054205627 0.72966742141682
"CENPH" 4186.99208024695 0.0852225148070477 0.162005939225491 0.526045620391913 0.59885651024595 0.746609054205627 0.72966742141682
"KCNH2" 455.045765459276 0.0742967798793331 0.141302431205956 0.525799727897401 0.599027363622598 0.746739215955412 0.729811573824737
"KIAA0319L" 4333.65875101201 0.0559879849614356 0.106514514189617 0.525637143326454 0.599140344323175 0.746800087537689 0.729893482997246
"ARPC3" 6851.70871514864 -0.0455037370242804 0.0866028525706539 -0.525430002287243 0.599284301487892 0.746928074917343 0.730013113379998
"AKR1A1" 6225.84101329736 0.0460284887133638 0.0876294540585649 0.525262757914728 0.599400543030291 0.747021503214611 0.730098966522008
"ZNF506" 478.934456223148 0.0620597888362146 0.118186154501583 0.525102023142509 0.599512269763064 0.747109292309924 0.730179307718141
"RPSAP58" 2591.40500351188 0.0699150275957285 0.133164596857648 0.525027141188787 0.599564323425826 0.747122710144178 0.730186963048521
"SNHG4" 909.941942263373 -0.122984956067999 0.234393377360533 -0.524694671210053 0.59979546230192 0.74735927052369 0.730412701745274
"HS3ST3B1" 253.340851433014 0.0968860916649821 0.184699258677839 0.52456134560873 0.599888163893345 0.74742331408799 0.730469834128715
"PRTG" 765.142379474033 -0.178624342045146 0.340737178866275 -0.524229092462047 0.600119208464244 0.747659703708706 0.730695401956693
"FARS2" 400.910687962372 -0.107843521571648 0.205836940558236 -0.523926955381152 0.600329345649731 0.747870015067983 0.730895480807067
"ZNF574" 1946.51678884352 -0.0693045213675327 0.132630810237287 -0.522537118212139 0.60129640955696 0.748920078969147 0.732017010154272
"SPIN2B" 159.720899808441 0.0744478782951974 0.142564518763916 0.522204816041791 0.601527733166436 0.749156631753601 0.732242747973243
"MGAT1" 3359.04227808189 -0.0483541481188931 0.0926801532299567 -0.521731421817112 0.601857343707634 0.749515552386852 0.732588087396932
"AANAT" 10.0800354824919 -0.288531043339908 0.55312900606961 -0.521634266461876 0.601925000208786 0.749548224867754 0.732614544807062
"SNRPA1" 4373.35216414363 -0.0762089599212657 0.146123300653054 -0.521538725040242 0.601991536151837 0.749579497571295 0.732639634431796
"NECAB1" 713.084284591772 -0.120930662573013 0.231911765708894 -0.521451174343655 0.602052510190079 0.749603840952227 0.732657951759918
"EP300-AS1" 41.6005589390571 0.12368526747915 0.237649936384914 0.520451506786104 0.602748918575319 0.750282731963053 0.733405945933663
"MAPK8IP1" 1856.68414111329 -0.0786855438730684 0.151210494331599 -0.520370918836585 0.602805075155329 0.750282731963053 0.733405945933663
"TRIM21" 558.445085191996 0.0520188344300439 0.099964893936909 0.520371026081162 0.602805000421887 0.750282731963053 0.733405945933663
"PAPD4" 1758.25905813803 -0.0802472769449973 0.154241166987357 -0.520271458731735 0.602874385778349 0.750317392368982 0.733434341216088
"TBC1D10C" 10.2139314543866 -0.240562732987049 0.463056480618346 -0.519510563086844 0.603404748693444 0.750874180467374 0.734023588307679
"ETFA" 2809.41619222008 -0.0505234357733691 0.0972865611075553 -0.519325950040652 0.603533460130417 0.750911627129837 0.734124185950036
"LOC613037" 261.820010630394 -0.0949166898189705 0.182795729991484 -0.519250038408405 0.603586388980845 0.750911627129837 0.734132595090371
"ATP6AP1" 2300.84080030354 -0.0531471234329161 0.102423488494537 -0.518895853032295 0.603833369810145 0.751097653291475 0.734377007314458
"SNORA57" 32.3917281009992 -0.151599290202701 0.292226782270469 -0.518772745690327 0.60391922575273 0.751152815260252 0.734425438498289
"NUDT9" 1907.80269237162 -0.054918277724587 0.105896970194725 -0.51860102912862 0.604038991271787 0.751250143371426 0.734515096551074
"DSTNP2" 154.27732620719 0.0686646091158432 0.13251333488946 0.518171315914146 0.604338746001576 0.751571297343449 0.734823592234521
"PCIF1" 1265.90135758102 -0.0685533934768166 0.13238686703047 -0.517826239222344 0.604579509222406 0.751747307332739 0.734923170310424
"RECQL" 3525.9687239232 0.0493400547787145 0.09527125784708 0.517890241964793 0.604534850662429 0.751747307332739 0.734923170310424
"RPL34" 17165.2944539955 -0.0508099784884997 0.0981285722126423 -0.517789847980215 0.604604902239207 0.751747307332739 0.734923170310424
"FAP" 1.30783333304745 -3.90093806341621 7.53195466999545 -0.51791842016205 0.604515189509994 NA 0.734923170310424
"SENP3-EIF4A1" 28.622520000066 0.161209534165739 0.311561679019628 0.517424141097862 0.604860111104003 0.752012955722297 0.735177374108888
"MARCH6" 6606.79030570079 0.0570537357181163 0.110332931614661 0.517105227633916 0.605082704564478 0.752186344837452 0.735335882740835
"NIPA1" 1601.57672222798 -0.0803011663765573 0.155282634924442 -0.517129081533363 0.60506605388085 0.752186344837452 0.735335882740835
"CBX8" 68.1415394896233 0.100296725712224 0.194017498067979 0.51694680485511 0.605193293270737 0.75222047084465 0.735358248350445
"MTMR8" 166.685861225418 -0.0586396771107449 0.113428427439019 -0.516975139607491 0.605173513230221 0.75222047084465 0.735358248350445
"SLC29A1" 7144.74629658671 -0.0465724224435268 0.0901562729781817 -0.516574398043246 0.605453291474021 0.752491947974855 0.735609461363681
"PALM2" 150.588915954155 -0.0863402553920529 0.167179450638515 -0.516452560779989 0.605538363801506 0.752494316120866 0.735609461363681
"TNIP2" 1244.84590479995 -0.0735590179184742 0.142422142892317 -0.516485824638175 0.605515136929102 0.752494316120866 0.735609461363681
"RPS6KB1" 2212.71937917242 -0.0654963155660643 0.126853763972129 -0.516313537061892 0.605635443033767 0.752511602385268 0.735615367960466
"SNRPF" 5699.81277364405 -0.0597456893163576 0.115714767397341 -0.516318622593806 0.60563189172171 0.752511602385268 0.735615367960466
"SMURF2" 1923.04833848377 0.0380397649557303 0.0737638626626736 0.515696488532445 0.606066407535351 0.752943684660147 0.736082785156744
"SART3" 6596.66824917648 -0.0275774893471229 0.0534830704605286 -0.515630256633743 0.606112673958253 0.752949471267148 0.736082941335919
"SEC61A2" 849.604602124482 -0.0613806061027627 0.119067420047031 -0.515511347088209 0.606195742419621 0.753000971638211 0.736127787681735
"SSTR2" 264.05428676625 0.0822127987418466 0.159519621897806 0.515377342070902 0.606289362458623 0.753063232222825 0.736185439429551
"C18orf32" 153.182109712159 0.0831264124029013 0.161344120034027 0.51521191094767 0.606404946662799 0.753063232222825 0.736214028350827
"SPEF1" 15.7285095369912 -0.226096650863065 0.4388529235894 -0.515199144656048 0.606413866685662 0.753063232222825 0.736214028350827
"SRP19" 2546.34158585994 0.0483296494310318 0.0938181486711654 0.515141794157847 0.60645393916795 0.753063232222825 0.736214028350827
"PLEKHA1" 2479.95434236755 0.0878679521258441 0.170591060152003 0.515079465756004 0.606497491200634 0.753065637489137 0.736214028350827
"TSPAN7" 464.502144566103 -0.0932306967468032 0.181138841471959 -0.514691912508646 0.606768325788653 0.753314976471904 0.736486752102265
"DNAJA2" 6249.92731527011 -0.0367211126985589 0.0713912958241845 -0.514364002987032 0.606997521633561 0.75353139545043 0.736708897690516
"PPM1J" 503.51433688549 0.115582217534685 0.224747090664669 0.514276813074022 0.607058470457107 0.753544024399222 0.736726824712664
"DNAJB4" 675.788494127214 -0.0967264036850518 0.18819618022661 -0.513965817842753 0.607275889346666 0.753670152501013 0.736934626807386
"TCIRG1" 378.728833966347 -0.0984952438585824 0.191845272834482 -0.51340980365756 0.60766468926451 0.754049250286674 0.737350353858077
"ANK3" 3939.41861877318 0.055939855216407 0.109006384843754 0.513179620593687 0.607825680163794 0.754197305831323 0.737489611478681
"SCART1" 17.4093365496765 -0.210206877437001 0.40987417546304 -0.512857091324495 0.608051290337921 0.754373793360416 0.737707246087543
"PACS1" 1421.52414252747 0.0563089619248519 0.109826873385676 0.512706591647322 0.608156578077313 0.754400975931386 0.737722783351996
"SNORD15A" 10.4283130317504 0.216144075636237 0.4215339019961 0.512756090584232 0.608121948327772 0.754400975931386 0.737722783351996
"CASD1" 1979.65325021548 0.0802024586118911 0.156624460851917 0.51206853754293 0.608603043166497 0.754903054982585 0.738208237715981
"MRPS36" 1211.48112540193 -0.0383527673266625 0.0749076873605224 -0.512000419156914 0.608650716212076 0.754910442808343 0.7382099381517
"MEA1" 3325.72893740124 -0.0471386446377213 0.0920861450731946 -0.511897252298413 0.608722921299384 0.75494825466614 0.738241390073004
"DGKB" 165.409613353751 0.144520393112239 0.282438111280451 0.511688711049108 0.608868888140174 0.755077535621202 0.738362286514772
"C1orf85" 1274.93667105563 -0.0577072260205853 0.112849959634247 -0.511362398423691 0.609097319402334 0.755270869716792 0.738540293339712
"NEIL3" 390.735302489521 0.0621738125042205 0.121588354520109 0.511346771239822 0.609108259982696 0.755270869716792 0.738540293339712
"MIS18A" 2913.85892069757 -0.0535298708677221 0.10478057254037 -0.510875914970767 0.609437947116118 0.755527250250835 0.738883882383961
"CENPA" 382.059993532055 0.0619250137083169 0.121265787278415 0.510655273000809 0.609592464907184 0.755527250250835 0.738888097027371
"HIST1H3A" 13.842429552512 0.236653565355097 0.463307587019143 0.510791474142899 0.609497079820355 0.755527250250835 0.738888097027371
"MRPS10" 2445.11271052681 0.0407368793153966 0.0797609975727523 0.510736833227786 0.609535345431062 0.755527250250835 0.738888097027371
"RSL24D1" 8639.60869508072 -0.0681004980429006 0.133371800847562 -0.510606422123193 0.60962667802252 0.755527250250835 0.738888097027371
"PSMC3" 7613.24146294768 -0.0482538138143954 0.0946052018205186 -0.510054551819896 0.610013244207751 0.755771577925747 0.739300463239932
"USP1" 7295.06953316447 0.052914698510835 0.103881433335866 0.509375899153731 0.610488766273833 0.756257168297596 0.739820567955392
"DMTN" 20.0826858247863 -0.262517022199255 0.515591280916714 -0.509157217966339 0.610642028037917 0.756395245353833 0.739950092307225
"VMAC" 19.9926841772263 0.147067042892435 0.289048477609156 0.508797154404305 0.610894414207212 0.756604292621566 0.740199702609696
"GSDMB" 271.439980258454 -0.107020515329378 0.210438129370388 -0.508560476419238 0.6110603385771 0.75670621274832 0.740344520174594
"CNKSR2" 1210.17354093285 -0.0995683952442113 0.196002952354033 -0.507994364617347 0.611457295297407 0.756816189561972 0.740407662892375
"DACT2" 49.4884030826262 0.198732040387194 0.391139502139481 0.508084811940896 0.611393866107983 0.756816189561972 0.740407662892375
"GOLGB1" 5246.49257945205 0.0785566583058 0.154603909078642 0.508115601823758 0.611372274345084 0.756816189561972 0.740407662892375
"LOC90834" 57.1636803939766 -0.143997532224386 0.283483885234685 -0.507956676638519 0.611483726104421 0.756816189561972 0.740407662892375
"NDUFS5" 9352.91546669326 -0.046988263237921 0.0924550034826682 -0.508228451332323 0.611293140204773 0.756816189561972 0.740407662892375
"NTHL1" 1333.24768747568 0.0780839866438772 0.153700382051355 0.508027277497511 0.611434213709817 0.756816189561972 0.740407662892375
"PRPF40B" 940.743221697393 -0.070970388346033 0.139685634782768 -0.508072204106044 0.611402707596057 0.756816189561972 0.740407662892375
"TEF" 1087.48840652176 -0.125182104233126 0.24629208670921 -0.508266854634776 0.611266211460775 0.756816189561972 0.740407662892375
"PCDHGB1" 205.518557045422 -0.0757412870504314 0.149204773438207 -0.507633136025636 0.61171064790309 0.757045266342109 0.740626218156325
"TMX3" 2412.09781112802 -0.0768455273589165 0.151473884758383 -0.507318654179189 0.611931251873473 0.757266493462515 0.740837091545712
"EEF2" 162772.941774655 0.0435779770847776 0.0859282485287436 0.50714378369065 0.612053935944906 0.757292144891244 0.740929394799684
"MCM8" 2989.0162622974 -0.0479955547235192 0.0946563572128256 -0.50705051553596 0.612119374631091 0.757292144891244 0.740952390202157
"ANAPC15" 1548.86276773949 -0.0675334194890413 0.133293653732653 -0.506651424114255 0.61239941960387 0.757379708662632 0.741010264722043
"APTR" 311.537413446604 0.0588502439008398 0.116142847959279 0.50670570710883 0.612361325555267 0.757379708662632 0.741010264722043
"HSPBAP1" 356.802645124937 -0.0566881441159631 0.111838482727526 -0.506875117879357 0.612242445297887 0.757379708662632 0.741010264722043
"SLX4" 1044.21573334066 0.0538666139857415 0.10631207944587 0.506683852545356 0.612376662254543 0.757379708662632 0.741010264722043
"TMEM191B" 28.7903574111405 0.145793320289427 0.287664839832837 0.506816614690026 0.612283497461956 0.757379708662632 0.741010264722043
"UTY" 1397.94114972297 -0.0519648963232642 0.102640684939861 -0.506279711146814 0.612660303879608 0.757650574660383 0.741269716979771
"TMEM120A" 453.001678193741 0.0854027617777355 0.168752892335488 0.506081766041384 0.612799250373505 0.757719172941149 0.741381606162046
"BECN1" 2353.83419318651 -0.0254485139092706 0.050332962518104 -0.505603338967326 0.613135137137171 0.757990498377906 0.741686947789693
"XG" 21.4551783483222 0.167722372555733 0.331736039928539 0.505589843635508 0.613144612912013 0.757990498377906 0.741686947789693
"OFD1" 1713.32362284354 0.049851312800491 0.0986276391535011 0.505449722089605 0.613243003362583 0.758060344890313 0.741749725219609
"CNDP1" 9.650502575593 0.19149351160272 0.379178250171974 0.505022404412356 0.61354310001975 0.758327705618291 0.742056448920862
"HIST1H2AI" 24.0803610382479 -0.180547073134337 0.357623123642734 -0.504852905749751 0.613662153483242 0.758423052139922 0.742144178037571
"EFTUD2" 8938.76826021957 0.0420063319828413 0.0832323470211428 0.50468758224697 0.613778284188262 0.75845905673363 0.742162699366482
"PNPT1" 3526.5432686025 0.0429580067080417 0.0851273200602812 0.504632433837008 0.613817025080903 0.75845905673363 0.742162699366482
"SUV39H2" 2412.11897217695 -0.0491790918943233 0.0974376914422505 -0.504723492176236 0.613753058606065 0.75845905673363 0.742162699366482
"CACNB2" 137.294269370165 -0.103271739593341 0.204713180722507 -0.504470397210659 0.613930859505788 0.758460614889177 0.742203757225445
"PADI3" 128.154073532368 -0.169293126499253 0.33559831586092 -0.504451656930877 0.613944025580055 0.758460614889177 0.742203757225445
"EVPL" 46.3092795538031 0.174703919241169 0.346385708719076 0.504362376517263 0.614006751675682 0.75848632523197 0.74222334567615
"DNMT1" 9752.37112443283 0.0556569561509034 0.110399769027357 0.504140150303316 0.614162894295983 0.758596607117865 0.742320122248516
"MAPRE1" 11254.0513936742 0.0282143126905847 0.0559678982667559 0.504115994424319 0.614179867975455 0.758596607117865 0.742320122248516
"ATE1" 2042.72978119913 -0.0581734238690457 0.115502637404776 -0.503654506738046 0.614504182512907 0.758867647801336 0.742563068198214
"DNAL4" 390.787152861193 -0.0610547308969809 0.121244971147472 -0.503565057743459 0.614567052305956 0.758867647801336 0.742563068198214
"PTCH2" 52.0020325086073 0.126183419087359 0.250575340553902 0.503574768404698 0.614560226969091 0.758867647801336 0.742563068198214
"SNORD116-29" 11.4350833285351 0.217309326616356 0.43149777902997 0.503616327075608 0.614531016984317 0.758867647801336 0.742563068198214
"EML3" 738.702693793116 0.0596921485263435 0.118591327246354 0.503343287509909 0.614722937134458 0.759008342684577 0.742695171453475
"ATP1B3" 8617.141833854 0.0415561942086062 0.0826099645009894 0.503040940153273 0.614935488575967 0.759011841025216 0.742726988018849
"BST2" 1280.08903088206 0.213829559267868 0.424990855966358 0.503139199975621 0.614866407967836 0.759011841025216 0.742726988018849
"PACRG" 9.24752996026489 0.2738419259929 0.544222792654338 0.503179818429307 0.614837852558441 0.759011841025216 0.742726988018849
"RPS29" 11379.3759561744 -0.0814220173004123 0.161847573047552 -0.503078395105066 0.614909155835278 0.759011841025216 0.742726988018849
"CCDC171" 193.570349791023 -0.0682724736156311 0.135866304429603 -0.502497465447773 0.615317634818031 0.759431722798192 0.743132289620505
"BMP6" 64.2137877625626 -0.106703951276682 0.212426787714627 -0.502309301122736 0.615449967585624 0.759543245818007 0.743235847616459
"ZBTB38" 768.467386658942 -0.0645377903316007 0.128505167820823 -0.502219415966109 0.615513186701523 0.759569464440178 0.74324691077578
"SFXN3" 51.4843092261141 0.153661650401147 0.306022713183069 0.502124985439312 0.615579605796193 0.75957731886107 0.74324691077578
"ZNF407" 730.276609363484 -0.126599562742151 0.252157575343449 -0.502065276324607 0.615621604702216 0.75957731886107 0.74324691077578
"ZNF764" 197.181416471527 -0.0735190569992306 0.146443162422255 -0.502031339553056 0.615645476112695 0.75957731886107 0.74324691077578
"PHLDA1" 3578.44928106906 -0.121482381711516 0.242233951657882 -0.501508483348736 0.616013308953906 0.759781139790779 0.743525424931296
"RAPGEF1" 4378.4764086418 0.0552369173438001 0.110155317372921 0.501445764590741 0.616057438501334 0.759781139790779 0.743525424931296
"SBK1" 5957.98148500334 -0.053015976782443 0.105727787322425 -0.501438440405137 0.616062591962317 0.759781139790779 0.743525424931296
"USH1C" 40.3093507511885 0.229526130409349 0.457667597161956 0.501512739448159 0.616010314369938 0.759781139790779 0.743525424931296
"FBXO2" 1819.17525913287 -0.0922929692889931 0.184100371607284 -0.501318756085236 0.616146807211078 0.759833216797851 0.743570814088165
"TRIML2" 2101.56439146463 -0.105904148353722 0.211563384424722 -0.50057881538289 0.61666757479095 0.760423607047157 0.744142991317965
"LPCAT3" 2462.44194634958 0.0560897532268896 0.11219004033666 0.499953053395608 0.617108134383169 0.760915017702223 0.744618301009611
"LOXL3" 979.867509291973 0.0485021457371271 0.0971025055584232 0.499494276261956 0.617431218048259 0.761209655389106 0.744895466783267
"SYN2" 265.852862915874 -0.0732606884127392 0.146661449320644 -0.499522463142787 0.617411365924484 0.761209655389106 0.744895466783267
"EEF1D" 11473.2934557077 -0.0431719618492035 0.0864629559193945 -0.499311657693623 0.617559843748239 0.761316365724377 0.744994309804114
"NDUFA10" 3348.00669064939 -0.0319489358160865 0.0640768734376673 -0.498603226125971 0.618058931948443 0.761879729736991 0.745536060149967
"KIAA0101" 2652.56146493161 0.0838533489665408 0.168197310337868 0.498541556925609 0.618102386085221 0.761881396267159 0.745536060149967
"AHNAK" 2024.76974926945 0.189584521330738 0.380638630418758 0.498069576180869 0.618435003395673 0.762196288771308 0.745827446843875
"BRSK1" 1176.74935467754 -0.0771884209891257 0.154996904378739 -0.497999758759785 0.618484212219159 0.762196288771308 0.745827446843875
"SGSH" 320.242571765279 0.102237800319876 0.205274413756473 0.498054279873215 0.618445784416688 0.762196288771308 0.745827446843875
"CARF" 151.26323980069 -0.158144518888432 0.31775005110029 -0.497701002221136 0.618694801591261 0.76240389033677 0.746025006770991
"FLJ37201" 41.1225604786934 -0.175121447780415 0.352166231342639 -0.497269278524409 0.618999173002074 0.76258685877767 0.746238098387063
"NHLH2" 72.5022622930454 -0.144172446060373 0.289938798917486 -0.497251304753467 0.619011846186185 0.76258685877767 0.746238098387063
"POU3F1" 367.803158972632 0.103383779800713 0.207894248956251 0.497290234432936 0.618984397275976 0.76258685877767 0.746238098387063
"AMZ1" 29.0090675220018 -0.140069108735838 0.281806120893127 -0.497040689861233 0.61916035775879 0.762665974678583 0.746304347815332
"CD101" 63.2460264734605 0.113903635501263 0.229153556263008 0.497062482288216 0.619144990471763 0.762665974678583 0.746304347815332
"ARRDC1" 307.866319442602 -0.0733336273684734 0.147709585465679 -0.496471688937973 0.619561656980588 0.763056404050957 0.746731636735537
"CCDC124" 2026.67469825126 -0.0605126869366613 0.121984261288619 -0.496069626502767 0.619845287881279 0.763249886329588 0.746960625640753
"RARRES1" 9.80963436558272 -0.237093582160948 0.47792365832931 -0.496090909141771 0.619830272839237 0.763249886329588 0.746960625640753
"ATP5F1" 8576.26614876444 0.0378204360788574 0.0762879292486078 0.495759112239209 0.620064375766382 0.763419616248074 0.747115544892766
"PHF11" 257.994648021443 -0.0550526232297444 0.111048115701235 -0.495754681491927 0.620067502189113 0.763419616248074 0.747115544892766
"LOC101926888" 25.2901912096504 -0.133016012956013 0.26837549179581 -0.495633979339723 0.620152674651592 0.763472535580326 0.747161740778696
"PRKCZ" 1374.85377348443 0.0455076977357653 0.0919039450842363 0.495165878832017 0.620483034043588 0.763775320321935 0.747446868403156
"TNNC2" 183.515562590709 -0.0809776091228745 0.163531928454169 -0.495179197654782 0.620473633297979 0.763775320321935 0.747446868403156
"PLEKHA3" 689.836671212926 0.06279188196382 0.12693844794084 0.494664012223344 0.62083730874411 0.764107456915828 0.747817170532543
"SNORD116-21" 294.28751538564 -0.0945980070022521 0.191299766196536 -0.494501425083107 0.620952100161466 0.764196763093164 0.747898973726108
"AAMP" 6265.02842477028 0.0467653878299117 0.0946018146526314 0.494339225961252 0.621066626822699 0.764252714372532 0.747980445710677
"AHNAK2" 48.219407047114 -0.262211735457011 0.530616544993069 -0.494164265949219 0.621190174075584 0.764252714372532 0.747982194439745
"MFSD1" 435.357778601132 -0.0712713723870707 0.144196949147348 -0.494264079847084 0.621119689616043 0.764252714372532 0.747982194439745
"TMEM237" 2243.26251976891 0.0425714039349194 0.0861528658465066 0.494137989684132 0.621208729868787 0.764252714372532 0.747982194439745
"MASTL" 3182.54925032693 0.0343085578297213 0.0694545176797642 0.493971579903681 0.621326250850416 0.764345332113469 0.748067240666179
"TMEM178A" 237.685100324773 0.116114915271193 0.235099992292428 0.493895870174101 0.621379721348555 0.764359148767823 0.748075164080505
"DAG1" 11300.9778000559 0.046589740266535 0.09437649308818 0.493658311959146 0.621547511390381 0.764513578447549 0.748220704498765
"MAK" 10.1691216426056 0.216208558953576 0.438321977522711 0.49326424418765 0.62182588928655 0.764804002754666 0.74849933889223
"BCKDHB" 1219.13982052355 0.061575144613718 0.124978405824608 0.492686270139588 0.622234280390289 0.765251378257582 0.748903571656258
"C12orf66" 184.314006572278 -0.0879419085641777 0.178585653835561 -0.492435459822283 0.622411536828586 0.765251378257582 0.748903571656258
"DNAJC21" 3481.55234887146 -0.0584051506976443 0.11861552648027 -0.492390435137165 0.622443359669173 0.765251378257582 0.748903571656258
"GPRC5C" 541.627973109827 0.12533293877566 0.254503471116198 0.49246062627742 0.622393749824695 0.765251378257582 0.748903571656258
"RFX5" 3218.51399700663 -0.0374346104249197 0.0759997269012264 -0.492562433462055 0.622321797372037 0.765251378257582 0.748903571656258
"RRAS" 295.006240886949 -0.161737241734911 0.328374521724176 -0.492538948776192 0.622338394905521 0.765251378257582 0.748903571656258
"FUCA1" 627.504864257035 0.0375431414684541 0.0762630289211494 0.492284951169079 0.622517917078607 0.765286152008614 0.748926407044806
"UNC45A" 4110.53637155415 0.0607827313274015 0.123484220867128 0.492230755480937 0.622556224785522 0.765286152008614 0.748926407044806
"HEATR2" 2597.03593531601 -0.0520264760815612 0.105769011054415 -0.4918877047531 0.622798730634957 0.765353477449127 0.749071638064594
"NAP1L2" 1971.32398988725 0.0802249684398723 0.16312707673358 0.491794311810639 0.622864758089815 0.765353477449127 0.749071638064594
"NPR3" 9.52839492079016 -0.400870715032895 0.815117811398554 -0.49179481717507 0.622864400796336 0.765353477449127 0.749071638064594
"POMGNT1" 1715.81964820964 0.0498975058185695 0.10144790871465 0.491853468945525 0.622822934501905 0.765353477449127 0.749071638064594
"SAMD11" 24.7866038765952 -0.414272005852561 0.84248585468623 -0.491725770288273 0.622913217880971 0.7653610531487 0.749073451275572
"ARHGDIB" 18.9542900700599 0.200269764338282 0.407538516296784 0.491413096749949 0.623134303054524 0.7653951462426 0.749125257981445
"FANCA" 2167.79389387709 -0.0478971509632339 0.0974456364476064 -0.491526893448808 0.623053835763279 0.7653951462426 0.749125257981445
"GPR39" 25.3900262430439 0.184759351350791 0.375858804903437 0.491565845845377 0.62302629299435 0.7653951462426 0.749125257981445
"RASSF1" 383.650897933434 0.0516115568325409 0.10502979131856 0.491399213352722 0.623144120513461 0.7653951462426 0.749125257981445
"LYSMD1" 259.3660625408 -0.0597760907195604 0.12166238492751 -0.491327625668168 0.623194743851595 0.7653951462426 0.74912966722486
"MGC27345" 566.74440615316 0.0503926372319733 0.102644612406835 0.490942837138307 0.623466878138196 0.765521551553046 0.749287425522921
"SNORA66" 11.4689059624859 -0.222250013790214 0.452674674683224 -0.490970726263276 0.623447152362464 0.765521551553046 0.749287425522921
"TRAF7" 7647.15731924702 0.0507317228975381 0.103320919181781 0.491011145654651 0.623418564499608 0.765521551553046 0.749287425522921
"TTPA" 16.9088522879719 -0.171045704038667 0.348539330889274 -0.490750078627443 0.623603222218101 0.765637011280193 0.749394833328381
"FANCG" 2380.01682071042 0.0509840691526659 0.104055978034508 0.48996770887837 0.624156749012132 0.766212640263452 0.750003522914781
"ERI3-IT1" 17.6314147685491 -0.203725024516357 0.415882643078835 -0.48986181055346 0.624231688416553 0.766252654564235 0.750037080659564
"SNORD50B" 51.6675225866352 -0.13553793406887 0.277200127631737 -0.488953360977284 0.62487471631595 0.76698995227928 0.750753160938675
"PHYH" 859.584281501587 0.132287706088765 0.270705587932172 0.488677411867504 0.625070097974259 0.767177732836557 0.750931351135642
"HEPHL1" 16.8772623862784 -0.173880128933826 0.35605895795959 -0.488346452312991 0.62530446370945 0.767413331657254 0.751156344704508
"EFNA4" 487.753089955731 0.0598667326485932 0.122614563063366 0.488251404669239 0.625371777760983 0.767443895996389 0.75118064616765
"PI4KAP2" 391.464962791736 -0.057132278396534 0.117034565184039 -0.488165853452718 0.625432368983196 0.767466206626427 0.751192902777819
"CDH8" 489.248997848306 0.0456378252124485 0.0935002001935119 0.48810403740307 0.625476151466751 0.767467889676046 0.751192902777819
"LOC100272216" 6.47745213147343 -0.313790561521785 0.643174419347121 -0.487877863426706 0.625636355077267 0.767612413145177 0.751328747376945
"LINGO2" 122.005141781192 0.112394978629125 0.230522304216529 0.487566611010243 0.62585685037417 0.767830885720067 0.751536970560704
"ASXL3" 21.7935976804252 0.204885695035726 0.420469283183433 0.487278627072368 0.626060891780868 0.767925025260394 0.75161227086101
"HNRNPH1" 29457.4968988363 0.0471997944743429 0.0968527563295944 0.487335583034104 0.626020535263279 0.767925025260394 0.75161227086101
"MRPL14" 1765.96129860754 -0.0620261567723399 0.127262451219258 -0.487387726529611 0.62598358963215 0.767925025260394 0.75161227086101
"CYSTM1" 556.488169072752 0.0647016765025498 0.132919837854548 0.486772159422522 0.626419801983056 0.768209049653388 0.75198657041668
"ARVCF" 1330.75850733212 0.0773036804694307 0.158892092367067 0.486516851265614 0.626600760620369 0.768326830477449 0.752147207504128
"CBWD5" 283.223247783948 -0.104850184096832 0.215740264677207 -0.486001925758784 0.626965800565289 0.768496642402913 0.752392866607202
"PPP2R2D" 1573.49965291425 -0.0372212633226679 0.0765929385447228 -0.485962074701369 0.626994055506002 0.768496642402913 0.752392866607202
"TMEM123" 7691.60233681889 0.0825493209308245 0.169839125526421 0.486044194321895 0.626935832178248 0.768496642402913 0.752392866607202
"TTC23L" 31.8169102041732 -0.128999827538465 0.265408103618283 -0.486043288730912 0.626936474235283 0.768496642402913 0.752392866607202
"PLA2G2A" 26.738826195632 0.159475499557413 0.328451328247266 0.485537691104589 0.627294983171788 0.768813411139633 0.752697364735462
"SLC7A6OS" 801.759506801926 0.0311897006326948 0.0642571472192015 0.485388816380174 0.627400563971923 0.768890735855067 0.752767436083933
"NUPL2" 1184.359728637 -0.0304304767944591 0.0627332691077929 -0.485077172403868 0.627621604163984 0.769056577540971 0.752969518426107
"THAP9-AS1" 2432.4416005895 -0.0852153871440077 0.175695209740646 -0.485018272665481 0.627663383825298 0.769056577540971 0.752969518426107
"NBPF20" 18.2826153629049 -0.146097362047482 0.301314717532896 -0.484866332596357 0.6277711657844 0.769127552152338 0.753042193904084
"LOC100507462" 36.5005281201757 -0.136314094640914 0.281251625368485 -0.484669535553158 0.627910779806661 0.769203457309866 0.75315303969893
"NUP62CL" 145.085990484455 -0.0739559993809511 0.152652896880625 -0.48447164051387 0.628051186210823 0.769271305379116 0.753208195505335
"TCL1B" 27.4944818300374 -0.161928707806108 0.334210555216331 -0.484511052325361 0.628023222482025 0.769271305379116 0.753208195505335
"KALRN" 280.792291726944 -0.0479189355963806 0.0990175212294611 -0.483944003055119 0.628425610436503 0.769625734059215 0.7536005854558
"SREBF2" 16190.5087571002 -0.0478355460949708 0.098973703960763 -0.483315710948179 0.628871586335406 0.770119796056406 0.75407871389666
"ALPK2" 62.7073831190323 -0.27459391064283 0.568493355431921 -0.483020439938482 0.629081223146309 0.770168041002341 0.754103376217313
"EPO" 15.1887798843694 0.175498025319533 0.363329169672836 0.483027623346515 0.629076122708062 0.770168041002341 0.754103376217313
"GRSF1" 7657.66280914807 0.0304953383658468 0.0631241050483658 0.483101318307503 0.629023798065845 0.770168041002341 0.754103376217313
"LRRC15" 12.3203332465765 -0.206402336031048 0.427282755497105 -0.483057959572737 0.629054583259702 0.770168041002341 0.754103376217313
"HEATR5B" 1531.49803897285 0.0694218068490249 0.143773213404947 0.482856334674065 0.629197747696452 0.770258587627858 0.754186391190773
"LAMB2" 4829.87165887414 -0.0586049958299071 0.12140666768186 -0.482716451648922 0.629297080298381 0.770275971663928 0.754192128837167
"LOC100507459" 149.272012096691 0.0720741205094775 0.149293170032761 0.482769040898933 0.629259735258782 0.770275971663928 0.754192128837167
"FGFR2" 5581.96198469555 0.0594153529541189 0.123126940177408 0.482553638289963 0.629412704450281 0.770365390580472 0.754274039420099
"PGS1" 888.150536479655 0.0675244691140818 0.140040522943014 0.482178070282981 0.629679453892574 0.770549779718534 0.754537029247568
"GJA4" 50.7365044933796 0.175512924535439 0.36416229271614 0.48196347630162 0.629831892252115 0.770669952139717 0.754663012316203
"DPYSL2" 8188.63394657632 0.058105920308494 0.120597588636938 0.481816601519481 0.6299362348863 0.770745510919709 0.754731352611597
"NADK2" 749.215666523696 -0.104840876589431 0.217640704580077 -0.481715388634282 0.630008142739514 0.77076658230047 0.754740690185162
"PAXBP1" 3562.38723655627 -0.0617879096315605 0.128277854331314 -0.481672459783868 0.630038643091763 0.77076658230047 0.754740690185162
"GNG11" 120.194706555111 0.106638500282985 0.221500890603723 0.481435988777884 0.630206663762891 0.770920015375737 0.754885285207085
"LOC440600" 31.6866867427214 -0.127167704144217 0.264307910021689 -0.481134689210707 0.630420775039772 0.771077684698865 0.755028379624992
"NDUFB4" 4787.72513951104 -0.0570332706078277 0.118528669985967 -0.481177006496234 0.630390701406519 0.771077684698865 0.755028379624992
"NDUFB1" 1359.8809769792 -0.0452297925212291 0.0940337002099623 -0.480995562444508 0.630519652600427 0.77114650131504 0.755090116918422
"ASH1L" 2581.06597328823 -0.0542367186257277 0.112799894691693 -0.480822422520592 0.630642712594509 0.771212301532385 0.755143254729024
"TPD52L1" 123.4587265365 -0.165238627722371 0.343674389576699 -0.480799945337489 0.630658689106777 0.771212301532385 0.755143254729024
"LOC100129203" 18.4910054758529 0.158933921362147 0.330637996377906 0.480688617470607 0.630737822165094 0.771256951814281 0.755181329442545
"TMC4" 142.614716334254 0.126181413623924 0.262732762304407 0.480265241826703 0.631038800845694 0.771572847304302 0.755484993898559
"PDGFRB" 308.321301913393 0.128878694820723 0.26856339588334 0.479881833474829 0.631311419502173 0.771801881320856 0.755754662469998
"ZNF2" 192.058658140276 0.0534964912371954 0.111516213098113 0.479719403582409 0.631426928774561 0.771890947990573 0.755836226115647
"ZNF549" 1130.81175862525 0.0348001488904892 0.0726427736244568 0.479058647600605 0.631896906979383 0.772413295642997 0.756342055214125
"RBM26" 4823.41349071823 0.0568987117538338 0.118795381267415 0.478964006401493 0.631964234939897 0.772443417458452 0.756365896791532
"ITPRIPL1" 478.664118954412 -0.0434138187633958 0.0906613972605326 -0.47885671382979 0.632040566806392 0.772484539843879 0.756400510301491
"SYNCRIP" 24914.1900636078 -0.0386628070489894 0.0807780904420636 -0.47862987150853 0.632201963655225 0.772629616688387 0.75653691330299
"ARL8A" 1217.64678276991 -0.0481341477423027 0.100692404150104 -0.478031567014215 0.632627737493631 0.772950080019493 0.756828088276085
"ERH" 8119.43086721735 -0.0397404252796984 0.0831258556608616 -0.478075382969075 0.632596552434626 0.772950080019493 0.756828088276085
"TBL3" 2112.92563962491 -0.0631419032949031 0.132090143020491 -0.47802131068257 0.632635037310384 0.772950080019493 0.756828088276085
"TGOLN2" 5729.2246250108 -0.0216673346644407 0.0453162380894362 -0.478136217346153 0.63255325596448 0.772950080019493 0.756828088276085
"CYFIP1" 4272.88542288271 0.0312277242189771 0.0653494917540315 0.477857185737801 0.632751856071106 0.773040614870559 0.756911082834102
"MYLPF" 31.7710252629662 0.266760410575523 0.559349344792539 0.476911992583925 0.633424791848588 0.77370604342167 0.757659253947546
"BRI3" 708.903492030963 -0.0735446044665957 0.154235452924467 -0.476833328992216 0.633480810534215 0.77372224267192 0.757669454326626
"CDC42EP2" 647.626366448022 0.074568462023529 0.156478505043403 0.47654124764833 0.633688828738737 0.773871848080455 0.757861437308681
"ZXDB" 1021.62547157196 0.056460986171075 0.118556517438952 0.476236881706213 0.633905626752591 0.773979908354018 0.758063890953514
"DHX57" 2900.96368103517 0.0588093390814241 0.123548817618267 0.476000824735768 0.634073790340041 0.774132998920077 0.758208158528333
"TMEM126A" 786.108186435344 -0.0627144466944304 0.132116793618989 -0.474689439370533 0.635008346276987 0.775117101802924 0.75926876688174
"COX6B1" 5468.3115412198 -0.0705014197196252 0.148633721664648 -0.474329909323622 0.635264666281388 0.77536316992455 0.759498424954091
"FOXL2NB" 90.223774338421 -0.129965641441585 0.274023499313909 -0.474286481878335 0.63529562999952 0.77536316992455 0.759498424954091
"TMEM176B" 23.0769698701122 0.135581444698894 0.28594735608716 0.474148271745402 0.635394177908542 0.775372894790261 0.759559322220357
"PGGT1B" 1632.82745414611 0.0754741620145808 0.159201790621061 0.474078599996578 0.635443858372793 0.775372894790261 0.759561797893125
"DDIT4" 5040.50598780321 -0.231533328316555 0.488597298017739 -0.47387353400417 0.635590093214088 0.77545379319442 0.759679678389089
"OAF" 20.518650346755 -0.14649881012245 0.309271795975572 -0.473689524970527 0.635721324201047 0.775457243503235 0.759710075070839
"RRN3P2" 10.967730050771 -0.19779126742839 0.417600462854445 -0.473637567536247 0.635758381112622 0.775457243503235 0.759710075070839
"TMEM87A" 3068.51935417703 0.0296708605372592 0.0626322302726296 0.473731502264984 0.635691385958267 0.775457243503235 0.759710075070839
"BOP1" 3426.179622286 -0.0800114173793399 0.168989962737026 -0.473468459803436 0.635878997891399 0.775552089090973 0.759797298708761
"POLR3GL" 245.419225619063 0.153573533401549 0.324473372724024 0.47330088170954 0.635998533176193 0.775593332189257 0.759883217126712
"CHMP4C" 182.193518866244 -0.095420206803972 0.201791644823542 -0.472865003342497 0.636309494373132 0.775711170181636 0.760027077429733
"IQUB" 30.9584497681985 0.115982306815056 0.245231556823361 0.472950171329692 0.636248729402616 0.775711170181636 0.760027077429733
"SNORD110" 75.2191515281939 -0.106840067546511 0.225850836256687 -0.473055886430651 0.636173308047201 0.775711170181636 0.760027077429733
"ZNF717" 244.333157921058 -0.070769044242746 0.149649656632002 -0.472898139798419 0.636285852150204 0.775711170181636 0.760027077429733
"ADCY10P1" 96.108038606873 -0.0874824952248283 0.185323137605714 -0.472053820991054 0.636888372840415 0.776312272323869 0.760604618631333
"SMAD6" 46.8095420611467 -0.180738246181365 0.382851341433673 -0.472084662168219 0.63686635980755 0.776312272323869 0.760604618631333
"MSH3" 1822.14737056354 -0.0501405855100332 0.106245286124312 -0.471932330732926 0.636975090191758 0.7763275724163 0.760608205071685
"PRSS35" 182.531994936349 -0.115668417070849 0.245103810521146 -0.47191602947711 0.636986726085169 0.7763275724163 0.760608205071685
"SCPEP1" 1682.07139753559 0.0483867011123691 0.102587730926727 0.471661676062697 0.637168296035315 0.776485434670898 0.760768073263539
"HLA-DPB2" 649.711644416167 0.0508255628954212 0.107793757646928 0.471507478771613 0.637278380235938 0.776526130816075 0.760842571150502
"GBA" 594.16016203654 -0.0669550574988102 0.142106112700613 -0.471162402703041 0.637524765201068 0.776669459477482 0.760965891367488
"HTR3A" 214.080244897163 0.0959498528178632 0.203641992716646 0.47116928850412 0.637519848334274 0.776669459477482 0.760965891367488
"RREB1" 1623.66079844578 0.0509694611009126 0.108166720631099 0.471212040112995 0.637489321529113 0.776669459477482 0.760965891367488
"PTGES3L-AARSD1" 32.0868556925704 0.127304933638341 0.270317702293096 0.470945604222058 0.637679580219036 0.776805768000247 0.761093740017543
"ANKRD40" 3533.32538801733 0.0294944409372918 0.0626877061490566 0.470498009085879 0.637999256301605 0.777022499313474 0.761296054100379
"FAM184A" 359.248518008148 0.0882761701778113 0.187708299078782 0.470283789321224 0.63815227762382 0.777022499313474 0.761296054100379
"MPST" 1879.53082485725 -0.0692437948763583 0.14725183625085 -0.470240620690112 0.638183115678731 0.777022499313474 0.761296054100379
"RPS17" 887.761001286051 -1.05298764994477 2.23881718216531 -0.470332128202783 0.638117746878452 0.777022499313474 0.761296054100379
"SECISBP2L" 2712.689936463 -0.0754900446023269 0.160410406465296 -0.470605656240006 0.637922367678583 0.777022499313474 0.761296054100379
"SNCG" 147.466478641297 0.100560177325771 0.213721611566006 0.470519460287308 0.637983934142823 0.777022499313474 0.761296054100379
"YIPF3" 2862.93747795762 -0.036091083977305 0.0767258140969193 -0.470390368640665 0.638076144026657 0.777022499313474 0.761296054100379
"APTX" 2026.69130685238 -0.032089074764309 0.0682624431439944 -0.470083889271581 0.638295084002072 0.777084757810919 0.761372693096752
"UBE2D1" 3046.61259951161 0.0909119165797344 0.193544975603167 0.46971984830097 0.638555185303975 0.777296827207098 0.761569068276865
"ZNF83" 1023.6317999922 0.0779354350803718 0.165918451943451 0.469721324949042 0.638554130173285 0.777296827207098 0.761569068276865
"SLFN11" 12.9739811002895 -0.212064061590006 0.451778549283985 -0.469398252586586 0.638784997170911 0.777524269106398 0.761786204579512
"FER1L4" 127.222795414068 0.193081646942974 0.411445337148437 0.469276546627421 0.638871977136745 0.777563925726431 0.761823281645443
"TMEM209" 1768.47049518282 0.0466383649335762 0.0993952805235693 0.469221120841015 0.638911590097532 0.777563925726431 0.761823281645443
"AKR1C3" 117.214821092735 0.103655940212105 0.221025342799035 0.468977624463424 0.639085629826526 0.777628668460249 0.761973853841446
"KIF3B" 2357.86865271806 -0.0402593392164741 0.0858790634767083 -0.468791083491415 0.639218973963377 0.77773862387153 0.762075886310844
"FAM228B" 27.4244727538533 -0.190917312150644 0.407422019148798 -0.468598414365322 0.639356710899703 0.777763448244629 0.762183140229684
"FLNB" 9661.73225348259 0.0594925996069727 0.126988272285679 0.468488928435339 0.639434986670046 0.777763448244629 0.76218554525666
"RPL6" 60069.248815633 0.0338289497893237 0.0722128016858183 0.468461948568425 0.639454276247988 0.777763448244629 0.76218554525666
"CDHR4" 10.51610612257 -0.212803116426094 0.45475759102888 -0.46794846446572 0.639821444300228 0.777807451341374 0.76221704842284
"CLPB" 875.11991930266 -0.0517461016803918 0.110632469352907 -0.467729790205865 0.639977834653425 0.777807451341374 0.76221704842284
"DBI" 7482.24250516894 0.0589741194599395 0.125966721463722 0.46817221861985 0.639661437498202 0.777807451341374 0.76221704842284
"EHD2" 646.441953376719 0.0805226342417273 0.172170929080281 0.467690072138605 0.640006241737017 0.777807451341374 0.76221704842284
"ESCO2" 1496.43245370969 0.0628045997692347 0.134236117295974 0.467866629595361 0.639879968676253 0.777807451341374 0.76221704842284
"SMIM15" 3241.74239218708 0.0704861813055802 0.150606465646807 0.46801563932109 0.639773405738955 0.777807451341374 0.76221704842284
"THRAP3" 14159.8581764276 0.0296457680708037 0.0633402688826791 0.46803982038211 0.639756113575945 0.777807451341374 0.76221704842284
"TLE4" 2041.50347494662 -0.0551175123987691 0.117839547942324 -0.467733569597078 0.639975131591634 0.777807451341374 0.76221704842284
"TTC28" 1132.83778311972 -0.0482121579050948 0.103003218928529 -0.46806457513282 0.639738411363372 0.777807451341374 0.76221704842284
"ZC3HAV1L" 134.06452732619 -0.0907688836166107 0.19407522588669 -0.467699487154563 0.639999507898765 0.777807451341374 0.76221704842284
"ZCCHC12" 90.5278282650184 0.136690231078979 0.292235134433323 0.467740579325059 0.639970118170427 0.777807451341374 0.76221704842284
"ADAM20P1" 39.3119245550802 -0.114396870284142 0.24476087607212 -0.467382173654395 0.640226474227457 0.77802285122692 0.762422420678126
"GPNMB" 107.811722107544 -0.0749026021780557 0.160354751580669 -0.467105598304488 0.640424329045085 0.778158776499017 0.762601115508679
"C16orf74" 54.1523274716966 0.167034457889658 0.358040119963526 0.466524416053357 0.640840175005323 0.778594357729564 0.763016556136856
"DPPA4" 37487.5856280814 0.0424922716002187 0.0910904593417243 0.466484326759289 0.640868863747892 0.778594357729564 0.763016556136856
"MARCKS" 7274.45846582053 0.0676728646731468 0.145141906131772 0.46625310688498 0.641034340026066 0.778740967546418 0.763156619713145
"STARD3" 1714.26572729481 -0.0456965045346581 0.0980327007068988 -0.466135322246022 0.641118641385197 0.778740967546418 0.763200030193959
"KANSL3" 2982.96182053589 0.0372343995702045 0.0798928049494403 0.466054478795282 0.641176505707335 0.77875898028592 0.763211965384975
"ARL3" 2209.41580294157 0.042036793132784 0.0902472365507647 0.465795904001315 0.641361597243657 0.778832297465266 0.763266668143961
"FAM104A" 1947.31158237033 0.0282783242617297 0.0607104877622489 0.465789772147305 0.641365986783123 0.778832297465266 0.763266668143961
"SEC24D" 5013.25386625985 -0.0773030857928616 0.165955665690221 -0.465805644365034 0.641354624547825 0.778832297465266 0.763266668143961
"C4orf47" 63.2977742849476 -0.201669436962083 0.433372387140065 -0.465349069175705 0.641681500549017 0.779110871842124 0.763585191299994
"NUDT15" 4465.41572974094 -0.0340611320396082 0.0732253854510417 -0.465154697784163 0.641820677994741 0.779227573900895 0.763693846713014
"CTSH" 338.46745017326 0.0999364493330657 0.214921186183165 0.464991149117777 0.641937794924362 0.779260280867836 0.763719282641556
"MEF2BNB-MEF2B" 13.9535696316963 0.18786794018163 0.403978562974775 0.46504433007095 0.641899711154353 0.779260280867836 0.763719282641556
"AK1" 462.564091440676 0.055572491328564 0.119537476781193 0.464895970912006 0.642005955980315 0.779260280867836 0.763743421199757
"ENO4" 15.6998458519112 0.163558137696613 0.351888753595608 0.464800696314879 0.642074189086749 0.779273945386574 0.763767641864747
"VIMP" 1369.53102211057 -0.038262363333107 0.0823422481929054 -0.464674746837963 0.642164395355373 0.77933115809475 0.763817994743877
"FRAS1" 15654.8366264691 0.0641762409988497 0.138177858417389 0.464446632288907 0.642327786704719 0.779477174638451 0.763955383113694
"RBM43" 258.452629587257 0.0915194416805539 0.197087302598479 0.464359907888152 0.642389909235123 0.779500288172654 0.763972315463075
"GPATCH2" 739.696414731867 -0.0445727052070683 0.0960032720973424 -0.464283187784202 0.642444867560784 0.779514705872332 0.76398072578002
"ITGA2B" 323.857197159206 0.137492720971883 0.296190993160835 0.464202910104097 0.642502376446432 0.779532216169938 0.763992167684756
"BLVRB" 722.88528510416 -0.0639370154044136 0.13777821937802 -0.464057495394033 0.642606553298307 0.779606341410979 0.764059096088925
"CNPPD1" 1636.80974466637 -0.0699109086593449 0.150888718257419 -0.463327606375949 0.643129560760291 0.780136246917699 0.764623966940136
"TMPRSS9" 15.8816491613806 -0.231397303142332 0.499595553602065 -0.463169260562801 0.643243048002041 0.780221609802597 0.764701906693335
"ADIPOR1" 3971.41935874005 -0.0256436844818636 0.0553768636294785 -0.463075782937855 0.643310047793998 0.78025057807508 0.764724573616381
"ATG14" 1684.84094347605 0.0494824467634455 0.106879480860083 0.462974243187273 0.64338282937528 0.780286554545611 0.764754109659754
"CAND1" 15177.831768436 0.0496962121764304 0.107388309627533 0.462771155899535 0.643528408383855 0.780306223406208 0.76475621805259
"RNF10" 7719.62459868041 0.0300959723118512 0.065029153132211 0.462807385030265 0.643502437262479 0.780306223406208 0.76475621805259
"RRAS2" 9992.41823872549 0.0594964983670062 0.128565488449603 0.462771923355844 0.643527858222587 0.780306223406208 0.76475621805259
"LGMN" 2646.23398237927 0.0435865551114644 0.0942482398690442 0.462465454761032 0.643747569850599 0.780519666600767 0.764959684894716
"OLFM3" 43.6722122500254 0.117151975755819 0.253574571120689 0.462002066051255 0.644079838844518 0.780800163929675 0.765297516118674
"ACACB" 693.896387072257 0.044078464659731 0.0954393496640534 0.461847915088349 0.644190387273799 0.780800163929675 0.765334645314571
"SNORA40" 365.551470748093 0.0914917699905531 0.198109300151032 0.461824709495228 0.644207029705991 0.780800163929675 0.765334645314571
"TYMP" 10.7614997352438 -0.262779116743139 0.569139448232843 -0.461713060936222 0.644287103566662 0.780807622966938 0.765372781109644
"LOC375196" 8.92278976227279 -0.223204183727396 0.483692872916558 -0.461458492000359 0.644469694734458 0.780927798647046 0.765479115995751
"ZNF815P" 96.0336056375552 -0.0665083656652697 0.144127686155436 -0.461454474427232 0.644472576535974 0.780927798647046 0.765479115995751
"ALG11" 621.90600506538 0.0459322007300869 0.0996423401865791 0.460970714297551 0.644819616275012 0.78129600107885 0.765834300457943
"DHRS4L1" 9.09702923104681 -0.228415375069515 0.495854277479071 -0.460650206005648 0.645049585075965 0.781469993407957 0.765993381488794
"KLRG1" 109.96915550904 0.100432327168202 0.21801186386812 0.460673677965324 0.645032742492012 0.781469993407957 0.765993381488794
"DLK1" 74.5236138776366 -0.412119386053629 0.895249793368938 -0.460340107427193 0.645272117093761 0.781634930780421 0.766200607034375
"FAM65B" 654.830817630913 -0.0386386688363706 0.0839770152267863 -0.460110051923422 0.64543722936664 0.781782603923609 0.76633962620491
"C11orf80" 793.286742194505 0.0437805701611798 0.095265355998093 0.45956444189487 0.645828886962403 0.782152291424952 0.766747586143636
"NCRNA00185" 79.3304682984239 0.0800986299377113 0.174382603136558 0.459326954048201 0.645999394571021 0.782306434059907 0.766892948953499
"HS3ST2" 85.4491871470316 -0.0888244684766059 0.193563890098613 -0.458889663931395 0.646313401571145 0.782634322459278 0.767208631597176
"MAP7D1" 2116.97949690156 0.0739268960399277 0.161155664575825 0.458729739562736 0.646428254965446 0.782721023877866 0.767287878857133
"XPO4" 6171.54710650499 -0.0592383473960876 0.129180868654955 -0.4585690436431 0.646543670954237 0.782798830973852 0.767367782056532
"IPO5P1" 1255.50829401497 -0.0486983244024154 0.106261402661382 -0.45828798776165 0.646745553043143 0.782895680504965 0.767550290355598
"PCNXL2" 3263.94344151623 -0.0265527658877695 0.05800697956075 -0.45775122388438 0.647131182113139 0.783204002220102 0.767945281218619
"RBM15B" 6036.73278609242 -0.0451486340116191 0.0986444135497803 -0.457690733685949 0.647174646231938 0.783204002220102 0.767945281218619
"CSPG4" 209.807080031942 -0.0948681817418461 0.207343825516169 -0.457540423524444 0.647282654042048 0.783231488301231 0.768016321775014
"PQBP1" 2064.91203602003 0.0516679814879304 0.112945062373916 0.457461179815709 0.64733959888774 0.783248019622395 0.768026768844724
"CCDC138" 1224.97151254335 -0.0377042096577331 0.0824711646689804 -0.457180516475896 0.647541301286538 0.783387310341035 0.768208947109267
"HMCN1" 602.073171008244 0.0929317357190223 0.203445238026673 0.456789928436851 0.647822045586782 0.783569797268793 0.76848486246498
"IQCG" 427.318430567969 -0.0489247516834627 0.107292379924702 -0.455994654213076 0.648393822358198 0.784208970016973 0.769105951070832
"LY75" 65.4830344817188 0.178430024825624 0.391792806341284 0.455419349047966 0.648807577693958 0.784552083257592 0.769482314490738
"ZNF185" 1307.25402680383 0.128426423678362 0.281974663068644 0.455453771203188 0.648782818477017 0.784552083257592 0.769482314490738
"PLCH1" 2232.68501279139 -0.10432171919278 0.229172108795463 -0.45521123727097 0.648957276896235 0.784680668362573 0.769602645923031
"RUSC2" 415.683357481866 -0.0602353492589372 0.132347331557854 -0.455130817900972 0.649015128049131 0.784698186488747 0.769614044365678
"HGD" 9.61358850008237 -0.230791298688359 0.507396956310997 -0.454853533939807 0.649214613601878 0.7847820739973 0.76973617311269
"SMCHD1" 5436.90616382797 -0.0683720243020403 0.150309829238661 -0.454873940369392 0.649199931808733 0.7847820739973 0.76973617311269
"LOC101929613" 10.5430294232264 -0.194941995969641 0.428754680681449 -0.454670245604797 0.649346489982334 0.784889057692893 0.769835319995404
"LACE1" 168.209961980472 0.0580040445950211 0.127621802573494 0.454499493232109 0.649469356597655 0.784943068819036 0.769876725574347
"SRP9" 23732.3975110384 0.0613690518667621 0.135029105682948 0.454487582927923 0.649477927134583 0.784943068819036 0.769876725574347
"ULK2" 248.126994226812 0.100797467944216 0.221837497778669 0.454375247438028 0.649558764922688 0.784988340459527 0.769915344396476
"GMPPB" 719.840913805113 -0.0554249312081944 0.122033217740947 -0.45417905250889 0.649699958732327 0.78510654111654 0.770025491539674
"ZNF841" 601.446263567263 0.0606832545350159 0.133646503539899 0.454057928398398 0.649787133294629 0.785159299991608 0.770071603371157
"IQCD" 49.5267266811459 0.106442947813548 0.234488093020067 0.453937538757837 0.649873784000569 0.785159299991608 0.77011708756927
"NOX4" 84.2021146770382 -0.103782297890104 0.228680887421533 -0.453830221931924 0.649951029511856 0.785200202286303 0.770151420442079
"ANKRD9" 259.512741069864 0.179660641292393 0.396344960899894 0.453293617974799 0.650337327763057 0.785569643264078 0.77054784859215
"GPR89A" 277.294836592705 -0.0419458989872956 0.0925622439633547 -0.453164240528805 0.650430479941738 0.785569643264078 0.77054784859215
"LOC101929221" 50.4320670173692 0.102476666296702 0.226121795053951 0.453192343852795 0.650410244993386 0.785569643264078 0.77054784859215
"RUNX1T1" 1105.02780086311 -0.0635554838343104 0.140293650276658 -0.453017536495627 0.650536113926773 0.785644788949471 0.770615767863657
"GTPBP4" 7129.89993710964 -0.0328474850302199 0.0726018629594843 -0.452433087681932 0.65095701496237 0.785964618245747 0.771020782987951
"WDR41" 1704.17851476665 0.0631565673740541 0.139600731486431 0.452408570510913 0.650974673865344 0.785964618245747 0.771020782987951
"CCDC85C" 1651.43217465482 -0.0557254732463294 0.123367853494705 -0.451701733213029 0.651483869457253 0.786421993309215 0.771509326998294
"SOSTDC1" 21.5662801910528 0.174738614485752 0.386817481198056 0.451734016633759 0.651460609392373 0.786421993309215 0.771509326998294
"MTM1" 703.481481755489 -0.0344184460944042 0.0762916772426532 -0.451142868244107 0.651886582991436 0.786853117278371 0.7719206654996
"TXNRD1" 9888.29774219214 -0.0311822944115699 0.0691272491367205 -0.451085422911843 0.651927983386086 0.786853117278371 0.7719206654996
"PPP1R3E" 80.9668615107633 0.104622013210975 0.231990184894535 0.450976032708179 0.65200682300339 0.786895789587124 0.77195672387355
"C4orf33" 177.041619272068 -0.0648165727687703 0.143879980347717 -0.450490558951474 0.652356760171841 0.787151466333876 0.772172728675967
"CD1D" 76.5954671907723 0.0871210593284083 0.193430562783095 0.450399658021478 0.652422291510518 0.787151466333876 0.772172728675967
"LRP11" 543.534239733978 0.080500724893616 0.178762950899068 0.450321078773575 0.652478942194399 0.787151466333876 0.772172728675967
"RBBP7" 6975.17214460469 0.0197203218486147 0.043791789027937 0.450320077949637 0.652479663738292 0.787151466333876 0.772172728675967
"TMC8" 25.085172919067 0.171388184434437 0.380372137786081 0.450580280227634 0.652292081888194 0.787151466333876 0.772172728675967
"ZNF518A" 4552.96317222344 -0.0830784334298419 0.184430578395607 -0.45045910581941 0.652379434728115 0.787151466333876 0.772172728675967
"LINC00458" 725.250846412697 0.258504681175478 0.574151854454933 0.450237474928801 0.652539217496897 0.787170833932661 0.772185927603137
"BRIX1" 3779.96215574818 0.041853777479378 0.0929817154888006 0.450129116884482 0.6526173430444 0.787212600968635 0.772221099972585
"KIAA1522" 5374.60050656301 0.0658815523530405 0.146538243502192 0.449586065579221 0.653008937405792 0.787632455595228 0.772624495001444
"CLIC6" 94.8071184643785 0.246240415558073 0.547782746991482 0.449522035716656 0.653055115650901 0.787635655346488 0.772624495001444
"COA5" 804.601375200516 0.044917144735473 0.0999980190006402 0.449180345614501 0.653301564531101 0.787880380656769 0.772858754302921
"ABCF1" 9142.18474522824 -0.0347955093328678 0.0776184108420881 -0.448289380771503 0.653944363545775 0.788550489952978 0.773504476275897
"GPI" 14018.5523768589 -0.050170820814174 0.11190212309193 -0.44834556689293 0.653903819694119 0.788550489952978 0.773504476275897
"TCP10L" 84.7694286052073 0.146367645195518 0.326825543677982 0.447846406215217 0.654264049319294 0.788883411279448 0.773825238552896
"CNP" 2416.70337947404 -0.0360048464983495 0.0804543627210245 -0.447518882514753 0.654500457334218 0.789101754933514 0.774047464515205
"TSPAN33" 1343.15225594636 0.0630336132719782 0.140920688457474 0.447298505009787 0.65465954626892 0.789181476882604 0.774178222605763
"GCC2" 3636.97781328197 0.0579442555582161 0.12957068921103 0.447201878071692 0.654729305506108 0.789181476882604 0.774203330866028
"C22orf29" 1208.90551314227 -0.0593425277978338 0.132747534695429 -0.447032993373375 0.654851238037373 0.789269727805595 0.77427828019398
"GPC4" 18955.2689349139 -0.0462514416588267 0.103475497324134 -0.446979650785785 0.654889752597315 0.789269727805595 0.77427828019398
"MRPL51" 5429.00143039151 -0.0335357071542109 0.0750565209183502 -0.446806043550733 0.655015107322001 0.789368232691724 0.774369101312724
"CELF4" 47.9542252874998 0.113971947036306 0.255156015484417 0.446675524462667 0.655109356251439 0.789429240908706 0.774423137939794
"C15orf59" 184.316153283916 -0.0949676544763449 0.213044578199663 -0.44576423994861 0.655767555494252 0.790064559535552 0.775143778643795
"COL5A2" 2518.24282624025 -0.0990669175209606 0.222331148483345 -0.445582718376421 0.65589869618511 0.790169949148909 0.775241354195973
"TXLNGY" 2116.08395010251 0.0901924511640552 0.202479019103195 0.445440972420397 0.656001108263407 0.790188115232284 0.775304961940469
"FBF1" 267.159493643174 -0.0739201452435479 0.165988546548988 -0.445332806271256 0.656079263133276 0.790229655595032 0.775339893631725
"CDH2" 1646.34342440889 0.116572550825749 0.261908901555006 0.445088159026419 0.656256045571586 0.790389976749645 0.77549136738383
"TBC1D8" 1187.03240999152 0.0504566665964649 0.113461496499838 0.444702988705398 0.656534409188987 0.790462186871851 0.775705396149085
"ZBBX" 38.57875018824 0.168432105048378 0.37873633240406 0.444721276089995 0.656521191768903 0.790462186871851 0.775705396149085
"SFXN1" 3221.37336736115 0.039580637392304 0.0890700064924223 0.444376720637955 0.656770241295516 0.790693519159315 0.775926572099279
"NPTXR" 161.654419045089 -0.10882034833178 0.244920635058607 -0.44430861575114 0.656819472980197 0.790700185141674 0.775927276706854
"MXD4" 715.802575506238 0.0697688976047941 0.157161364591347 0.443931609948844 0.657092030012025 0.790975678513776 0.776191784896479
"CDH23" 76.767447913366 -0.0875367797553371 0.197331460821917 -0.443602755438654 0.657329813232962 0.791119696367493 0.776373069604311
"SAC3D1" 443.370685582593 -0.0711716076257224 0.160446466417675 -0.443584762038001 0.657342824634263 0.791119696367493 0.776373069604311
"ZNF583" 190.226481300256 -0.0490429218817418 0.110579153572601 -0.443509651659093 0.657397139629012 0.791132449207062 0.776379744292047
"HECTD2" 1228.28162574574 -0.0945822716647255 0.21336732285579 -0.443283771848474 0.657560492280529 0.791276410979416 0.776515180891455
"CHRNA5" 934.179122938539 -0.061119907895097 0.137940811491495 -0.44308792469925 0.657702139033358 0.791341616219923 0.776567490093117
"ISY1" 309.729763177424 0.0409440464973969 0.0924028093701834 0.443103914009445 0.657690574279216 0.791341616219923 0.776567490093117
"ELAC2" 5527.01307734528 -0.0499466398037924 0.11278475161009 -0.442849224658168 0.657874795826921 0.791444110177102 0.776713867581048
"PARM1" 661.809895885727 -0.118684149839276 0.268498506470749 -0.44202908760763 0.658468157360784 0.79210528322813 0.777356887859549
"SCRN3" 641.971358492432 -0.0852901173976526 0.19299885024677 -0.441920339362643 0.658546851867688 0.792147290042388 0.777392265978327
"REXO4" 1802.09833816984 0.0535816888884894 0.121279515162237 0.441803290661348 0.65863155713721 0.792196520967428 0.777434733838935
"RAET1K" 31.752850212231 0.132440321191918 0.299862753208031 0.44166979651533 0.658728168917854 0.792260065448457 0.777491248569612
"LLGL1" 5595.91012726438 -0.0584929695816652 0.132473590684079 -0.441544380880852 0.6588189393444 0.792305481113738 0.777518284819749
"TLDC2" 9.22020023534333 0.18642586424633 0.422300552731114 0.441453043432388 0.658885048613372 0.792305481113738 0.777518284819749
"ZNF573" 180.243519414939 0.0818885348110477 0.185504825258072 0.441436144300428 0.658897280353705 0.792305481113738 0.777518284819749
"BIRC2" 2397.83252793219 0.0552018837498295 0.125142989978063 0.44111047498151 0.65913302049079 0.792357166998528 0.777654795266698
"ESRP1" 11714.9890636389 -0.0326312343571006 0.073977005801482 -0.441099690418221 0.659140827622103 0.792357166998528 0.777654795266698
"PPM1B" 10146.7507325654 0.0644586716225165 0.146140160339052 0.441074318469127 0.659159194959982 0.792357166998528 0.777654795266698
"GDI1" 3512.37335774302 0.0397543279638354 0.0902185635784288 0.440644656565344 0.659470268306863 0.79267844405719 0.777964260615771
"BARX1" 15.7908858859147 -0.234141523337465 0.531738949102252 -0.440331714900275 0.659696873784797 0.792881510268052 0.778144979180747
"SPP1" 3567.43640712204 0.0452499513786737 0.102772983697376 0.440290334587502 0.659726840191537 0.792881510268052 0.778144979180747
"CNTN3" 12.1785514550385 -0.168031708943132 0.381697261824425 -0.440222463582734 0.659775991561222 0.79288792291751 0.778144979180747
"CITED1" 32.7425058818637 -0.106305160359982 0.24154974868187 -0.440096340153886 0.659867332539572 0.792892380453924 0.778144979180747
"PAXBP1-AS1" 22.8422580529006 -0.13412308662235 0.304746777892258 -0.440113223017466 0.659855105355739 0.792892380453924 0.778144979180747
"C6orf62" 6392.8435309104 0.0504888064729121 0.114784823239085 0.439856115540197 0.660041321783522 0.793048785538451 0.778292627327
"OPA3" 1391.06909488971 0.0349831373350474 0.0795528059528708 0.43974737177432 0.660120088474419 0.793090766235101 0.778327979566986
"ATP5B" 46596.5672239833 0.0271844055778174 0.0618393086028337 0.439597501848067 0.660228650370416 0.793115882707318 0.778398454626782
"SELV" 160.326017974687 0.0729893317081108 0.16609846019566 0.439434126132964 0.660347003658712 0.793205401806044 0.778480462304817
"SYNGR2" 1215.26386797103 -0.0666887242973487 0.151869682179761 -0.439118086903037 0.660575974175208 0.793375113073244 0.778692854440023
"MIR4691" 16.2242145117419 -0.17198702441658 0.391730078669667 -0.439044724369023 0.660629129898258 0.793386297759415 0.778697978455619
"IQGAP3" 2067.00255377182 0.0574132781242409 0.1309991438894 0.438272162852559 0.66118900271824 0.793953297490993 0.779242767922494
"TPRA1" 613.939997922071 -0.0518888544482788 0.118377908800529 -0.43833224436929 0.661145455035673 0.793953297490993 0.779242767922494
"TBC1D12" 244.514044694459 -0.0763281929287734 0.174212491018849 -0.438132722185316 0.661290075123396 0.794021975942736 0.779304318105973
"C16orf59" 1081.66507817926 -0.0625083422821871 0.142760008605768 -0.437856111754687 0.661490592161018 0.794202820003897 0.779483042125481
"CCNJ" 3960.25794760987 0.0491041067892671 0.112172024054661 0.43775716095966 0.661562328255323 0.794202820003897 0.779509998891095
"CYP11A1" 89.5896133747681 0.151835850464397 0.346908426676376 0.437682796924508 0.661616241797013 0.794202820003897 0.779515953151875
"MRPL45" 3982.61944620878 0.0242040998345959 0.0553336305502933 0.437421141426758 0.661805954630593 0.794349706576653 0.779648407165608
"TMEM114" 9.86880545078553 -0.238686361580256 0.545702358010561 -0.437392945213619 0.661826399538914 0.794349706576653 0.779648407165608
"SOX21" 415.3768489647 0.154866156886438 0.354281791881672 0.437127056583711 0.662019206218616 0.794475731529417 0.779817957472814
"LTC4S" 10.9721072833756 -0.204826581925672 0.46880592457028 -0.436911248750582 0.662175713748977 0.794610856498773 0.779944727733568
"STAT5B" 2385.08747857738 0.0301873225218177 0.0691630245694329 0.436466200108304 0.662498517224887 0.79494550545067 0.780267336764052
"IPO9" 10303.6290450319 0.0263844375722505 0.0605145243021413 0.43600173473258 0.662835470953608 0.795267316613879 0.780571477122488
"SH3BGR" 226.74813897337 -0.0644735404548788 0.147883449430576 -0.435975362375802 0.662854605243542 0.795267316613879 0.780571477122488
"C1orf56" 98.7039830400069 -0.0679212546489706 0.155849215566785 -0.435813901288869 0.662971757069027 0.795302414048466 0.780594200168211
"DNAH9" 25.3236176779938 0.148669066819393 0.341101614270776 0.43584978962127 0.662945716746881 0.795302414048466 0.780594200168211
"ARG2" 3061.28783980522 0.0372717335009149 0.0856273697335308 0.435278271619264 0.663360454585421 0.795491511316761 0.780772929675306
"CYP2R1" 374.9213855644 -0.0621678960411163 0.142937572353797 -0.434930403653696 0.663612945117033 0.795491511316761 0.780772929675306
"DQX1" 34.1970892651622 -0.122843076077017 0.282108174947114 -0.435446707987266 0.663238213349237 0.795491511316761 0.780772929675306
"DUS2" 817.746100920331 -0.0410124018807044 0.0942010650023883 -0.435370893945462 0.663293233624516 0.795491511316761 0.780772929675306
"NANP" 755.137111674201 0.0577838313843654 0.132834090624748 0.435007542962768 0.663556952343451 0.795491511316761 0.780772929675306
"PNO1" 3288.24847225006 -0.0344134540074186 0.0791206813436505 -0.434948908717661 0.663599512755737 0.795491511316761 0.780772929675306
"RHOBTB1" 576.938016572721 -0.0653793630797362 0.150319160058272 -0.434936990430173 0.663608163928981 0.795491511316761 0.780772929675306
"RPL39L" 922.261489240065 -0.0950695998780827 0.218531935780437 -0.435037558874694 0.663535165332245 0.795491511316761 0.780772929675306
"SFT2D3" 191.694800090795 0.0602959452056132 0.138451823679285 0.435501271151797 0.663198616527247 0.795491511316761 0.780772929675306
"ZNRD1" 713.705221831496 -0.0334481770829911 0.0768806463205895 -0.435066283697895 0.663514315722537 0.795491511316761 0.780772929675306
"DAB1" 371.569704580619 0.0866556127965826 0.199309306037911 0.434779562074737 0.663722441263727 0.795570066709175 0.780844172842821
"SLCO1C1" 6.53789863937954 -0.285674809768668 0.657307226128749 -0.434613828074229 0.663842756123096 0.795661578672907 0.780928132368963
"SEC23B" 4089.119870164 -0.0262750127594685 0.0604680378229068 -0.434527292524695 0.663905580186038 0.795684176372378 0.780936111306641
"SETD1A" 3244.13080466093 -0.0565466111926056 0.130167982717279 -0.434412595264869 0.663988853048453 0.795687610735122 0.780936111306641
"SLC26A11" 613.546057962446 -0.0463492040488543 0.106696517639005 -0.434402219252099 0.663996386478287 0.795687610735122 0.780936111306641
"SFSWAP" 2224.08925936739 -0.0421362045539958 0.0971073096017867 -0.433913829214156 0.664351016973547 0.796007151105959 0.78123801317874
"TMEM74B" 76.6549550326773 -0.111803846918238 0.257631150194354 -0.433968667352121 0.664311194076723 0.796007151105959 0.78123801317874
"ERCC3" 3163.91899277865 0.0374923125807011 0.0865505915108234 0.433183782181461 0.664881259928073 0.796378824441251 0.781573505812885
"MIR641" 25.6192359171383 -0.131092966006059 0.302562658735821 -0.433275429802859 0.664814685820807 0.796378824441251 0.781573505812885
"PKHD1" 32.1221352760456 0.145391025729745 0.335556647221618 0.433283104160119 0.664809111180864 0.796378824441251 0.781573505812885
"SCARA3" 592.828809851933 0.0860976759920191 0.198737846268188 0.433222345963405 0.66485324633822 0.796378824441251 0.781573505812885
"SLC38A6" 248.894886174832 -0.0464926998875656 0.107325896399056 -0.433191815279119 0.664875424468483 0.796378824441251 0.781573505812885
"MIR5587" 19.6648646723425 -0.153407065544483 0.354356407475306 -0.432917430892438 0.665074756211265 0.796557865404663 0.781743362601821
"ALG10" 490.990443456828 -0.100630671329025 0.232558215727617 -0.432711744945997 0.665224196198019 0.796578682795086 0.781746230564466
"CLK1" 2210.67577909036 0.0903220948251798 0.208728856852912 0.432724522076161 0.665214912657246 0.796578682795086 0.781746230564466
"NDUFA6-AS1" 61.0790630913065 -0.0908210289184766 0.209860228958003 -0.432769131004101 0.665182501336862 0.796578682795086 0.781746230564466
"DHODH" 586.707948059018 -0.0313767705043603 0.0725313581839139 -0.432595932159438 0.665308345190971 0.79657921372633 0.781787533267788
"AADACL3" 18.5853019192296 0.233822642323883 0.540963998371734 0.432233278051172 0.665571875123575 0.796737982649356 0.781982605800033
"FAM183A" 15.3050528534301 0.176689217845979 0.40884237010989 0.432169537121331 0.66561819802712 0.796737982649356 0.781982605800033
"TMEM180" 547.021247700794 0.0679958024890011 0.157337548044027 0.432165133716041 0.665621398192582 0.796737982649356 0.781982605800033
"CTPS2" 3261.8909718131 0.046921015439197 0.108714282245454 0.431599367351377 0.666032618338959 0.797079351735042 0.782408099033926
"SLC25A53" 195.365559482241 0.0751678872861977 0.174260190446285 0.431354327650456 0.666210753528236 0.797232495426991 0.782559738020135
"AKR1C1" 42.4548416452941 0.11637648705292 0.270071317994384 0.430910205190097 0.666533662822513 0.79746373475623 0.782880260873726
"FAM110A" 167.708189302703 0.0841822238371423 0.195389080680285 0.430844055072297 0.666581764053447 0.797465529704561 0.782880260873726
"GDE1" 2953.80519088661 -0.0317159306487758 0.0736482231613928 -0.43064081232854 0.666729561121429 0.797536894371588 0.782996203027698
"CLPSL2" 10.9340820359202 0.272492198343193 0.633490394507484 0.4301441674661 0.6670907731055 0.797795615526253 0.783247438484335
"GALE" 826.555713573631 0.0573459529319575 0.133280562301752 0.430264938424587 0.66700292875405 0.797795615526253 0.783247438484335
"NUDT2" 623.708455655673 0.0352756989107941 0.0819990123052228 0.430196631875129 0.667052611864106 0.797795615526253 0.783247438484335
"DNAH17-AS1" 15.3238469440443 0.183334050098477 0.426618849110424 0.429737341612451 0.667386716834461 0.797795615526253 0.783306678465165
"GFM2" 2564.4501636108 -0.0299805018720274 0.0697391963417354 -0.429894570696186 0.667272335072553 0.797795615526253 0.783306678465165
"INO80D" 3851.86009417406 0.0714164943531884 0.166139419341007 0.429858817591046 0.667298344232553 0.797795615526253 0.783306678465165
"OSCAR" 14.4840050453227 -0.180787779805155 0.42059719940379 -0.429835909657573 0.667315009180026 0.797795615526253 0.783306678465165
"QRICH1" 5654.23105790191 -0.0365045126083167 0.0849393008377713 -0.429771757575895 0.66736167908483 0.797795615526253 0.783306678465165
"COG2" 1810.88412624354 -0.0239029032626648 0.0556905705770563 -0.429209164405875 0.667771014278372 0.797820863057505 0.783342021606224
"EGFL6" 70.0544338757215 0.122092672979331 0.284419469384465 0.429269744590838 0.667726932202749 0.797820863057505 0.783342021606224
"HNF4G" 103.503799090738 -0.114430951161369 0.266659044118239 -0.429128333298268 0.66782983402504 0.797820863057505 0.783342021606224
"RHEBL1" 133.35819048976 -0.063937078660043 0.148946558817932 -0.429261871959041 0.667732660775956 0.797820863057505 0.783342021606224
"RTBDN" 51.5893734677252 -0.117938769970784 0.274797756575755 -0.429183889418949 0.667789406338665 0.797820863057505 0.783342021606224
"SP110" 220.921327371169 -0.101922804827992 0.237533224801699 -0.429088625025324 0.667858729966645 0.797820863057505 0.783342021606224
"STS" 153.026246044665 0.0836589004567748 0.194806452124923 0.429446250595063 0.667598501510961 0.797820863057505 0.783342021606224
"TM4SF1" 48.0030995007614 -0.184640371371135 0.429898147609206 -0.429497945962261 0.667560888362821 0.797820863057505 0.783342021606224
"ZFAT" 527.621499243348 0.0771843383050817 0.1797595301064 0.429375501034053 0.667649979696118 0.797820863057505 0.783342021606224
"LINC00545" 273.461234819737 0.0757995037467155 0.176916935155394 0.428446850948087 0.668325820959368 0.798285416242953 0.783832253737099
"THNSL2" 231.524575416181 -0.111012106302509 0.259163805509877 -0.428347261239294 0.668398315079871 0.798319312895872 0.783859652953856
"DEXI" 556.004947736547 0.0509305233192511 0.118939529460246 0.428205185865259 0.668501741051278 0.798352448679774 0.783888023396939
"EBNA1BP2" 4584.63874432954 -0.0590484605171236 0.137927745110941 -0.428111548330093 0.668569909387122 0.798352448679774 0.783888023396939
"SMPD3" 28.0724016209824 0.130981744127445 0.30592056958469 0.42815605470813 0.668537508303192 0.798352448679774 0.783888023396939
"NDUFB10" 2850.258530253 0.0397024643058858 0.0927614351972275 0.428006145242052 0.668646646341217 0.798352448679774 0.783920384753658
"RPL23AP82" 137.896346652033 0.0578824799515364 0.135355184858459 0.427634006130347 0.668917603676641 0.798623273479745 0.784180428323692
"DAXX" 4893.66605402555 0.0567502578860593 0.132773398144664 0.427421898355172 0.669072060267232 0.798649604392864 0.784303868442573
"SLC2A6" 704.360027906149 -0.086061695989182 0.201484590604279 -0.42713785570932 0.669278921663612 0.798780749203163 0.78447099273076
"SNORA4" 25.0783671732915 -0.136991755070329 0.32075676854816 -0.427089210589052 0.669314351247102 0.798780749203163 0.78447099273076
"CD177" 37.1497087347849 -0.109371953678279 0.256192209217594 -0.426913659912994 0.669442215769821 0.798797106905824 0.78447099273076
"RPL10A" 42235.6910595267 -0.0368537917236859 0.0863311728249617 -0.426888579382649 0.669460484269105 0.798797106905824 0.78447099273076
"SCARF2" 216.364434091115 -0.183655610540596 0.430213216132848 -0.426894394810698 0.669456248330767 0.798797106905824 0.78447099273076
"FAM53C" 5934.32984922849 0.0286351552288687 0.0672068137213547 0.426075179632717 0.670053065471495 0.799135324113371 0.784819514465328
"GRAMD2" 39.5533802199003 0.125159877158928 0.293600175292502 0.426293605016537 0.669893917160502 0.799135324113371 0.784819514465328
"MBLAC2" 274.389016068923 0.0886570969693559 0.208068997728442 0.426094699052981 0.670038842699517 0.799135324113371 0.784819514465328
"MTF1" 1021.31317816705 -0.0258409969441779 0.0606209217361613 -0.426271924017337 0.669909713629181 0.799135324113371 0.784819514465328
"TMEM45A" 374.226640024391 0.0626204869158564 0.146939608466966 0.42616478680719 0.669987774424832 0.799135324113371 0.784819514465328
"UROD" 2640.24066275915 -0.0447450700059309 0.104983064481504 -0.426212267920738 0.669953178968993 0.799135324113371 0.784819514465328
"LINC01123" 9.81690700286451 0.181467329701356 0.426046865077793 0.425932789502446 0.670156821227372 0.799206394947313 0.78488341843059
"CTDSP2" 7400.26907333711 0.0417251843116183 0.0980437590771583 0.425577157632048 0.670415987832568 0.799460800920608 0.78512147651789
"ZNF84" 2757.5446705023 0.0473052451516471 0.111170747289261 0.425518819519681 0.670458505458176 0.799460800920608 0.78512147651789
"BTAF1" 5469.72090309039 0.0639277958096707 0.150302148194156 0.425328557028277 0.670597178735196 0.799573469486203 0.785226230425051
"CROCCP3" 115.686874528755 0.0959082050778605 0.225602520904776 0.425120272119397 0.670749000561993 0.799701799589526 0.785346363934099
"LARS2" 4326.07542996848 0.0505821387380055 0.119018147775214 0.42499517664767 0.670840190889361 0.79975782952328 0.785395494639236
"ZDHHC7" 2360.08343219886 0.0308614064198351 0.0726368949399538 0.424872324806107 0.670929750405563 0.799811907993351 0.785442708979333
"C5orf60" 10.8176078389534 0.166271089943158 0.391752085332741 0.424429367879262 0.671252706700645 0.800091488634888 0.78576312882105
"VPS9D1" 132.093960711806 -0.0836989041229543 0.197237073588115 -0.424356854420485 0.671305581459343 0.800101811373791 0.785767369523284
"TBX19" 29.649426155597 0.148418701111261 0.349856734105671 0.424227081095522 0.671400212550783 0.800141309278934 0.785820482065526
"INPP5E" 623.262464636846 -0.0698425375599771 0.164855172479946 -0.423659970805424 0.671813812160571 0.800549370792683 0.786245591389468
"FNDC1" 11.4328674356478 -0.187771035334238 0.443308553093554 -0.423567364139286 0.671881360636702 0.800566076759734 0.786245591389468
"GREM1" 146.446728763534 -0.322507777740706 0.761603672289804 -0.42345880078423 0.671960551497768 0.800566076759734 0.786245591389468
"STK4" 2793.6774543601 0.0320342818731744 0.0756448508026672 0.423482649952492 0.671943154558915 0.800566076759734 0.786245591389468
"SLC15A1" 64.4743031201073 0.105394567341772 0.248946812700031 0.42336178639398 0.67203132111895 0.800597681828079 0.786270731675838
"ITIH4" 154.998034640142 -0.0987007449265902 0.233258369776463 -0.423139135462438 0.672193750509064 0.80073847075321 0.78640310153418
"ENDOV" 274.578855447486 -0.0653689622011096 0.154645253985497 -0.422702672836244 0.672512205243974 0.801065091238477 0.786717973490421
"FAS" 333.785604412344 -0.126338287501957 0.298957326133857 -0.422596392387418 0.67258975918265 0.801104737850934 0.786747105929779
"SNRNP200" 24368.9303618171 0.0401904586520528 0.095117829177714 0.422533388319478 0.672635735544828 0.801106770463289 0.786747105929779
"LIMK1" 3817.99814300169 -0.0516214198358126 0.122204928724342 -0.422416840095337 0.672720788253328 0.801155339534862 0.786788905197097
"ALS2CR12" 14.1345142377082 -0.174876444887983 0.414250799142106 -0.422151134651143 0.672914706198102 0.801241496244616 0.786855822575269
"PDCL3" 1771.92776356582 -0.0395359316417566 0.0936569231112016 -0.422135709015493 0.672925964850004 0.801241496244616 0.786855822575269
"ZFYVE26" 2501.41435468924 -0.0552570990189104 0.130869591985913 -0.422230238364757 0.67285697221389 0.801241496244616 0.786855822575269
"ACTR3" 10104.9673559902 0.0400779535422422 0.0950347026073772 0.421719145140263 0.673230028506635 0.80152011444379 0.787117642383222
"ZSCAN32" 1034.04067536879 0.0282796391887332 0.0670620266978073 0.421693774871523 0.673248548825464 0.80152011444379 0.787117642383222
"RASA1" 3111.39498705423 -0.0367305930494213 0.0871378741496874 -0.421522712228722 0.673373429878984 0.801616050726274 0.787205957374464
"DCLK2" 20.6715863595195 0.150684825324903 0.357691071316712 0.421270860271157 0.673557306034722 0.801782200368657 0.787363222485196
"C9orf24" 9.19071392365663 0.179454476867131 0.426235934793979 0.421021463039878 0.673739409229768 0.801893472074578 0.78751839217904
"PIK3IP1" 65.211919009969 -0.115341694761829 0.274117495090485 -0.420774656224532 0.673919639797578 0.802034507301301 0.787649449255277
"ZNF833P" 15.7811885774531 0.134441831986128 0.319542142073681 0.420732711853475 0.673950271517098 0.802034507301301 0.787649449255277
"C22orf23" 16.1981093742047 -0.156018963907742 0.371010230904636 -0.420524694230993 0.674102193511218 0.802056489477838 0.78776929353047
"RAB30" 794.803903693037 0.066517880369394 0.158221794625437 0.420409087931684 0.674186630274502 0.802056489477838 0.787810261437003
"NT5E" 26.7712307043556 0.172806361176125 0.411142128741695 0.420308085928828 0.674260403681148 0.802091524126614 0.787838763756338
"TGM2" 64.558902742762 0.170567797880294 0.406347270429922 0.419758689900464 0.674661745772034 0.80251620005855 0.788249981109266
"LOC648987" 21.4697562782893 0.136466607142124 0.325329957458311 0.419471382864 0.674871664765841 0.802675168208458 0.78843750290526
"C1orf228" 14.6766654868438 0.15367360592439 0.366662444988009 0.419114659886741 0.675132337265957 0.802891787405331 0.788652978779789
"C1orf27" 1442.71089122486 0.0429404928761335 0.102462810705016 0.419083690762265 0.675154969548349 0.802891787405331 0.788652978779789
"B4GALT6" 769.554144983567 0.108653685091831 0.259390238779198 0.418881163775482 0.675302983813385 0.802909513474837 0.788710380948664
"SLC16A10" 575.651703134115 -0.0822723934569626 0.196386882786729 -0.418930186627119 0.675267154935458 0.802909513474837 0.788710380948664
"PRKDC" 31753.893273481 0.0592976020054041 0.141623651999485 0.418698438913435 0.675436536723897 0.802990702775361 0.788778298934793
"SPACA6P" 100.090002635155 -0.121877781955821 0.291109596828937 -0.418666314279702 0.675460017553412 0.802990702775361 0.788778298934793
"SSR2" 7127.4979592918 -0.0432593640477074 0.103359314674827 -0.418533773988375 0.675556898447979 0.803053119248153 0.78883369375972
"PCSK4" 74.5096173918701 0.114211166180469 0.273006194385241 0.418346427771177 0.675693849136205 0.803163156461427 0.788935865714214
"NBPF25P" 19.0255947672049 -0.125186596727995 0.299651663841612 -0.417773741427198 0.676112551238092 0.803517378580361 0.789323813891334
"UBE2Q2P1" 40.099087411119 0.135874192713302 0.325247243082621 0.417756631618201 0.676125062093454 0.803517378580361 0.789323813891334
"LCAT" 195.761520308078 0.0729475648682536 0.174652146836338 0.417673450854348 0.676185885934628 0.803536892032639 0.789337061842471
"TULP4" 1150.79391162459 0.0496198175633906 0.118887489777243 0.417367863148278 0.67640935739734 0.803749670461768 0.789540158612611
"KIAA0226" 695.37388108397 0.0306078098573726 0.0733844336460328 0.417088588637316 0.676613611364536 0.803939587081592 0.789720795647802
"PAPPA" 49.0928626423058 -0.300186510625253 0.719857288555098 -0.417008364571523 0.676672289517321 0.803956519670766 0.78973150745862
"TCF15" 63.0492951147215 -0.111303965576339 0.266962118833841 -0.416927937426265 0.676731118178693 0.803973628844644 0.789742393345247
"CLIC4" 35162.1892988565 -0.0691501998681432 0.165921614257458 -0.416764266533979 0.676850841804387 0.804063075775762 0.789824336611117
"UGP2" 39455.1234264892 0.0574326379023834 0.137897992317952 0.416486396480384 0.677054119678812 0.804251762485741 0.790003761087967
"ANP32A" 16509.2808707703 0.0357509221584042 0.0859045259792236 0.416170414199721 0.677285307419696 0.804473575521288 0.790215722873616
"TRIM33" 6901.1032692741 -0.0572012975987506 0.137562264498461 -0.415821139665746 0.677540888741311 0.804724332020397 0.790456112539589
"IGF2BP3" 16730.5778399099 -0.0551695528679447 0.132752181689304 -0.415583022183882 0.677715152273895 0.804868487508802 0.790601604224753
"GLTP" 683.108060320096 -0.0430952972544529 0.103716143767468 -0.415511951071694 0.677767168189771 0.804868487508802 0.790604474760518
"ATP2C2" 132.913737323591 -0.0901599493370556 0.217046881021406 -0.415393895147305 0.677853575002947 0.804868487508802 0.790625900928544
"FNDC4" 443.122929337669 -0.0552403231830286 0.132996585201997 -0.415351440032304 0.677884649542532 0.804868487508802 0.790625900928544
"PLEKHM1P" 105.877641627558 0.0697075154969202 0.168003162701691 0.414917876401492 0.678202022885188 0.805139657949902 0.790938236338471
"SRRM5" 20.7262352859038 -0.18230953747123 0.439741997585622 -0.414582956534037 0.678447227001402 0.805377920481328 0.791166366463005
"ACAN" 48.5085679600868 0.0953568452629968 0.230356725099748 0.413952947202674 0.678908566539312 0.805766998104243 0.791530785630531
"EML1" 1075.50956094017 -0.0333917990979946 0.0806580061271481 -0.413992369776117 0.678879694877653 0.805766998104243 0.791530785630531
"RPS15AP10" 10.1733160483745 -0.230299789580441 0.556314590419767 -0.413974023954087 0.678893130633097 0.805766998104243 0.791530785630531
"THUMPD3-AS1" 460.255509864364 0.0600502505963969 0.14530448032688 0.413271844483436 0.679407455803163 0.806253349086107 0.792054552421166
"C7orf73" 3384.66996555524 0.0483176570756928 0.117158119351289 0.412414072052628 0.680035950631853 0.806840451261082 0.792729326054405
"ALKBH5" 3610.78900366767 -0.032489222153147 0.078795930517816 -0.412321067086086 0.680104109279144 0.806868416804261 0.792750855515413
"NOS1" 524.46946880616 0.0759669468096334 0.184390891474721 0.411988608559051 0.680347772726721 0.807104444577206 0.792970858736245
"TMEM191A" 68.3933485312401 -0.0722704699865074 0.175444457677349 -0.411927916921812 0.680392258069478 0.807104444577206 0.792970858736245
"PSMB10" 673.373173824521 -0.0636087921774996 0.154479171144071 -0.411762904386487 0.680513213455611 0.807195012499524 0.793053893898526
"MTFP1" 1634.84845079813 -0.0456583432675092 0.110935102133356 -0.411577060727116 0.680649448047233 0.807303690886985 0.793154249593228
"FIGNL2" 746.438013794414 0.0873554679144627 0.212280408081736 0.411509798308036 0.680698758018709 0.807309262361159 0.793154249593228
"ARL6IP5" 1443.98806614795 0.0487314371094721 0.118455693679 0.411389571881011 0.680786899219402 0.807360883955324 0.793199020678182
"VWA5B2" 20.2557871367877 -0.172348528511607 0.419094328073536 -0.411240422421956 0.680896250725175 0.807405228288735 0.793268495988714
"PON3" 28.1340935518188 -0.125101445432187 0.304286736722808 -0.411130129362651 0.680977118303393 0.80742772459823 0.793304778781477
"EHHADH" 327.283285709265 -0.067901114066478 0.165216714740713 -0.410982110212277 0.681085652656308 0.8074980947703 0.793362023758418
"MTAP" 4713.06049514273 0.0393871386314561 0.0958493671957476 0.410927476975597 0.681125713891128 0.8074980947703 0.793362023758418
"CCDC19" 12.3673111090528 0.150359184468428 0.366387845946144 0.410382566267032 0.681525332976739 0.807811714057454 0.793667256021317
"OS9" 4718.84867288519 0.0272597380045672 0.0664174479265186 0.410430374180083 0.681490268692033 0.807811714057454 0.793667256021317
"PSMA6" 7810.06620062747 0.0227758442847496 0.055501206766171 0.410366649876735 0.681537006862984 0.807811714057454 0.793667256021317
"TADA1" 1436.17261034203 -0.0331001752543513 0.0807010567476836 -0.410157891213752 0.681690128090248 0.807849676353708 0.793787628899483
"REEP5" 3993.8619246437 0.0383859700329004 0.0936703104893789 0.409798684688389 0.681953631167747 0.808109024268978 0.794036507929517
"ASPN" 0.386181693677989 -3.09081970064963 7.54398563971583 -0.409706466615975 0.68202128582428 NA 0.794057330076667
"PCSK6" 45.3171280424416 -0.111787818631597 0.272969123094544 -0.409525507369852 0.682154051782329 0.808293590954232 0.794153950827151
"HES6" 511.073082193693 0.0805544622498806 0.197057286966686 0.408787025792652 0.682695962011352 0.808789632778164 0.794681434958525
"TBCA" 4669.14028102596 -0.0544801537922824 0.133277507184377 -0.408772304818952 0.682706766174097 0.808789632778164 0.794681434958525
"IL18" 19.700879092552 -0.168962929090411 0.413749583152469 -0.408370028564227 0.683002033901719 0.809086462783811 0.794967129851027
"HERC2P7" 100.094224256818 0.102908263407814 0.252065521009926 0.408259975404417 0.683082820541011 0.809129195556074 0.795003160119003
"ANKRD52" 3141.97087755531 0.0558109366769413 0.136745483831176 0.408137330120859 0.68317285494756 0.809164165681409 0.795025608263819
"EGFL8" 7.36412244584221 -0.226873720295955 0.555929591120067 -0.408097938875421 0.683201773178949 0.809164165681409 0.795025608263819
"DCLRE1B" 841.266629036349 -0.0273786798061055 0.0671720226082606 -0.407590522705782 0.683574323341907 0.809499440821618 0.79534311220805
"MIR3153" 13.0198235426251 0.175388116529003 0.430302171033094 0.407592915712976 0.683572566190537 0.809499440821618 0.79534311220805
"RAP2B" 1995.17561212836 0.039508902106147 0.0970514420318027 0.407092375744405 0.683940142916865 0.809826658785813 0.795710715386543
"VPS29" 1764.07894076923 -0.0368730463758477 0.090707993435724 -0.406502723511088 0.684373256253048 0.810233460592421 0.796156550259671
"IL21R-AS1" 13.5319547897641 -0.158111462029232 0.389073865059837 -0.406379035520455 0.684464121148924 0.810235019056122 0.796204198965361
"NDUFA1" 2470.11872651281 -0.0481065242809546 0.1184623070175 -0.406091401494048 0.684675443362771 0.81043215744981 0.796391952712864
"EVA1A" 20.296875090276 -0.150806420590987 0.371741689430754 -0.40567529787126 0.684981194751634 0.810725684357984 0.796668451136715
"PCNT" 2757.56392906954 0.0286623723843914 0.0706610268071217 0.405631982431121 0.68501302574235 0.810725684357984 0.796668451136715
"LOC645166" 29.4904295514641 -0.0981162048354427 0.242127263985021 -0.405225761116735 0.685311570683163 0.811025974957983 0.796957562408279
"CCT6B" 40.4376237404158 0.12029012572557 0.296930071461612 0.40511264195456 0.68539471429715 0.811047779202732 0.796967045583109
"SUPT16H" 27570.698429313 -0.0225842313756018 0.0557526948710833 -0.405078739742056 0.685419633474103 0.811047779202732 0.796967045583109
"VPS9D1-AS1" 370.854591664121 -0.079293802163443 0.19584463265356 -0.404881160586668 0.685564867085173 0.811113555722346 0.79707782316549
"SORBS3" 1652.53549582483 0.08040036269459 0.19873566462995 0.40455930667652 0.685801475651632 0.811340448705016 0.797294814730462
"FAM110B" 208.911725982281 -0.0589252060776339 0.145686550452807 -0.404465655165072 0.685870328668454 0.8113688610567 0.797316760680306
"AGPS" 5303.37826166853 0.0487038266515742 0.120465908497053 0.404295516127418 0.685995422334949 0.811403060792399 0.797356685126951
"AIP" 736.359027787245 -0.0438250338526334 0.108407100817325 -0.404263498628951 0.68601896396317 0.811403060792399 0.797356685126951
"SMOX" 444.94828706508 -0.0817096102641072 0.202204324633092 -0.404094276481834 0.686143393637503 0.811403060792399 0.797356685126951
"SNORD74" 72.7765867650261 -0.125674158781872 0.311013768592678 -0.404079084185056 0.686154565006137 0.811403060792399 0.797356685126951
"ST3GAL6-AS1" 11.868458248389 0.150159206161984 0.371505711661759 0.404190841347544 0.686072388089908 0.811403060792399 0.797356685126951
"DPP3" 4292.06231606686 -0.062821827089846 0.155553164147652 -0.403860811408602 0.686315075341467 0.811406224170441 0.797368971162086
"ITPRIPL2" 186.234657305692 -0.0826597856346199 0.204629051843127 -0.40394941426982 0.686249918120872 0.811406224170441 0.797368971162086
"UBE4A" 3303.25981578234 0.0466076835533885 0.115402721185948 0.403869883434463 0.686308403802016 0.811406224170441 0.797368971162086
"FBXW4" 655.096893858606 -0.093972147115307 0.232852165843262 -0.403569993755444 0.686528954682823 0.811510674958643 0.797494624108555
"LY6H" 11.0945457118372 0.166886092559346 0.413538085411368 0.403556766466468 0.686538683175691 0.811510674958643 0.797494624108555
"TSTD1" 858.887829964641 0.0955297967688075 0.23674712410785 0.403509850980445 0.686573189302432 0.811510674958643 0.797494624108555
"DNAJC10" 10536.326920363 0.0407792797694359 0.101079324753704 0.403438387314135 0.686625751759546 0.811519796475784 0.79749761528624
"LOC100335030" 20.2094842350389 -0.148327118759147 0.367862905082018 -0.403213035916399 0.686791510569942 0.811640338764103 0.797632071022265
"SNRPB2" 4079.67019105663 0.0397758965945867 0.0986969175435825 0.403010525399869 0.686940481458903 0.8117191872132 0.797747011296793
"PCCB" 3460.52381730677 -0.0301472739244821 0.0748251298145802 -0.402903062102108 0.687019538602783 0.8117191872132 0.797780749608327
"TAF2" 3098.39685781019 -0.0384149403958246 0.0953754232747222 -0.402776093429993 0.68711294960769 0.811724502944298 0.79783114978465
"NXPH1" 38.1487128152948 0.170610903404265 0.423828356879316 0.402547164754352 0.687281384780844 0.811870483647376 0.797968649501025
"MAFA" 42.6075542703483 0.159938746396912 0.397625281163154 0.402234852696115 0.687511194637453 0.812035936176447 0.7981773831499
"HSPA8" 144630.753146143 -0.0647711541040252 0.161055949149175 -0.402165548346384 0.687562195054875 0.812043172021474 0.798178509779923
"CAMKMT" 777.681365815951 0.0362376925802635 0.0902619876371997 0.401472353189448 0.688072389014931 0.812231268317205 0.798547816939708
"NOTCH2NL" 205.924294006438 -0.0709316605321125 0.176683686843006 -0.401461288246377 0.688080534002142 0.812231268317205 0.798547816939708
"NREP" 14534.250190785 -0.0598631234771528 0.14906308254667 -0.401595904595697 0.687981444360095 0.812231268317205 0.798547816939708
"PRR5" 238.250316842652 0.116900196706822 0.291091798195685 0.401592203667094 0.687984168502098 0.812231268317205 0.798547816939708
"MACROD2" 121.565492106135 0.120420069828318 0.300235417894727 0.401085490421859 0.688357183062808 0.812421886143126 0.798752672818681
"PHOSPHO2" 254.261215090863 0.0517218052994584 0.128941888881755 0.401124923390019 0.688328151948107 0.812421886143126 0.798752672818681
"ADPRHL2" 1126.36419835244 0.0429412368242893 0.107085912581093 0.400998000477149 0.688421596049884 0.812421886143126 0.798769319518534
"THBS4" 880.658656082978 0.113316636636661 0.282848573564766 0.400626509119427 0.688695125422505 0.812691685011128 0.799028581993356
"CHSY3" 55.4310969512135 0.136929999691332 0.342331077841686 0.399992897386477 0.68916174814774 0.813142275249394 0.799511818640856
"LOC100128076" 20.4889663364945 -0.14226319611089 0.355750104641083 -0.399896428012071 0.689232803300486 0.813167088833328 0.79953611167425
"ZFAND2B" 367.049422836579 0.0442384238868153 0.110682936726019 0.399686032873538 0.689387780732529 0.81329690854266 0.799657747114059
"LOC642846" 425.689738637508 -0.0715058554483259 0.179178212849796 -0.399076730987761 0.689836667084691 0.813720378564928 0.800062095570599
"ZNF273" 1476.63724436965 -0.0671208651329337 0.168188976544101 -0.39908004978753 0.689834221754726 0.813720378564928 0.800062095570599
"RPL41" 82402.9263557353 -0.040781825172623 0.102227595290473 -0.398931668662889 0.689943553843768 0.813793413528668 0.800127895473103
"LOC644554" 141.522476687248 0.048982154463458 0.122812428650536 0.398837112836823 0.69001322906026 0.813822550549076 0.800150534701802
"IGFBP7" 16.6248746774605 0.695479908012375 1.7446101103463 0.398644891421799 0.690154879079701 0.813936567506926 0.800256627722767
"SEC23IP" 4918.65585665083 0.0262334123361959 0.0658835218174003 0.39817865852562 0.690498496179344 0.8142887446635 0.800596875584684
"ZNF416" 670.040212891175 0.0420302276906057 0.105614213863144 0.397959953998889 0.690659705022235 0.814425780143513 0.80072559653548
"SCN4B" 105.526280219491 0.103325600998098 0.259686450789337 0.397885991679704 0.690714226410195 0.814437000138065 0.800730618234868
"AK8" 17.2384950359054 -0.170263467127635 0.428258866400345 -0.39757137676741 0.690946162992245 0.814560582589886 0.800835213990539
"CCNB2" 4198.15824802849 0.0302074099543401 0.0759925858311187 0.397504698964597 0.690995322118328 0.814560582589886 0.800835213990539
"SPAG4" 57.5307717057874 -0.195047572962132 0.490696518943218 -0.397491250563982 0.691005237294331 0.814560582589886 0.800835213990539
"TMOD4" 32.7495912966467 0.129223584459308 0.325078444162622 0.397515082220164 0.690987666834868 0.814560582589886 0.800835213990539
"ANO8" 1087.1335443247 -0.0607758723965919 0.152936620977434 -0.397392540832713 0.691078015180874 0.814560582589886 0.800858714617303
"RGL2" 2090.143544574 -0.0331705794167202 0.0834842104677027 -0.397327581238285 0.69112591092209 0.814560582589886 0.800858714617303
"SNRPA" 6321.74077596058 -0.0469415998377749 0.118201118747122 -0.397133295651806 0.691269168149474 0.814560582589886 0.800966541408723
"TRO" 2536.59883095927 0.0542660091088059 0.136698837009207 0.396974914315845 0.691385959417697 0.814645157027129 0.8010382397274
"SGCD" 10.7017452049524 -0.266953519606525 0.672574042726999 -0.396913206052591 0.691431465418455 0.814645732027629 0.8010382397274
"APH1B" 1951.76753963621 -0.0551949347207714 0.139234599455242 -0.396416802552832 0.691797572615811 0.815024015238002 0.801404187736905
"ZNF770" 13723.0454796445 0.0703217211081766 0.177541593234384 0.396085896420567 0.692041662326471 0.815258506702677 0.801628743248132
"RNF213" 4209.84219161703 0.0547843211553235 0.138439946899781 0.395726250855779 0.692306987684078 0.815464899377145 0.801877862749512
"ABRACL" 4242.3955354083 0.0527144099996023 0.133341699544846 0.395333269183907 0.692596949637918 0.815753345525108 0.802155479820206
"MSANTD3" 1007.51252172994 0.0346571719235241 0.0876935929999582 0.395207571476067 0.692689705339713 0.815809496116332 0.802204671819816
"CTGLF12P" 123.975004248525 -0.0949276186509111 0.240270784818446 -0.395085980688998 0.692779434819336 0.815862075523279 0.802250352261573
"EBPL" 1821.82089001108 0.0394519694257388 0.100182157990107 0.393802351808342 0.69372696794546 0.816871630136716 0.803231007083378
"LGI4" 267.732824636547 0.111928954575943 0.284226124268655 0.393802486889439 0.693726868207755 0.816871630136716 0.803231007083378
"MTX2" 2064.61410635674 -0.0269610959205244 0.0684956014287725 -0.393617916452063 0.693863151527158 0.816978826861569 0.803330386027887
"TMTC3" 3928.93714624572 -0.0775186709116037 0.197058711513009 -0.393378553611858 0.694039907266433 0.817133777611801 0.803476720160269
"CRLF1" 154.071763901496 0.207046665250353 0.526933095787958 0.392927806025815 0.69437280370138 0.817259854034483 0.80357055783054
"DKFZP434L187" 16.4612681337045 -0.128188193815237 0.326237543966741 -0.392929005829892 0.69437191751629 0.817259854034483 0.80357055783054
"MIR25" 93.0842719074259 -0.0895200592062734 0.227781269021505 -0.39300887026765 0.694312929929799 0.817259854034483 0.80357055783054
"NMRK1" 263.74888325377 0.0834767835628813 0.212412602940885 0.392993553146717 0.694324242956749 0.817259854034483 0.80357055783054
"SLCO5A1" 123.643020603358 -0.057495785812577 0.146242727066544 -0.393153129498296 0.694206385273596 0.817259854034483 0.80357055783054
"FKBP11" 711.881771574529 0.0597951324417606 0.152258115904165 0.392722135609488 0.694524719723759 0.817373541565966 0.803688066908889
"LOC642943" 21.8755428100714 0.123135855251105 0.313670681979025 0.392564120032549 0.694641444397992 0.817373541565966 0.803716530739545
"NAA50" 15549.6508825459 0.0441902468153901 0.112571575559698 0.392552441375003 0.694650071603835 0.817373541565966 0.803716530739545
"ZCCHC17" 3044.44172517643 -0.028596177256343 0.0729408460552704 -0.39204614153604 0.695024121175126 0.817760500441162 0.804090995593036
"CHN1" 2125.29690493401 -0.0258261078962409 0.065906773254464 -0.391858175130606 0.695163007897128 0.817845933750125 0.80415691850903
"RCHY1" 2326.74545600639 -0.0492998524475949 0.125836826419381 -0.391776031312897 0.695223706453298 0.817845933750125 0.80415691850903
"RIN3" 35.0479150527938 0.128173975884528 0.32717108186442 0.391764379523137 0.695232316472048 0.817845933750125 0.80415691850903
"IL12A" 11.3985665846512 -0.190255552890421 0.485841633597765 -0.391599936550387 0.695353834791625 0.817935712063784 0.80423916777335
"OCLM" 17.6497150098758 0.167566417521367 0.428179551398438 0.391346146666962 0.695541393098674 0.818053664976391 0.804343093717623
"STARD7-AS1" 72.9226256570109 0.0640691340247179 0.163716515194631 0.391341911648623 0.695544523061823 0.818053664976391 0.804343093717623
"LINC00476" 296.584634196891 0.0508121297513243 0.129865584272162 0.391267093865579 0.695599819286601 0.818065531280323 0.804348736457087
"LRRC23" 123.05518066221 0.0685042485127284 0.175170410624208 0.391072032477505 0.695743992601579 0.818181913836637 0.80445714291677
"FAM45B" 57.6852802432571 -0.104775642096394 0.268227262391725 -0.390622642762453 0.696076186321703 0.818519375377057 0.804782917354623
"CDH17" 13.5421489325372 -0.160425328931645 0.411061033676439 -0.390271312016214 0.696335934417405 0.818672336494475 0.804915234487116
"RRP15" 3732.02272063133 0.0472699823795519 0.121093222901882 0.390360263330783 0.696270166993864 0.818672336494475 0.804915234487116
"SCYL1" 2130.45761467556 -0.0457307763498853 0.11717934225382 -0.390263125481866 0.696341987363117 0.818672336494475 0.804915234487116
"RAC1" 13308.5267892392 -0.02296062982292 0.0589356042293923 -0.389588435091824 0.696840905225836 0.819152463360188 0.80537523920407
"SUGP2" 5876.73659776881 -0.0270168571923707 0.0693446867635059 -0.389602411566287 0.696830568616779 0.819152463360188 0.80537523920407
"FAM95C" 133.371387877239 0.0817483189947156 0.209915458259056 0.389434487925279 0.69695476396232 0.81923308922781 0.805448482742112
"CHD1L" 3549.40562505306 0.0206495725342879 0.0530612875574064 0.389164558284556 0.697154419370323 0.819313923509793 0.805509881462345
"M6PR" 5783.19606079982 0.0200660696941012 0.0515621720225604 0.389162614897633 0.697155856886556 0.819313923509793 0.805509881462345
"OTULIN" 1898.20615749765 -0.0441748608870573 0.113513983400704 -0.389157877854749 0.697159360864489 0.819313923509793 0.805509881462345
"PPP1R1C" 104.976637614577 0.0888275328187819 0.228547989706289 0.388660311267387 0.697527445495857 0.819640042447599 0.805876809721262
"ARHGAP24" 17.3382804237824 -0.251284003802579 0.647022716611859 -0.388369677526054 0.697742480440367 0.819839486140437 0.80606687421764
"BCR" 6518.62602985546 -0.0336670666623497 0.08672258852685 -0.388215656776966 0.697856447604901 0.819920158152077 0.806140161109883
"PCDHGA10" 431.986554596094 0.0414489603521968 0.106928536797209 0.38763235328662 0.698288122926805 0.820320817481399 0.806580416534481
"EXOSC7" 2458.53541496613 0.0350129849822174 0.090387196628587 0.38736664359766 0.698484794467693 0.820363275227921 0.806591995846463
"HIGD1A" 5869.44434388126 0.0383446269340375 0.0989908736847679 0.387355172317645 0.698493285672782 0.820363275227921 0.806591995846463
"NEK8" 677.319397791509 -0.0375034958534142 0.096783388749604 -0.387499304766467 0.698386599519831 0.820363275227921 0.806591995846463
"PHACTR2" 4549.52964171171 -0.0342541626044904 0.0884449677757651 -0.387293516702218 0.698538924685114 0.820363275227921 0.806591995846463
"STX5" 1033.03831868078 -0.0483248412566471 0.12478098298101 -0.387277292598356 0.698550934349416 0.820363275227921 0.806591995846463
"ADAMTS13" 250.683073185161 0.0793855361131698 0.205097581325212 0.387062273480898 0.698710106347714 0.820454390781443 0.806717400251225
"PALLD" 2225.74552342806 -0.0536851137581537 0.138745581439674 -0.386932060834641 0.698806505180893 0.820454390781443 0.806770315048554
"ATP10A" 164.162368471314 0.0782271347518843 0.202352856241031 0.386587746795651 0.699061430637789 0.820536787236261 0.806889456257798
"KIAA0195" 2407.87083576477 -0.0465880806456897 0.120493432159066 -0.38664414990012 0.699019668217365 0.820536787236261 0.806889456257798
"PPA2" 1244.00377849435 0.0360041873143149 0.0931190075871181 0.386647025642224 0.699017538962678 0.820536787236261 0.806889456257798
"METTL7B" 74.8333419768202 -0.0769666429087436 0.199201062018233 -0.386376669526484 0.69921772617248 0.820667010819639 0.80701147387367
"CALB2" 91.6498174261455 0.0801018004536183 0.207413855675699 0.386193102638529 0.699353661569729 0.820747719603998 0.807072722971369
"LOC100129917" 109.255400937514 0.111667763864681 0.28921974376038 0.386100071913479 0.699422556587824 0.820747719603998 0.807072722971369
"RPS27L" 4330.79730564815 -0.0579925509489826 0.150196665930215 -0.386110774096193 0.699414630832207 0.820747719603998 0.807072722971369
"CHKB" 38.3775622034242 -0.113197939470128 0.293374350999517 -0.385848112094551 0.699609160876489 0.820913459682334 0.807229663167969
"DYNLL2" 8104.47216611934 -0.0381945291697447 0.0990389904737834 -0.38565143876194 0.699754831976913 0.820937885857643 0.807339354162545
"COPS3" 4938.84195845317 -0.0302160897949978 0.0783982605866582 -0.385417859642411 0.699927852639439 0.821074447125845 0.807480581459947
"FAM135B" 12.4925715422506 -0.211314191917215 0.548582888693626 -0.385200115192128 0.70008915800782 0.821157207888871 0.807608273814661
"SYT3" 334.481222324762 0.0529687157968834 0.137548511089023 0.385091160765829 0.700169876666032 0.82119865760247 0.807642991275387
"FAM69A" 303.218369982672 -0.0507718837444769 0.131951439620643 -0.384777035327881 0.70040261479325 0.821365155680038 0.807853044853348
"ATP5E" 3269.70027480793 0.0392200129350421 0.101962375535312 0.384651816212925 0.700495398511498 0.821420731691554 0.807901654583419
"SEPP1" 918.944298551608 0.0582874394805476 0.151588945928226 0.38450982770304 0.700600613269995 0.821490876545961 0.807964593328719
"AP1S1" 1344.50139650307 -0.036283999966573 0.0943915444086723 -0.384398837775975 0.700682861801049 0.821525830935149 0.807986870977582
"CARNS1" 42.3830626604758 0.103574989021106 0.269482962829729 0.384347076837466 0.700721220185899 0.821525830935149 0.807986870977582
"TNFRSF21" 3183.81859921321 -0.0307804329531691 0.0801764933569269 -0.383908445785248 0.701046306329351 0.821747244418703 0.808303300656101
"EIF4G2" 63292.6138355854 0.0258064120081031 0.0672787734554258 0.3835743531383 0.701293951820704 0.821984283447597 0.808530402323133
"CACNG5" 14.7867465026065 0.142637270209689 0.372255570188199 0.383170277714251 0.701593514306397 0.822243818348564 0.808773569356029
"CREBZF" 4575.37077083981 0.0791822418048844 0.206659539772981 0.38315309272375 0.701606255477463 0.822243818348564 0.808773569356029
"LRRC57" 705.896127240523 -0.0350621631639206 0.0915433960713752 -0.383011387698388 0.701711320587769 0.82231369365084 0.808836240781538
"RSRP1" 914.238331975493 -0.0693270885614226 0.181068537454751 -0.382877608313082 0.701810514581691 0.82236495127855 0.808892136225711
"SLC9B1" 29.5166165523181 -0.177235885300015 0.462993350864933 -0.38280438578419 0.701864809366485 0.82236495127855 0.808896277442238
"CER1" 133.199576696021 -0.325829143973072 0.851342701658157 -0.382723835346748 0.701924539581424 0.82236495127855 0.808906681918668
"APEX1" 16607.6117453423 0.0292514129652061 0.0764800859036222 0.382470974235931 0.702112054541048 0.822410495111321 0.808947477298179
"ISG15" 320.510810181683 -0.0695152575600174 0.181711050078223 -0.382559329936691 0.702046530281575 0.822410495111321 0.808947477298179
"MYO15B" 263.970073850101 0.15266304676674 0.399138045308949 0.382481821918459 0.70210400982073 0.822410495111321 0.808947477298179
"XRRA1" 154.235690528811 -0.0481350151371597 0.125939140938441 -0.382208539604761 0.702306688143039 0.822585231626954 0.809113294528744
"COL6A3" 420.568177631267 -0.249607226308991 0.653338715770072 -0.382048729524295 0.702425220219678 0.822670816458177 0.809191419119412
"IFI35" 62.0563626982766 -0.0876362271567044 0.229519926191204 -0.381824047310376 0.70259188057891 0.822812753750709 0.809324972040139
"PTCHD2" 238.774491205166 -0.0843636138413283 0.221084531072546 -0.381589853582499 0.702765611421022 0.822962952454204 0.809466649672297
"ARL17A" 392.798777831392 0.0614100373897492 0.161204544115068 0.380944828366096 0.703244187719255 0.823372651950725 0.809845391041285
"FDPS" 9366.67200491698 0.0430726928655395 0.113037233393052 0.38104871795444 0.703167098914867 0.823372651950725 0.809845391041285
"FZD2" 1754.88209126003 -0.0941479179737824 0.247189780175167 -0.380873019536108 0.703297473541244 0.823372651950725 0.809845391041285
"SGK223" 2245.57155924902 0.0616878064673318 0.161939574705066 0.380931014421158 0.703254438259203 0.823372651950725 0.809845391041285
"PCLO" 538.569257432158 0.0805734853050565 0.211659369459547 0.380675259076853 0.703444229442359 0.82338465562671 0.809955920649783
"GPBP1" 7036.3901845821 -0.0428070672817389 0.112476105901433 -0.380588098589155 0.703508913807139 0.823407108482892 0.809971942763881
"TACC3" 7183.69322675843 0.0435164316561596 0.114471615971621 0.380150409224135 0.703833768408681 0.823680778188158 0.810229016609575
"TRIM72" 17.9785662051566 -0.140400464770221 0.369307864136618 -0.380171879357225 0.703817831938411 0.823680778188158 0.810229016609575
"CREBL2" 1940.36213903213 0.0479788242701439 0.126271849179595 0.379964533519299 0.703971742372877 0.823735703199455 0.810270916803757
"HERC2P2" 1360.31406977681 -0.0525337621158359 0.138248785233937 -0.379994384955652 0.703949583247107 0.823735703199455 0.810270916803757
"UGGT1" 6494.0504686723 0.0340538710493916 0.089640276369339 0.379894757453465 0.704023539072532 0.823743046880677 0.810272077792755
"MVD" 3456.86232506201 0.0768402473601541 0.202376695791782 0.37968920808556 0.704176132021066 0.823868318681917 0.810389238279167
"LRP5L" 104.44692398847 -0.0607776036539413 0.160150644077072 -0.379502711364009 0.704314591229723 0.823977039235393 0.810490117460978
"SOS1" 2873.70414139702 -0.0594644285631242 0.156736922347647 -0.379390048448382 0.704398239368938 0.824021626454218 0.810527912794233
"COL28A1" 34.6874292584645 0.131609176171124 0.347372816239822 0.378870107326597 0.704784323154734 0.824371958465672 0.810860381278794
"ORMDL1" 2381.87311923794 0.030722505679054 0.0810911091077547 0.378864045850325 0.704788824570204 0.824371958465672 0.810860381278794
"SRR" 103.396551879562 -0.0745911694893896 0.196917377354568 -0.37879424605113 0.704840660525138 0.824379304088863 0.810861544420108
"PHF19" 1137.00226963696 -0.0666955854746975 0.176167225670217 -0.378592472129582 0.704990513131412 0.824501281304597 0.810975459405765
"BCRP3" 18.3332550456258 0.139728376755608 0.369165013099617 0.378498426983662 0.705060362095919 0.82452968285432 0.810997333588918
"LOC440434" 305.949936054689 -0.0679167285176323 0.179529870259992 -0.378303222852423 0.705205351532954 0.824645947744125 0.811102038802669
"NFATC2IP" 2857.9227315865 0.0470159466581325 0.124324721026394 0.378170538167958 0.705303910261341 0.824654620410236 0.811102038802669
"RBM6" 5633.25806049097 0.0311838243916949 0.0824518403460122 0.378206529542952 0.705277175231355 0.824654620410236 0.811102038802669
"RNF41" 3332.93146323484 0.035766790571184 0.0947009676188964 0.377681363458921 0.705667313958794 0.825026212262458 0.811461462224204
"A2M" 12.8675056131781 -0.318652307163708 0.844354416464237 -0.377391650887639 0.705882570608377 0.825224562163524 0.811650488755751
"FKBP5" 2808.42937290603 -0.0223690756624206 0.05932784272723 -0.377041783994511 0.706142553335281 0.825475170875662 0.811890912072
"NBEAL2" 3276.18196275158 -0.0614914938048029 0.163197920793366 -0.376790914405464 0.70632899323181 0.825639781766219 0.812046750595971
"KIF5C" 6870.08564898829 -0.0395631199992733 0.105039521011475 -0.376649851582541 0.706433835275004 0.825655666417133 0.812108762644287
"ZBTB26" 398.491825861643 -0.0439792539438371 0.116878912786281 -0.376280484609362 0.70670838606968 0.825869871121532 0.812360517445913
"CDK5R1" 727.21248951255 0.0234758405709636 0.0624018048902875 0.37620451222906 0.706764861139322 0.825876794153182 0.812360517445913
"SFT2D2" 183.152470958628 -0.0666312415585883 0.177140209815628 -0.376149726975822 0.706805587480677 0.825876794153182 0.812360517445913
"PI4K2B" 731.145952566516 0.0582100675453508 0.154805870018819 0.376019769394238 0.706902198893513 0.825936350153474 0.812413029905425
"LEMD3" 2926.97687423938 -0.0316921890287468 0.0843011990657883 -0.37593995553983 0.706961535434525 0.825952349746475 0.812422699439776
"ORAI2" 1033.96124603756 0.0425146427657193 0.113238484506422 0.375443409994666 0.707330725550208 0.826229511944225 0.812677116396244
"TBCD" 4685.38713338332 -0.0369221236336791 0.0983444806769516 -0.375436662835846 0.707335742652516 0.826229511944225 0.812677116396244
"TPH2" 18.1764221963771 -0.14285073446962 0.380465838943701 -0.37546270873154 0.707316375322729 0.826229511944225 0.812677116396244
"KIAA0226L" 200.115799912939 -0.0534848591527122 0.142591089804919 -0.375092575741483 0.707591618327645 0.826421706806317 0.812912556981295
"CA13" 96.0657245178955 0.0665957554705903 0.177629782924275 0.374913228931775 0.70772500023184 0.82652414354278 0.813007247530154
"ALDH6A1" 1886.33760580423 0.058745536087821 0.156813933921997 0.374619363334398 0.707943570218196 0.826726048442725 0.813199778188574
"ARMC12" 24.6219351084241 0.120343405487136 0.321424901014287 0.374405981326839 0.708102293575701 0.826805526694616 0.813265812916009
"NGF" 12.3467000590354 0.133804350567523 0.357378623739207 0.374405019437216 0.708103009102186 0.826805526694616 0.813265812916009
"LOC100507373" 12.5842725462623 0.163202058124264 0.436014240590238 0.374304421578835 0.70817784284479 0.826839553785361 0.813293212262149
"AMIGO2" 301.009995459546 -0.10170586819044 0.271779452913601 -0.374222065355223 0.708239108915154 0.826857736447008 0.813305027253463
"DAPK1" 7871.82120026255 -0.0401993370696796 0.10746401900852 -0.374072526233106 0.708350358211059 0.826861309841819 0.813374234554429
"PREB" 1840.52628229692 0.048306441371995 0.129182636083209 0.373939120896093 0.708449610065998 0.826890102151336 0.81342965663857
"COL4A1" 5168.68400436602 -0.0667396380622382 0.178530332098882 -0.373828006017899 0.708532281885829 0.826933258497644 0.813466035204844
"SGCB" 2331.85543489872 0.0459960718568896 0.123118977096178 0.373590432131014 0.708709053402582 0.827086226646016 0.813610436639907
"EXT2" 3141.9810438709 0.0209361973224104 0.0560570855294319 0.373479946819892 0.708791267514005 0.82712883065283 0.813646271543994
"PEX6" 331.619105693133 -0.0481746973563117 0.12903668147391 -0.373341105847117 0.708894586394566 0.827196055932168 0.813706326450745
"BEX2" 1374.72174468112 -0.0400049163711232 0.107275307249755 -0.372918217591164 0.70920931281111 0.82747419229932 0.81400901989845
"LSMEM2" 20.3164598548644 -0.15792445903007 0.423936290397446 -0.372519320962152 0.709506229416466 0.827749643963662 0.81429122970364
"CLDND2" 18.1871777205787 -0.152819178531503 0.410851467980833 -0.371957241098703 0.709924685485785 0.828077678777283 0.814595687013824
"FZD1" 83.6448219533807 0.09949979370217 0.267475845119593 0.371995436289516 0.709896247236019 0.828077678777283 0.814595687013824
"RAB18" 3826.67958049335 0.0531216297670214 0.142806602783304 0.371983008710239 0.709905500152478 0.828077678777283 0.814595687013824
"UQCRFS1" 5320.58919830577 -0.0477137461996385 0.128338513052438 -0.371780419336346 0.71005634348768 0.828156074270289 0.814688162819306
"AEN" 7648.93128703598 0.0440272625834327 0.11847073927825 0.371629845915173 0.710168464315239 0.828156074270289 0.814758210821611
"MGST1" 10916.8564060753 0.0373989289272019 0.100811518176756 0.37097872945063 0.710653374516762 0.828607182039647 0.815255909760583
"FGF5" 32.3616919428142 -0.113834712460498 0.306997853360044 -0.370799701739264 0.710786723529497 0.828709268023309 0.815350257922749
"C19orf71" 33.0546475968597 -0.168305933194791 0.454003681225271 -0.370714908611677 0.710849884885238 0.828729514037061 0.815364085373434
"ALG14" 158.484447449778 -0.0446022378798512 0.120469308365653 -0.370237353272362 0.711205647040515 0.829012591599393 0.815682951617676
"SUMO1" 12092.3658938394 0.0286972564381548 0.0775173110326638 0.370204487950601 0.711230132879121 0.829012591599393 0.815682951617676
"ZIK1" 2739.07768986827 -0.0274101174267113 0.0740629575419275 -0.370092126164341 0.711313848673508 0.829056769650638 0.815720323586626
"NCOR2" 7221.31154643665 -0.0490928266769304 0.132930648224191 -0.369311572107391 0.71189550100098 0.829681263999081 0.816328672678045
"FASTKD2" 4273.99363996926 -0.0378902439659912 0.102639153103587 -0.369159748695032 0.712008656078437 0.82975970121042 0.816399748388342
"UPK1A" 68.0551201011424 0.233385017382957 0.632467713362767 0.3690070061317 0.712122502605599 0.829838934068576 0.816471606652514
"PDE4B" 835.842859331445 0.128741114759436 0.348966814612212 0.368920795240944 0.712186762645823 0.829860377130639 0.816486606154891
"ADAM22" 1446.94346726159 -0.0612267572889059 0.166172804857567 -0.368452330941791 0.71253598318669 0.830163853713 0.816772993877915
"DVL1" 2034.45813508293 0.0451338446673054 0.122497076543656 0.368448341305683 0.712538957552515 0.830163853713 0.816772993877915
"RCOR3" 1844.68840712586 -0.0419142445268319 0.113973615718388 -0.367753924999589 0.713056727513687 0.830606665020127 0.817249068301247
"RIOK3" 1695.30785401676 -0.0549454822948354 0.149404260116623 -0.367763825823613 0.713049344341805 0.830606665020127 0.817249068301247
"RPN2" 17919.2543098683 0.0259152226348461 0.0705040403382052 0.367570745031515 0.713193332022162 0.830670949016635 0.817346916103841
"ILF3-AS1" 444.042654151941 0.0505562094301634 0.137570140054236 0.367494060922174 0.713250521110739 0.830671993179298 0.817353743269698
"APOO" 839.87699453443 -0.0317593966223102 0.0864586401656052 -0.367336295845938 0.713368183422506 0.830705656618343 0.817415039682978
"CEP83" 1042.79680338516 0.0537132816439574 0.146282603620209 0.367188444248725 0.71347845838121 0.830705656618343 0.817415039682978
"NR2F1-AS1" 41.8249546541397 -0.0789676635470833 0.215033576801018 -0.367234106979284 0.713444400242439 0.830705656618343 0.817415039682978
"PEX16" 571.180841225219 0.046168886904183 0.125750221484031 0.367147559338858 0.713508953405112 0.830705656618343 0.817415039682978
"AGAP9" 15.9503739128074 0.120420643110916 0.328090261435374 0.36703510364521 0.713592833633927 0.830749866021586 0.817452435398555
"ZNF195" 4619.92768767017 -0.0336168357054145 0.0916414344539624 -0.366830090621317 0.713745760894725 0.83087444767777 0.817568916521715
"HIST3H2A" 173.738025524554 -0.11438977046834 0.312161710125417 -0.366443951189216 0.714033828679639 0.831049542195713 0.817781003550802
"RPL36" 14906.257429855 0.0514498491096434 0.140429177120165 0.366375778629092 0.714084691015809 0.831049542195713 0.817781003550802
"VPS4B" 3314.54719929376 0.0359077264773567 0.0980001649359068 0.366404755551593 0.714063071693401 0.831049542195713 0.817781003550802
"CILP2" 232.7449672135 0.0713498811592553 0.194817693115084 0.36623922611129 0.714186574244423 0.831066828340755 0.817838975415986
"LHX6" 44.1523994028207 0.0864450741157834 0.236163737982577 0.366038727428005 0.714336177593224 0.831155164697599 0.817901464445898
"LMBRD2" 249.241295173315 -0.0747634980676806 0.20431559443506 -0.365921643300916 0.71442354572666 0.831155164697599 0.817901464445898
"OIP5" 1226.88809188448 0.0348892930937321 0.0953520571932014 0.365899741659896 0.714439889138921 0.831155164697599 0.817901464445898
"STAC3" 57.8539215168441 0.0927024845194867 0.253360742030526 0.365891273354091 0.714446208381474 0.831155164697599 0.817901464445898
"PPP2R5B" 241.29217691612 -0.0627033477154131 0.171473128165152 -0.365674484313492 0.714607987963822 0.831289929943001 0.818027971584618
"DOC2GP" 32.9027312625344 0.108818958781891 0.29765247030849 0.36559064559118 0.71467055634401 0.831309274770277 0.818040899405391
"GPN1" 3086.23736937858 -0.0267897488387055 0.073311053584072 -0.365425778637643 0.714793601243621 0.831396782353521 0.818114794860733
"PCDH9" 121.374907298772 -0.108746778230037 0.297637331325543 -0.365366729185913 0.714837673333247 0.831396782353521 0.818114794860733
"RAB25" 1422.94932029508 -0.0571540626159207 0.156511211310141 -0.36517551769927 0.714980392270813 0.831493957513757 0.818198204240167
"ZNF112" 407.77420030548 -0.0491272991169915 0.134546804484824 -0.36513166778727 0.715013122948252 0.831493957513757 0.818198204240167
"ACE2" 19.8690464722252 -0.126358272524443 0.346377196734573 -0.364799628023061 0.715260982785686 0.831699839099601 0.818423131274678
"BUD13" 1867.26885856735 -0.0218704522415905 0.0599828151799117 -0.364611967210818 0.715401080428727 0.831699839099601 0.818524730146293
"IFITM1" 4089.7816684012 0.115956778212671 0.31810367709893 0.364525111027273 0.715465925909786 0.831699839099601 0.818540221008585
"HMGA2" 10753.7011279328 0.0526381174203748 0.144473620660015 0.364344142410926 0.715601040870037 0.83175004403521 0.818577400590849
"MGAT5" 3691.7758245199 -0.0434608923263781 0.119266397929396 -0.364401818793138 0.715557977507346 0.83175004403521 0.818577400590849
"FGF11" 1587.54185074489 0.0590897376584907 0.162369241813968 0.363921990386528 0.715916263040238 0.831962027395113 0.818767682141996
"SH3D19" 2616.46461704195 -0.0612163866554896 0.168216083202043 -0.363915182723421 0.715921346739429 0.831962027395113 0.818767682141996
"STAU1" 7472.62235946149 -0.01932483052274 0.0530942042814014 -0.363972504801421 0.71587854122477 0.831962027395113 0.818767682141996
"HDGFRP3" 5394.26718885705 -0.046494604520705 0.12785187080831 -0.363659946677001 0.716111956221422 0.832130094380199 0.81892696936109
"RNF215" 251.053695544003 0.0359237488491871 0.0988260242383006 0.3635049484796 0.716227717026332 0.832157737868925 0.819000644885185
"FUCA2" 4206.82980194158 0.0266989715624245 0.07349385357823 0.363281693128324 0.716394467326033 0.83221690468126 0.819099223624937
"MZF1" 388.056383753451 -0.0637244284477192 0.1754275805717 -0.363252051017564 0.716416608152336 0.83221690468126 0.819099223624937
"EFNA5" 432.249019531977 0.0591595253290528 0.162897238963665 0.363170829078624 0.716477277146723 0.832233956431548 0.819109887466773
"TAF1B" 1528.56664513135 0.032314153534837 0.0890394242275958 0.362919614711771 0.716664933870111 0.83229165981989 0.819207018339453
"ZNF165" 355.520312330657 0.0870403416474524 0.23983062240908 0.362924220323239 0.716661493331842 0.83229165981989 0.819207018339453
"LINC00260" 9.28466165186592 0.194348801797879 0.535816113510849 0.362715485587843 0.716817430593911 0.832409754766971 0.819311014442757
"UFSP2" 1624.16919236225 -0.0355486886919107 0.0980219884409743 -0.362660350573452 0.716858621700291 0.832409754766971 0.819311014442757
"TTC25" 89.5281865710892 0.0743956769509347 0.205208946704139 0.36253622537323 0.716951358059766 0.832464021523871 0.819358307054836
"PTP4A1" 8984.40007795721 0.0606825202978037 0.167488986495106 0.362307525812014 0.717122234892392 0.832609005685405 0.819494888294049
"CSNK1E" 6667.73796897468 0.0403875523136756 0.111507676373134 0.362195264284122 0.717206118216116 0.832652974609536 0.819519937349247
"ZNF638" 11196.9197391033 -0.0471907630309246 0.130314890269391 -0.362128709415864 0.717255850519472 0.832657292211982 0.819519937349247
"CDH18" 18.1045020104706 -0.1647351033023 0.455065300498549 -0.362003218267408 0.717349625490926 0.832659321544823 0.819519937349247
"RPL38" 14969.0859164998 0.0445756870435445 0.123127717369289 0.362028046941305 0.717331071587782 0.832659321544823 0.819519937349247
"NDC1" 7819.18050524118 -0.0353725802421469 0.0978030638128592 -0.361671494359629 0.717597531214504 0.832803679545855 0.819702351975984
"PCGF1" 279.549019383613 0.0368022192122016 0.101761398222052 0.361652059181579 0.71761205654059 0.832803679545855 0.819702351975984
"MANBAL" 1607.80364536058 -0.0302746076181045 0.0839128810391677 -0.360786177797582 0.718259296382068 0.833394474694146 0.820382933453573
"GUSBP4" 45.408688540208 -0.0897220988369129 0.248796309469745 -0.360624717577749 0.718380009068765 0.833481095345795 0.820462070633766
"PTAFR" 86.5036885284663 0.0756222854584064 0.209844874648128 0.360372325439025 0.718568719369188 0.833646592236493 0.820618851024769
"TACR3" 87.7913462868901 0.0709379742427715 0.196993300334099 0.360103486374721 0.718769745699671 0.833826355419017 0.820789673100891
"LGALS1" 513.300888622207 0.166725691892376 0.463482293708307 0.359723972534979 0.719053563010753 0.83404866843424 0.82099624592239
"SCAMP3" 1537.62494472596 -0.0521837373089622 0.145048537972372 -0.359767413297897 0.719021074113645 0.83404866843424 0.82099624592239
"ZBTB17" 729.889853756574 0.0444987320272633 0.123797957908039 0.35944641397331 0.719261158169915 0.834235990145032 0.821174503896009
"ENTPD8" 12.7744332812115 -0.158245834033221 0.440529770339715 -0.359217116952596 0.719432672562255 0.834325239471333 0.821302723421694
"PAQR4" 594.386520989125 0.051875270638157 0.144435540184151 0.359158629323624 0.719476423626777 0.834325239471333 0.821302723421694
"LOC100505592" 10.6484707114033 -0.163374695062782 0.454977223011858 -0.359083239335092 0.719532819681961 0.834337171918799 0.821308335494456
"PRKCSH" 11555.5755103439 0.0364675559436093 0.101653450971919 0.358743904854575 0.719786680322257 0.834524587846717 0.821480556396115
"ZC3H13" 6211.88431960965 0.0370923103628204 0.103385022796554 0.358778373883153 0.719760892172665 0.834524587846717 0.821480556396115
"SCAF4" 4534.06247074982 0.0270192278666649 0.0754219866165805 0.358240734283776 0.720163165804282 0.834907594874386 0.821851441147462
"DNAJC28" 161.302871534253 -0.053767141923823 0.150133337018699 -0.358129266900437 0.720246577824106 0.834950805400706 0.82188784082725
"LRRC6" 94.4688291924797 0.0771458701814477 0.21549827421399 0.3579883433537 0.720352036915063 0.835019566972966 0.821949391856881
"WDR62" 2639.48757540814 0.0493713079147579 0.137981891756816 0.357810052363766 0.720485467278386 0.835067252665706 0.821984063569749
"ZNF706" 1492.25990899829 -0.0336966154521235 0.0941679986115757 -0.357835102677666 0.720466719476604 0.835067252665706 0.821984063569749
"UBE2E2" 1296.43135057476 0.046345129335597 0.129730539598785 0.357241475129355 0.720911038986355 0.835453484565935 0.822410776974495
"ENSA" 9785.71980796794 -0.0227430412243146 0.063708506356047 -0.356985943089151 0.72110232912924 0.835621653939723 0.822570181533526
"KNSTRN" 1932.19434816136 -0.0370584856208795 0.103900825588766 -0.356671714694115 0.721337583023356 0.83584074421404 0.822779709698622
"HERPUD2" 647.899247891268 -0.053899519849252 0.151166943341705 -0.356556259310047 0.72142402782243 0.835887386827679 0.822819483834647
"DHRS12" 210.580546042339 -0.0681411308025092 0.19118169990681 -0.356420781046116 0.721525468871035 0.835918864881675 0.822838192685763
"HDGF" 22379.1941905216 0.025073325375055 0.0703523155361372 0.356396590275353 0.721543582529386 0.835918864881675 0.822838192685763
"CDCA4" 2240.66825330711 -0.0418588007449763 0.117660264925366 -0.355759871622999 0.722020403292346 0.83625405246715 0.823264259157096
"SMARCC2" 4092.2143156053 0.0444629630689245 0.124972604219903 0.355781679884713 0.722004069908523 0.83625405246715 0.823264259157096
"PAK1IP1" 3133.23595843628 -0.0297258044030704 0.0835816588072677 -0.35564984982669 0.722102806483797 0.83625405246715 0.823299376448403
"UNC13D" 207.518549260665 0.0499113898214816 0.140387976177267 0.355524676546792 0.722196561625901 0.836300568194938 0.823345372314982
"CELSR2" 3523.21833863097 -0.0440888249559606 0.124033786473345 -0.355458187720773 0.722246363642232 0.836304722067432 0.823345372314982
"NUCB1" 4609.78471904789 0.0317340699473859 0.0892979420743919 0.355372914651818 0.722310237312029 0.836325168238434 0.823359354535304
"AGBL5" 2431.52034454 0.032992108629619 0.0928866793071937 0.355186651904176 0.722449763886696 0.836379689546008 0.823457927963767
"XKR8" 707.541664494054 0.0377363497736036 0.106263755783289 0.355119668935491 0.722499942060725 0.836384272743787 0.823457927963767
"CCDC34" 1135.76824960122 -0.0378191303757694 0.10663440060483 -0.354661630405005 0.722843099126951 0.836674473698433 0.823790185261188
"DGCR2" 3686.74206279956 0.0506428338519476 0.143045668463443 0.354032627453447 0.723314431555519 0.837059407394556 0.824209587960628
"METTL4" 810.458414384311 -0.048904620452783 0.138126650433808 -0.354056369999494 0.723296638583937 0.837059407394556 0.824209587960628
"SNORA75" 10.9202966809 -0.157647294414464 0.445466280244094 -0.353892766761338 0.723419248005184 0.837119187064104 0.824270153026332
"ANKRD30B" 10.9437274145705 -0.153729560025439 0.434666815006254 -0.353672179973589 0.723584573931911 0.837149781497316 0.824385506417439
"MB21D2" 1546.36782579391 -0.0352875308816039 0.0997894653811779 -0.353619800915977 0.723623833011772 0.837149781497316 0.824385506417439
"KLRG2" 185.52053790263 -0.0682339622040102 0.193422963720212 -0.352770740824296 0.724260320737978 0.837729033540028 0.824996322870958
"XPC" 1912.97419711299 0.0328423755644822 0.0930994433416985 0.352766615842614 0.724263413446825 0.837729033540028 0.824996322870958
"ZNF524" 82.0937193576846 -0.0778866249358582 0.220848547141648 -0.352669854268515 0.724335961817711 0.837759399530442 0.825020056745896
"PEX19" 4731.77162594703 0.024852238890222 0.0705077105663236 0.352475476662153 0.724481706683074 0.83786370684498 0.825104269156955
"PKN2" 2662.80081376877 0.0465627983467383 0.132143904903953 0.352364328726186 0.724565050199883 0.83786370684498 0.825104269156955
"TMEM256" 1188.07501381228 0.0598617542404343 0.169867134212885 0.352403391732112 0.724535758700985 0.83786370684498 0.825104269156955
"HDAC4" 657.013134185439 0.0431510456646987 0.122627713722376 0.351886570782774 0.724923330873067 0.838170889750113 0.825394434823645
"SETX" 5720.27396510311 -0.043038723751939 0.12230670151523 -0.351891786948237 0.72491941883612 0.838170889750113 0.825394434823645
"AHSA2" 717.700639434085 0.0918713835658613 0.261209021606066 0.351715966780099 0.725051284982176 0.838177199620877 0.82542230630838
"PPP2R1A" 17904.3929020471 -0.0433368540190912 0.123197952836646 -0.35176602387666 0.725013741038867 0.838177199620877 0.82542230630838
"NBPF10" 121.231326167694 -0.0564030981270375 0.160464351922245 -0.351499242363615 0.725213840772541 0.838292536737139 0.82554845634571
"ANKRD1" 43.3270224190255 0.608521604023796 1.73174338109065 0.351392481512214 0.725293922111042 0.838328676345288 0.82557170620797
"INA" 1460.25770994142 -0.0260425309405917 0.0741247013739171 -0.351334041930528 0.725337758926734 0.838328676345288 0.82557170620797
"SLC8B1" 377.809287621179 -0.037474389369603 0.106741885654618 -0.351074830089268 0.72553221027888 0.838447590631066 0.825734119188847
"SERF2-C15ORF63" 11.8973582556419 -0.169379632963553 0.482676993394398 -0.350917146003583 0.725650507836886 0.838485774869558 0.825809843928217
"HSBP1" 8948.00978380598 0.0237421817591584 0.0676716254074626 0.35084397066278 0.725705407573667 0.838485829105675 0.825813414581333
"CCDC25" 3044.57656296494 -0.0284556009166252 0.0812306813147405 -0.350306072238514 0.726109008649394 0.838815033472594 0.826154836969935
"LRAT" 6396.28177510805 0.0853416131494812 0.243613346523199 0.350315836005948 0.72610168192823 0.838815033472594 0.826154836969935
"LRFN2" 22.9094845802079 -0.144257538659707 0.411923209976184 -0.350204929380035 0.726184907621905 0.838825615238478 0.82618227313698
"PSMD10" 2256.83874563719 0.0309114367912438 0.0883179869742866 0.350001600469489 0.726337496527646 0.838918986370746 0.826261879412397
"RPL29" 30020.5004879526 0.0360574099176274 0.103028922439929 0.349973668206134 0.726358459242752 0.838918986370746 0.826261879412397
"ZNF680" 1677.84150921821 0.0557898329792831 0.159575535774161 0.3496139474552 0.726628442197711 0.839123694320981 0.82651006465295
"CDR2" 2040.24218073309 0.0317811729646777 0.0909502446359599 0.349434716661687 0.726762973828078 0.839188662667896 0.826604155161699
"PAIP1" 5569.07939484629 0.0324453922602207 0.0929147089732948 0.349195435456253 0.726942592764354 0.839272244396054 0.826749509906081
"MIR34A" 14.8999771719831 0.148899288061753 0.426818904501243 0.348858231187648 0.727195744147722 0.839483994854918 0.826945721270737
"MRPL9" 2539.50155739951 -0.0346614219372746 0.099365495927256 -0.34882754434849 0.727218783341384 0.839483994854918 0.826945721270737
"CKAP2" 5947.61464675276 -0.0361392470499504 0.103643946237283 -0.348686521132771 0.727324664512703 0.839552664988319 0.827007176796783
"SNORD5" 86.9989158502699 0.117198844268497 0.336183258690998 0.348615944544164 0.727377655841337 0.839560279379055 0.827008489259741
"TUFM" 10569.0846539771 0.0319785820274134 0.0918492729299848 0.348163692616165 0.727717253070204 0.839898680499931 0.82733564137975
"PI4KAP1" 562.858654266197 -0.0633862995795291 0.182319507331816 -0.347666031502422 0.728091009980475 0.840062159946868 0.827642605858817
"PSMB9" 31.9471961679682 -0.150168738258093 0.43191315040467 -0.34768271842938 0.728078476600191 0.840062159946868 0.827642605858817
"ZNF396" 39.7053314925878 -0.0861125518793351 0.247758692032824 -0.34756621926276 0.728165979451629 0.840095094941452 0.827665271817701
"RAMP2-AS1" 134.264547098322 -0.0564132685147479 0.162358853415049 -0.347460377602784 0.728245480491695 0.840133253536766 0.827665271817701
"BFAR" 4277.5818423235 0.022650772222966 0.0652547439525631 0.347113035022127 0.728506401098303 0.840135486332138 0.827665271817701
"CCNE1" 1260.04661881347 0.0649883596612845 0.187154129603922 0.34724512784634 0.728407170454231 0.840135486332138 0.827665271817701
"KLF11" 501.374651929407 -0.0918232329541319 0.264541176966786 -0.34710374395008 0.728513380899778 0.840135486332138 0.827665271817701
"MYCBPAP" 34.202923712564 0.131615916762495 0.37920153949025 0.347086978970133 0.728525975437882 0.840135486332138 0.827665271817701
"RPL36A-HNRNPH2" 14.1761061709515 0.136516337306429 0.393189135391611 0.347202720061073 0.728439027493819 0.840135486332138 0.827665271817701
"SNORD25" 111.103795406665 -0.0829338389344099 0.238794261406965 -0.347302478902833 0.728364088665816 0.840135486332138 0.827665271817701
"CBLB" 1440.24322977074 -0.0454756896877451 0.131360955791696 -0.346188785043993 0.729200842485872 0.840322146150834 0.828010534478771
"CDC37" 6896.17122801037 -0.0405805944193678 0.117211581618245 -0.346216592755634 0.729179945731038 0.840322146150834 0.828010534478771
"HLA-A" 10845.8683345865 -0.0488570176391702 0.14106956680219 -0.346332796978659 0.729092623528843 0.840322146150834 0.828010534478771
"LINC01006" 18.3388198184811 0.13880039285111 0.400864286125362 0.346252828339273 0.7291527159567 0.840322146150834 0.828010534478771
"MAGED2" 9405.86342359684 -0.0201123695860288 0.058106417831635 -0.346129917082566 0.729245080855034 0.840322146150834 0.828010534478771
"PLBD2" 1646.25311386628 -0.0338596087249114 0.097694601768562 -0.346586281247398 0.728902153795143 0.840322146150834 0.828010534478771
"PSMB8" 480.205460988695 -0.0634963803818822 0.183388865332943 -0.346239016565178 0.729163094981793 0.840322146150834 0.828010534478771
"RPAIN" 2022.62801293574 0.0236418866679838 0.0682368964536472 0.34646778937321 0.728991187280569 0.840322146150834 0.828010534478771
"IL27RA" 538.547705049436 0.0478034012233932 0.138180595177371 0.345948728633221 0.729381246849077 0.840425536006425 0.828106206392697
"KCNRG" 14.3967656798242 0.139912053905333 0.404883616963426 0.345561163859025 0.729672536575251 0.840707641784397 0.828377972569669
"LOC100506639" 84.1251662711626 0.054226789779796 0.156959574304443 0.345482523255422 0.729731646812368 0.840722218164933 0.828386131581366
"BCKDK" 2007.71307847029 -0.0388816463176133 0.112646020495074 -0.345166621481437 0.729969110670829 0.840888727907526 0.828537791095789
"C11orf82" 2144.91549306481 0.022443039518712 0.0650134201618907 0.345206258382136 0.729939314129371 0.840888727907526 0.828537791095789
"GRB2" 5601.35299104474 -0.0193331748918037 0.0560703593062371 -0.344802051048264 0.730243191020788 0.841150909275123 0.828789917446514
"WDFY3-AS2" 54.9134161355442 -0.0734996856668551 0.213300630857753 -0.344582598613462 0.730408189747551 0.841266379394327 0.828918214485163
"LOC644961" 57.0022414490124 0.0726160463493957 0.210826490144146 0.344435114865057 0.73051908470897 0.841266379394327 0.828931627476199
"MIR302D" 78.0499891393897 -0.109145371265823 0.31695174804932 -0.344359581348134 0.730575881530828 0.841266379394327 0.828931627476199
"ZCCHC9" 1282.49030778542 -0.026598189932668 0.0772269730483962 -0.344415802960445 0.730533606000067 0.841266379394327 0.828931627476199
"C4orf32" 69.974032013061 0.0836363939926576 0.243101124746429 0.344039518862349 0.730816566337954 0.841382910322663 0.829027836984906
"KIAA0319" 176.631041440066 0.0696608022911016 0.202437117180074 0.344110819505181 0.730762946445376 0.841382910322663 0.829027836984906
"RPIA" 1220.10803609477 0.0222081044600289 0.064541663179716 0.34408943565942 0.730779027501878 0.841382910322663 0.829027836984906
"LHFPL2" 3691.1307782 -0.0405579998754887 0.11823531639049 -0.343027795024793 0.731577549968995 0.84209829808784 0.829832081920039
"ZNF772" 1469.24255991837 -0.0479240976489217 0.139764961607961 -0.342890643674686 0.731680730810858 0.842163497312891 0.82989011654745
"EFHC1" 655.707882402881 0.0347360680244499 0.101376883795828 0.342642885871378 0.731867134703816 0.842270902416704 0.830042529826166
"SNX33" 1537.49562788232 -0.043518433174123 0.12703708470891 -0.342564797309702 0.731925888956687 0.842284953040394 0.830050158687446
"UBA7" 13.3446691393609 0.150814877034518 0.440774731063918 0.342158627538583 0.73223151861373 0.842574040807678 0.830337738855885
"FNTA" 2731.87492510544 -0.0375536809562743 0.110015622051858 -0.341348621730944 0.732841148647284 0.843015284390331 0.830851882143176
"KGFLP1" 12.403428169592 0.149247509354315 0.437185994269743 0.341382183579809 0.732815885834863 0.843015284390331 0.830851882143176
"SHANK2" 2480.27232649802 -0.0307293330787316 0.0900149939566658 -0.341380160437771 0.732817408694431 0.843015284390331 0.830851882143176
"FAM151B" 35.4098328133518 0.0780853501251077 0.228917828236834 0.341106460455854 0.733023437851123 0.843065471676238 0.830940452428366
"MTUS2" 40.0503041512497 -0.0820985395348458 0.240639722383758 -0.341167861737805 0.732977216026569 0.843065471676238 0.830940452428366
"CLP1" 1459.0495274807 0.0344567668577142 0.101177688467238 0.340556968435503 0.733437129033643 0.843273288454972 0.831350334394511
"CD74" 1303.34822076123 0.0488534300507599 0.143518708171485 0.340397643437446 0.733557093115185 0.843304056731617 0.831368179552437
"COLEC12" 117.090800707666 -0.139213196569826 0.408945749084029 -0.340419717973938 0.73354047165967 0.843304056731617 0.831368179552437
"TLE2" 268.637954286133 -0.0625773638007111 0.184028655510083 -0.340041411633758 0.733825342109416 0.843558848355482 0.831605452058204
"ACD" 842.231167199296 0.0576309445928663 0.169612376087473 0.339780303314333 0.734021982038959 0.843576398666195 0.831605452058204
"DYNC1H1" 18762.6663606326 0.0574722345852719 0.169135444022355 0.339800063301195 0.73400710023895 0.843576398666195 0.831605452058204
"GSPT2" 3128.19814695069 -0.0349056792060854 0.102692017047446 -0.339906452416436 0.733926977331422 0.843576398666195 0.831605452058204
"RCOR1" 2381.34435042286 0.0246423461631938 0.0725257953406729 0.339773539158615 0.734027076337196 0.843576398666195 0.831605452058204
"LRIF1" 1842.37868268589 -0.0699392314445748 0.205936401386889 -0.339615682189091 0.734145966706132 0.843605880969912 0.831622035844194
"WDR7" 1270.41597784358 -0.0536203072889075 0.15787307685323 -0.339641871544423 0.734126241686984 0.843605880969912 0.831622035844194
"UQCRC1" 7982.9899635188 -0.037353723948936 0.110195087774375 -0.338978122377089 0.734626211294777 0.844104128490081 0.83210696308107
"MTHFD1" 15840.8726637348 0.0269333646211395 0.0795124322618833 0.338731489591858 0.734812016322572 0.844145981568749 0.832170454088448
"NELFB" 2954.66027348999 0.04309055729152 0.127224874012564 0.338696010713004 0.734838746220262 0.844145981568749 0.832170454088448
"U2AF2" 11935.5971593792 -0.0489567091810407 0.14448623468385 -0.338833033390085 0.734735514684627 0.844145981568749 0.832170454088448
"PPIL6" 15.098960282828 -0.152805744921816 0.45133386776378 -0.338564765101545 0.734937629863821 0.844193941222274 0.832223361973696
"ATP5J2" 5356.96147820417 0.0329904139521913 0.0975446170016097 0.338208452360286 0.735206106723375 0.84444872784933 0.832468291459526
"STK11IP" 1136.08985334168 -0.0508330515228268 0.150378004749324 -0.338035150869065 0.735336698764145 0.844545119372682 0.832557071328023
"COL4A2" 5673.49765423341 -0.0541229268173884 0.160305882501998 -0.337622836870717 0.735647430395363 0.84484837852602 0.832849780338321
"CEP97" 753.9430164759 0.051462277817788 0.152457249907778 0.337552184949669 0.735700680048102 0.844855914846456 0.832850964981723
"GPR19" 697.909024012871 0.0433396576170528 0.128487916040019 0.337305319852446 0.735886749794854 0.844936744245333 0.832971008147367
"TM7SF3" 3634.58511309234 0.0387026258061954 0.114751641750724 0.337272959373161 0.735911142023138 0.844936744245333 0.832971008147367
"TATDN2" 2480.31342834446 -0.030298325806688 0.0898852488176383 -0.337077843197143 0.736058219599208 0.845051994789193 0.83307837936193
"TRAPPC2" 418.166196607464 0.0346158515724815 0.102793393379937 0.336751715594571 0.736304074513552 0.845227006622509 0.833297524635682
"WDFY3" 4168.0909601907 0.0403265026958912 0.119780833579219 0.336669077104231 0.736366376745958 0.845244906666341 0.833305742888605
"CREM" 766.334360503277 0.0350352186444358 0.104105953785183 0.3365342458389 0.736468031511178 0.845254360260435 0.833305742888605
"EPS8" 257.989540876406 0.0494729440570727 0.14698302674199 0.336589503929023 0.736426369635568 0.845254360260435 0.833305742888605
"RAP1B" 5881.36767083902 0.0318916581735959 0.0948599300450118 0.336197361293256 0.736722042605217 0.845402680040248 0.833526058875503
"TTLL12" 4955.64929110073 -0.0461199448478455 0.137205622207948 -0.336137427210863 0.736767235944738 0.845402680040248 0.833526058875503
"FGF19" 650.476375434742 0.0818507600304503 0.243579389479585 0.33603319314219 0.736845835890518 0.845402680040248 0.833555872211396
"RFNG" 801.311709699858 0.0434446401579992 0.129359413734398 0.33584444226997 0.73698817455946 0.845475973553188 0.83365778055315
"MFSD12" 940.76228414303 -0.0501533951537036 0.149450672816173 -0.335584940560243 0.737183881777904 0.845599779267086 0.833763747741684
"MIR590" 11.4568223813031 0.161104502701107 0.480081469818894 0.335577423477482 0.737189551155921 0.845599779267086 0.833763747741684
"ACP1" 7277.16975622221 0.0216693478279175 0.0645991850265166 0.335443052710691 0.737290895896934 0.845608825716245 0.833763747741684
"CABYR" 621.259546663357 0.052141176727229 0.155413289771197 0.335500115878072 0.737247857317517 0.845608825716245 0.833763747741684
"ERCC6L" 2587.56408329579 0.0238380095929787 0.0710941818312719 0.33530183453765 0.737397409992559 0.8456381079852 0.833780110746774
"NFKBIB" 1330.52233141069 -0.0486109108035593 0.144983726280976 -0.335285290635668 0.737409888594521 0.8456381079852 0.833780110746774
"FAM114A2" 815.652899144044 0.0338778290147102 0.101074677971317 0.335176225090957 0.737492155412738 0.845678857128756 0.833814034969515
"CDKN2D" 67.2192684443099 0.072018020901534 0.215110133435765 0.334796040294585 0.737778947703511 0.845802795438367 0.833970309546942
"LINC01341" 12.8687719995464 -0.144907922044416 0.432838617989531 -0.334785104705979 0.737787197501914 0.845802795438367 0.833970309546942
"PPP1R35" 308.008753345843 0.0863749587507181 0.257896148082104 0.334921476699294 0.737684320750837 0.845802795438367 0.833970309546942
"ELTD1" 63.1263967916236 0.114235753628458 0.341378968436913 0.334630320524764 0.737903969790551 0.845883075974269 0.834043211763263
"GAREM" 677.473822253346 -0.038658651848461 0.115607763591006 -0.334394945872551 0.738081552737019 0.846033051138854 0.834184832273052
"SMARCA1" 7632.4737704424 0.0464834148420124 0.139182797427908 0.333973850942961 0.738399290795842 0.846343651269417 0.834484825767292
"MIR3671" 12.8141825077251 -0.142630573928628 0.427357659726037 -0.333749894690229 0.738568295661083 0.846376535892785 0.834616701301666
"SOX30" 14.0727881581504 0.142467605671613 0.426989768613436 0.333655783215248 0.738639319092202 0.84640432613301 0.834637842396557
"BCL2" 191.390152448856 -0.0854689931843516 0.25638104952899 -0.333367046204744 0.738857235162048 0.846502460861005 0.834815581218996
"COL15A1" 16.3050145032619 0.201825214584677 0.605772371403353 0.333170055473348 0.739005920368301 0.846502460861005 0.834815581218996
"CSPG5" 168.437577207909 -0.0515147879327408 0.154612384107994 -0.333186686370211 0.738993367276974 0.846502460861005 0.834815581218996
"ITGA6" 11973.1576762664 -0.0398340284237459 0.119547678062224 -0.333206207510048 0.738978632703287 0.846502460861005 0.834815581218996
"ATAD2B" 1663.00955283918 0.0422651877950622 0.126991778088181 0.332818300769943 0.739271443018569 0.846592585297052 0.834938170884769
"KLK1" 18.7404545444025 -0.1016017526514 0.305276251641439 -0.332819051940979 0.739270875962672 0.846592585297052 0.834938170884769
"TENM2" 124.961744977092 -0.128534249416442 0.386126334613743 -0.332881334149405 0.739223859875299 0.846592585297052 0.834938170884769
"PPAT" 6608.06067146558 0.0434446636457445 0.130841052382979 0.33204153325349 0.73985789740883 0.847103354097449 0.835541367258475
"ITGB7" 13.1915892125779 -0.154559645958263 0.465946587990023 -0.331711080072492 0.740107433283217 0.847335449366892 0.835764014057223
"LCK" 3203.06068143978 0.039781710721514 0.12001956959014 0.33146020151019 0.74029689806004 0.847498745321344 0.835918799040971
"VWA5A" 1366.92386683836 0.0264559601794951 0.0798456836695612 0.331338639280519 0.740388708146778 0.847550231694338 0.835963301470184
"ZNF154" 1719.37837909767 -0.0580972371150887 0.175625532307892 -0.330801770970507 0.740794223091524 0.847816853094931 0.83636197262771
"ARHGEF28" 23.0024936448585 0.0979528191546467 0.296472421526551 0.33039437074883 0.74110199444452 0.848044877416721 0.836650241959232
"SEPT7P2" 468.488476778606 0.0424048700978265 0.128416865093148 0.330212624853191 0.741239308129443 0.848148373057882 0.836746049805217
"SCD" 84271.8577807184 -0.047140688241661 0.142835688184573 -0.330034383149018 0.741373982312167 0.848195206671365 0.8368388647098
"HYLS1" 617.689744133912 0.0515389077678065 0.156451882618419 0.329423378646764 0.741835699425089 0.848616146203705 0.837300795799637
"ARL4D" 143.031813928008 0.0590702388444066 0.180231469161636 0.327746531275462 0.74310331796192 0.84985133298609 0.838672208175189
"CTD-2297D10.2" 41.7940282814805 0.0839967698278604 0.256405629143552 0.327593314189034 0.743219177738656 0.84990863296659 0.838716104440565
"SEPSECS-AS1" 21.3788378873092 -0.104190671051715 0.318085010884787 -0.327556054156395 0.74324735392884 0.84990863296659 0.838716104440565
"RBM34" 2873.13360321664 -0.0275209953737459 0.0840637259564115 -0.32738253105764 0.743378577340352 0.849951269068744 0.83880485344706
"EPM2AIP1" 1322.12622441962 -0.0486303910269686 0.148662469842036 -0.327119488049955 0.743577512627034 0.850125010645615 0.838969988433642
"ENHO" 230.74826786279 0.0553154883583292 0.169285289179795 0.326758979627459 0.743850187278342 0.850383030449736 0.839218293461471
"KCNH3" 12.3437909540981 0.132197918320818 0.404729350577484 0.326632892159149 0.743945562554829 0.850438338597106 0.8392665468109
"AGK" 2011.13179454032 0.0204302182613981 0.0625818872922447 0.326455770916482 0.744079547511615 0.850511667544031 0.839319930243258
"CYP2J2" 52.0257771778694 0.072023296504379 0.220670845340941 0.326383380609711 0.744134310040658 0.850511667544031 0.839319930243258
"MCCC2" 6574.87251822126 -0.0197057247277958 0.0603800156132513 -0.326361703084275 0.744150709119399 0.850511667544031 0.839319930243258
"SUGT1P1" 13.11301855491 -0.152301609736078 0.466804902915572 -0.326263946211431 0.744224663773581 0.850522146736678 0.839344004371816
"LOC389765" 94.1032551459501 -0.0820911923238365 0.25178338519872 -0.326038957094195 0.744394880637462 0.850522146736678 0.839417297546655
"RPS16" 24851.1079620402 0.0437700629963426 0.134234632891355 0.326071312995422 0.744370400817717 0.850522146736678 0.839417297546655
"AARSD1" 232.990926215438 0.0502640235062305 0.15426548442735 0.325828059937165 0.744554447482715 0.850650753308113 0.839537893500547
"CCK" 19.3115036723257 -0.114228356925318 0.350969981216503 -0.325464749234076 0.744829357614724 0.850785848456954 0.839751898662054
"EBF4" 17.6848770831335 -0.162848997017461 0.500613265102978 -0.325299004979346 0.744954783863862 0.850785848456954 0.839751898662054
"MTMR11" 151.910246103445 -0.054186757506172 0.166543288608337 -0.325361399783597 0.744907566071253 0.850785848456954 0.839751898662054
"PIGH" 213.464554323798 0.0315261048625779 0.0969084026572203 0.325318589494148 0.744939963014451 0.850785848456954 0.839751898662054
"GZF1" 1272.23748578997 0.0314776699808269 0.0968381018844157 0.325054594919653 0.745139752459385 0.850886844491967 0.839901060529676
"LOC143666" 27.8131650743752 0.0882073901402596 0.271494218673411 0.324896016464967 0.745259771886808 0.850886844491967 0.83991766040422
"TSGA10IP" 190.179872324398 0.0806787987614199 0.248312460782321 0.324908377562839 0.74525041622032 0.850886844491967 0.83991766040422
"LINC00265" 539.021242671823 -0.0432167828368667 0.133088413727421 -0.324722352806602 0.745391215580317 0.850886844491967 0.839919544347399
"PPP2R4" 8036.98023061181 -0.0275792886088793 0.0849254592666553 -0.324747005751053 0.74537255564582 0.850886844491967 0.839919544347399
"ZBTB39" 3778.55528121693 -0.0178862018393994 0.0550878363122569 -0.324685139892121 0.745419382500616 0.850886844491967 0.839919544347399
"FBXO15" 20.0989683604772 -0.10511993955837 0.324014609797174 -0.324429628726226 0.745612791285985 0.851003833160669 0.840022347566579
"GRIK2" 146.46861107651 0.0816080569394638 0.251546378567134 0.32442548926493 0.745615924776879 0.851003833160669 0.840022347566579
"PIP4K2A" 2497.8955564947 -0.0323627132817136 0.0998388932506912 -0.32414935931283 0.745824959227436 0.851135048381137 0.840198517124312
"TULP3" 1708.36164428747 -0.0324528738367223 0.100251610196005 -0.323714240332628 0.746154388686495 0.851379505291327 0.840510281515522
"PIH1D1" 3233.29980811151 -0.0340425439097976 0.10523101727871 -0.323502944190249 0.74631437816489 0.851465533557139 0.840631148633342
"GALNT8" 126.779262576505 -0.0485335769684303 0.15022201032505 -0.32307900062989 0.746635413260168 0.851737656077413 0.84093338391477
"ICOSLG" 396.312135774968 0.0630108444664027 0.195227938326913 0.32275526241992 0.746880596562062 0.851963645700143 0.841150150893063
"CGB7" 13.6200974205976 0.147491130931078 0.457128155025999 0.322647225530637 0.746962424059099 0.852003279279764 0.841182926056248
"PKP1" 38.7759252723959 0.101306928906093 0.3142973801638 0.32232826393047 0.747204023267772 0.852171425288561 0.841395608922504
"TBPL1" 1700.66593227789 -0.0311885618064666 0.0968310390384488 -0.322092607041865 0.747382538824188 0.852321302152918 0.841537230884402
"ATP5SL" 3102.10266290002 0.0331835591926463 0.103121551388676 0.321790728958043 0.747611238267084 0.852497018785908 0.841698004937231
"VAMP8" 732.202696835654 -0.0348869917883061 0.108423872728908 -0.321764855932918 0.747630840414034 0.852497018785908 0.841698004937231
"PCDHGB8P" 35.9196123013346 -0.101729465615746 0.317286243629136 -0.320623625065364 0.748495631878154 0.853321801453228 0.842612144438616
"KDM4A-AS1" 17.5102359978126 -0.121116263052704 0.378382871477906 -0.320089179987566 0.748900727642847 0.853517566377332 0.842945594236231
"KLK7" 18.5111232788544 0.10414322850021 0.325375560094696 0.320070838971128 0.748914630897054 0.853517566377332 0.842945594236231
"TSTD3" 105.204178351187 -0.0542414556009349 0.169491981820653 -0.320023726304234 0.748950344634485 0.853517566377332 0.842945594236231
"CERCAM" 88.5202313839938 -0.0790063701058837 0.247043703728843 -0.319807260470001 0.749114443389216 0.853650816597686 0.843070811923783
"LOC101927621" 17.4987452171628 0.127873237733028 0.400262901115749 0.319473119733497 0.749367771616416 0.853831960406162 0.843296425786013
"ADNP" 13325.7109501925 0.0232909240964753 0.0729433080955375 0.31930172492273 0.749497724794061 0.853926262536884 0.843383178259589
"RASSF8-AS1" 58.1353416830287 -0.0629512353740974 0.19726371159136 -0.319122229153344 0.749633827819886 0.854027559067531 0.843476838214152
"POLD3" 2293.15635912815 -0.027262554175714 0.0854747904952764 -0.318954325804643 0.74976114792698 0.854118837449583 0.843560603245913
"CELF6" 11.8362426655187 0.173597512415302 0.54467616815924 0.318716923125136 0.74994118059736 0.854266406418534 0.843703659491593
"LOC102724691" 18.2653639694255 -0.12420646885787 0.389945449697078 -0.318522677862653 0.750088495274184 0.854266406418534 0.843793397385948
"UBE2L3" 8231.72276043621 -0.0229486515078237 0.0720585542189472 -0.318472272398015 0.750126724026884 0.854266406418534 0.843793397385948
"IFITM3" 1482.47539154457 0.0751355156396285 0.236072293497326 0.318273332827512 0.750277610713892 0.854337429326103 0.843850768057267
"MLX" 2019.28039985943 0.0282902473184645 0.0888888133290096 0.318265552873927 0.75028351165177 0.854337429326103 0.843850768057267
"ALG10B" 362.649517102215 -0.0768157022754438 0.241552499479371 -0.318008310578479 0.750478632971156 0.854452996622999 0.843952137165463
"DIAPH1" 9234.62379427833 -0.0216402981015503 0.068049700879817 -0.318007247963799 0.750479439010055 0.854452996622999 0.843952137165463
"CYB5D2" 257.860450157046 -0.0357608281295639 0.112549031513035 -0.317735547332738 0.750685544550724 0.854557901827257 0.84409607334099
"DUSP8" 239.287168628521 -0.0662562816542887 0.208550471046214 -0.317699026628459 0.7507132496324 0.854557901827257 0.84409607334099
"CCDC141" 225.788397733041 -0.07427973642008 0.233871565707333 -0.317609095382864 0.750781474016315 0.854581806126509 0.844109491147064
"LRRC73" 10.8601680147787 -0.131088439551164 0.413122509846808 -0.31731129731898 0.751007405949821 0.854610297099138 0.844109491147064
"MAGOH" 2548.83089667691 -0.0287476960142284 0.0906110301078142 -0.317264862567203 0.751042636757714 0.854610297099138 0.844109491147064
"PODXL" 70949.4324658559 0.0287701716397802 0.0906614099186493 0.317336468356225 0.750988308487912 0.854610297099138 0.844109491147064
"PRR15L" 13.9796563429041 -0.119453588626815 0.376487292606506 -0.317284516563125 0.751027724885248 0.854610297099138 0.844109491147064
"ZNF487" 19.0732703779013 0.0957525433892489 0.30160545259121 0.317476168174684 0.750882319921109 0.854610297099138 0.844109491147064
"PMF1-BGLAP" 45.6644502721026 0.0649764613005249 0.205123824346663 0.316767013814609 0.751420395372637 0.854986385479329 0.844474569440339
"CENPF" 13500.8618999578 0.040050758472695 0.12655345162121 0.316473063038785 0.751643467875575 0.855186431604929 0.844665766463825
"MSX1" 15.5701700117619 0.286245349945766 0.904948536507587 0.316311191629146 0.751766317238066 0.855272430324408 0.844744317876892
"TTLL10" 18.7211181988915 0.11498853038952 0.364224251857674 0.315708055691068 0.752224111649585 0.855717134992474 0.845199202567609
"LAMTOR3" 1714.61057135486 -0.0375167626450594 0.118893171269633 -0.315550188832769 0.75234395072251 0.855768189846913 0.845274323227248
"CLCN6" 1471.21363475735 -0.0373572473987235 0.118547285826047 -0.315125286407152 0.752666530104606 0.856027498508764 0.845577200287929
"VPS16" 668.653650371396 0.0243808939455715 0.0774663733839817 0.314728738167739 0.752967622393892 0.85631611958521 0.845855896892843
"DAAM2" 156.230112802401 0.0827198629420562 0.262977259980332 0.314551391052758 0.753102291186351 0.856415450343004 0.845947613432869
"C11orf74" 582.202988833334 0.0348132103531534 0.110790848689805 0.314224602165692 0.753350458481075 0.856459227852222 0.846058113927626
"C20orf96" 964.687696998873 0.039045201797692 0.124217311337962 0.314329793304417 0.753270572320173 0.856459227852222 0.846058113927626
"SETD6" 1473.69895295433 0.0375230113374327 0.119445817223026 0.314142530980142 0.75341278830198 0.856459227852222 0.846058113927626
"TMLHE" 612.304580901657 0.0280738141183606 0.0893473725501481 0.314209733505074 0.753361750521798 0.856459227852222 0.846058113927626
"UBE2Q2" 2233.69770928872 -0.0433084688207322 0.137909998612085 -0.314034292339823 0.753494993727503 0.85648526422694 0.84609087344655
"RPS12" 39748.9386976556 -0.0359911987871212 0.114719436804776 -0.313732352507705 0.753724326714714 0.856638325350425 0.846288824576434
"CNOT6L" 1029.46673509397 0.0650696507146002 0.207651230813107 0.313360293891853 0.754006947044237 0.856805855874699 0.846428701730646
"CXorf23" 643.27226493355 -0.0522624447246839 0.166788564135099 -0.31334549221463 0.754018191263236 0.856805855874699 0.846428701730646
"LAP3" 3210.37283827419 -0.0212912560517448 0.0679437016046497 -0.313366147985787 0.754002499946776 0.856805855874699 0.846428701730646
"RBM19" 2878.98838753279 0.0702903065630863 0.224362524959945 0.31328897985809 0.75406112183137 0.856805855874699 0.846428701730646
"CCDC152" 2130.45509141821 0.0648227206555484 0.207107649907521 0.312990469857069 0.754287902614295 0.856898111234149 0.846487819895135
"ERGIC1" 5714.42895873237 0.0225784051555648 0.0721350236836519 0.31300197882491 0.754279158753131 0.856898111234149 0.846487819895135
"FAM133A" 101.717978083553 0.0746525095682836 0.238605168491255 0.31287046311832 0.754379078805881 0.856898111234149 0.846487819895135
"PSMD2" 16948.5373224304 -0.0360467765078112 0.115154791498643 -0.313028889538097 0.754258713642123 0.856898111234149 0.846487819895135
"RAB1B" 6797.33026326385 -0.0282236973644844 0.0902039875547195 -0.312887469052999 0.754366158186906 0.856898111234149 0.846487819895135
"RNF170" 633.269011063256 -0.0650390099376119 0.208111482699273 -0.312520044997205 0.754645331691514 0.85714674380427 0.846727028750715
"UBXN4" 6532.95890797432 0.0383268538652184 0.122693869186079 0.312377905428115 0.754753339758791 0.857215617666169 0.846788662623892
"B4GALT5" 8598.692060827 -0.0253179931840923 0.0811048360069788 -0.312163792328163 0.754916047645008 0.857346604630605 0.846911653479253
"H3F3B" 24888.3171047483 -0.0191711255008814 0.0614843868355168 -0.311804776587722 0.75518889371184 0.857602649551896 0.847158178194255
"RNPEPL1" 308.360529220558 0.055206066396064 0.177135972881524 0.311659260950841 0.755299491907141 0.857620606485011 0.847222674111406
"CASP6" 1269.97102046833 -0.0275399716330713 0.0884179650889065 -0.311474841174859 0.755439666141901 0.85772595046454 0.847320334197686
"CTDSP1" 1148.580067407 0.0408251159586572 0.131223981297284 0.311110176318832 0.755716865196968 0.857986849401113 0.847571660270821
"LRRC29" 12.8080731542428 0.123510534014894 0.39739588153122 0.310799733351516 0.755952872407136 0.858147116183397 0.847776755685607
"TMEM82" 19.597772526304 0.126960450621382 0.408674269493808 0.310664164833861 0.756055942436345 0.858183141304206 0.847832747988293
"PPID" 3746.09818283711 0.0282967059126215 0.0912845853503934 0.30998339756932 0.756573581751846 0.858636283184786 0.848353593145133
"LOC101927275" 9.5752103950366 -0.131216112014554 0.423552104023374 -0.30979922131921 0.756713643798443 0.858741383304693 0.848439908554475
"ANKRD37" 48.3961818423069 0.123802704569312 0.399966683101067 0.309532543084415 0.756916460978804 0.858756130274134 0.848439908554475
"JOSD1" 1108.18492697117 0.0253075503191716 0.0817458382525149 0.309588241556665 0.756874099156157 0.858756130274134 0.848439908554475
"NUPL1" 4197.26942308986 -0.0277711542746272 0.0896767871828526 -0.309680522095437 0.756803916220929 0.858756130274134 0.848439908554475
"S1PR1" 102.55480487061 0.0710262296570847 0.229430528272996 0.309576193681478 0.756883262181337 0.858756130274134 0.848439908554475
"ACTA2" 184.684093322105 -0.0815287759155627 0.263735655480124 -0.309130654962605 0.757222141151509 0.85899522732433 0.84872291976473
"GOLGA6L10" 15.6429803098298 -0.0952715444618579 0.308658192607565 -0.308663585622003 0.757577446533718 0.859344416252376 0.849061509097221
"SMCO4" 507.203207042978 -0.0380814095514101 0.123418881317577 -0.308554162417179 0.757660693518199 0.859384976175587 0.849095160465675
"RPGR" 528.892862048042 0.0440024865541474 0.142663409568053 0.308435685698073 0.757750831404306 0.859433346605598 0.849136529059795
"GDNF" 13.3395700794508 0.163416676235769 0.53050275681623 0.30804114424683 0.758051024940973 0.859719939040602 0.849413263935123
"SH3RF1" 947.510503541818 0.028077484474176 0.0911872666581485 0.307910144729258 0.758150706210247 0.859769400849911 0.849449286916652
"WDR26" 5546.52254218201 0.0250174557904537 0.0812627196813337 0.307858952894488 0.758189660630132 0.859769400849911 0.849449286916652
"PRKG1" 1708.91047165006 0.06529950514487 0.212340878794737 0.307522063182157 0.758446032121918 0.859898464837932 0.849676848288258
"CLOCK" 2052.21353270476 0.0455558476342662 0.148252345733741 0.307285847038695 0.758625807342765 0.860048403061939 0.849818573960572
"KCTD14" 118.005772952644 0.0696937248512302 0.227175112528016 0.306784154635933 0.759007669836734 0.860373514994083 0.850186643584586
"RIF1" 14456.4180492862 0.0387824789180844 0.126498025334165 0.306585646816497 0.759158780029437 0.860490904065938 0.850296207286551
"CEBPZOS" 2799.62124694104 0.0527947861426363 0.17243390055196 0.306174052629096 0.759472127347182 0.86073824866754 0.850587456630182
"KIF6" 30.1056342156695 -0.0871904049893798 0.284902542173408 -0.306035896781541 0.759577314471134 0.860803549766385 0.850645547878174
"PGAM5" 4005.25980002513 -0.024088908200587 0.0788024977587947 -0.305687115074961 0.759842884682758 0.860996671334953 0.850883230310151
"DKK1" 33.8371568997866 -0.254008201037711 0.831848069440678 -0.30535407891071 0.760096492313303 0.861176191140843 0.851107484444584
"SEMG1" 317.518372021853 -0.0789181168303053 0.25853329157958 -0.30525320877684 0.760173310189475 0.861209304525683 0.851133763124632
"ATP1A1" 25232.2826780512 -0.0209766616051102 0.0688604640196146 -0.304625620866207 0.760651304278775 0.86135199480103 0.851237840618687
"C1R" 424.604802079254 0.0409862120143862 0.134632227649106 0.304430913237277 0.760799619370354 0.86135199480103 0.851237840618687
"ELOVL6" 8118.28269725846 0.0482808439174168 0.158710066783623 0.304207823081823 0.760969565156448 0.86135199480103 0.851237840618687
"MACC1" 1536.41517928355 -0.0751868935055413 0.247093775367875 -0.304284854580422 0.760910882739519 0.86135199480103 0.851237840618687
"PABPN1" 2347.47003154921 -0.0409628256398459 0.134679468165886 -0.304150485576552 0.7610132456277 0.86135199480103 0.851237840618687
"PPP4R4" 420.274488856364 -0.0419196511653558 0.137745227519742 -0.304327430577206 0.760878449034133 0.86135199480103 0.851237840618687
"PREPL" 4442.52097306148 0.0370309582540102 0.121620050850847 0.304480700303476 0.760761694116699 0.86135199480103 0.851237840618687
"PXN" 4029.65234491073 -0.0447252381722815 0.14694187138021 -0.304373680232746 0.760843217271152 0.86135199480103 0.851237840618687
"RBM20" 46.2471622252994 -0.0785067903219694 0.258046208602397 -0.304235395463354 0.760948560422129 0.86135199480103 0.851237840618687
"RIBC1" 38.233451989965 -0.0667245480794078 0.218956303961799 -0.304739104890303 0.760564863888562 0.86135199480103 0.851237840618687
"SLC26A8" 23.5087583838955 0.0989524830202914 0.325107119704538 0.304368858824811 0.7608468900689 0.86135199480103 0.851237840618687
"SLC37A4" 1853.71885554583 -0.0277609293253603 0.0910988861252868 -0.304734014938242 0.760568740823489 0.86135199480103 0.851237840618687
"SNORD101" 47.8099950406194 -0.0861551270275106 0.282909356741095 -0.304532617867268 0.760722146570729 0.86135199480103 0.851237840618687
"VPS35" 5525.80248789858 -0.0220818578104892 0.0724174225756815 -0.304924657977326 0.760423535181552 0.86135199480103 0.851237840618687
"FAM208A" 2140.99535682192 0.0435291655572807 0.143258572867128 0.30385033639595 0.761241915678586 0.861372654292995 0.851254890498084
"FOXH1" 5047.68333784116 0.0404117704988092 0.132922737656806 0.304024512368596 0.761109216361843 0.861372654292995 0.851254890498084
"MAPK1" 6234.80632461408 0.0214846906418434 0.0707064813654991 0.303857443149855 0.761236501123899 0.861372654292995 0.851254890498084
"ZSCAN22" 262.21796847287 0.0296836950631183 0.0976862380307841 0.303867726524221 0.761228666359037 0.861372654292995 0.851254890498084
"GTF2H3" 2223.63538154016 0.0379644577778813 0.124985187371825 0.303751657105884 0.761317099511614 0.861372654292995 0.851275293441772
"LOC102723510" 14.6370051432335 0.114515577740347 0.377085065565259 0.303686324911028 0.76136687740508 0.861375118069542 0.851275293441772
"CDC73" 4079.99500004632 0.0411421252692482 0.135708857435563 0.303164627915191 0.761764404095994 0.861688613879861 0.851565797270131
"TOPORS-AS1" 111.539657102803 -0.0515329640138111 0.169947264138811 -0.303229147435521 0.761715237606202 0.861688613879861 0.851565797270131
"ZNF107" 3170.67201736055 0.0383437417751995 0.126490561127816 0.303135201815208 0.761786828296309 0.861688613879861 0.851565797270131
"NAT2" 46.8564556087549 0.0989845575410528 0.326741972328545 0.302944114695868 0.761932451366888 0.86174560249595 0.851668908365959
"TMEM9" 3066.0004934136 -0.0287080606915843 0.0948097280060987 -0.302796572623198 0.762044895533037 0.861818913165792 0.851734921068661
"LAMA1" 4244.09413061095 0.031851142499038 0.105281306238653 0.302533694128353 0.762245251873176 0.861991630914698 0.851899176769503
"UBE2E3" 3945.82241398121 -0.0213242382415248 0.0705292852546055 -0.30234587185374 0.762388412877713 0.862092516472407 0.851986000112758
"WDR75" 5973.54412169978 -0.023777245783862 0.0786566410171182 -0.302291649839043 0.762429743237423 0.862092516472407 0.851986000112758
"ECHDC2" 180.135388652527 0.0797972742292888 0.264371935057809 0.301837160634467 0.762776201150442 0.862376492316532 0.852313455186591
"NMT2" 568.916143757571 -0.0310353303161733 0.102861003704471 -0.301721052667739 0.762864718080883 0.862391809341326 0.852352665611206
"RPL32" 38483.949461973 0.0339768956635757 0.112678419855104 0.301538623875517 0.763003802111002 0.86241828875707 0.852448365467712
"ALG6" 1816.27825935871 -0.0338392196712966 0.112488464068861 -0.300823910713028 0.76354877434195 0.862764821760346 0.85275863814151
"PIEZO2" 319.511082331242 -0.0727420256855597 0.241736225761719 -0.300914873045391 0.763479408611895 0.862764821760346 0.85275863814151
"SNORD96A" 185.059921877777 0.0457909722341163 0.152212927119729 0.300834975718572 0.763540336328185 0.862764821760346 0.85275863814151
"TBC1D15" 2602.58635428586 -0.0346694973225104 0.115192864523505 -0.300969139589683 0.763438027128843 0.862764821760346 0.85275863814151
"TPRKB" 1333.13295890423 -0.0427173993463385 0.141936469722731 -0.300961404984819 0.763443925185983 0.862764821760346 0.85275863814151
"LOC100507577" 37.684698171813 0.0829803414719804 0.276549882940185 0.300055601505816 0.764134744502157 0.863319119467505 0.853353332898461
"MPZL2" 16.4915111873539 -0.0920526530491495 0.307287180476741 -0.299565549419713 0.764508565523866 0.863525809981892 0.853591549749301
"RAB3A" 189.985833037204 -0.0380896910579749 0.127137575580237 -0.29959428504232 0.764486643930646 0.863525809981892 0.853591549749301
"SPATA6L" 74.5415491177508 0.0619206565281838 0.206608831659667 0.299699950049482 0.764406036710184 0.863525809981892 0.853591549749301
"GOLGA8A" 624.292644291413 0.0799916906286418 0.26733415530069 0.299219867879094 0.764772290972371 0.863608073474947 0.853706768134145
"PPAP2C" 4107.48004468704 -0.0475767913604394 0.15896859560407 -0.299284215097018 0.764723197481625 0.863608073474947 0.853706768134145
"TXK" 19.4042909748033 -0.11128536924611 0.371883870957777 -0.29924763598781 0.764751105272454 0.863608073474947 0.853706768134145
"FBXL21" 25.3438488100146 0.0921748815942878 0.308352411206608 0.298927066059254 0.764995695057392 0.86369865845761 0.8538366670593
"GALNT14" 256.282437057463 -0.0406129775078344 0.135840149238224 -0.29897624329469 0.764958172081966 0.86369865845761 0.8538366670593
"NCS1" 1295.79379461127 0.0452284136425262 0.151609269828767 0.298322217985806 0.765457248386496 0.864111938041299 0.85429205601666
"C17orf96" 182.855971821917 -0.066019812257997 0.221673307534948 -0.297824817034359 0.765836872341725 0.864157842405528 0.854405190915521
"C9orf156" 190.398024551669 -0.0358436356024339 0.120320238492879 -0.297901966048339 0.765777987356093 0.864157842405528 0.854405190915521
"CECR1" 1951.91053621557 -0.0272331614637189 0.0913925230983302 -0.297980190725432 0.765718282738403 0.864157842405528 0.854405190915521
"IFIT5" 227.515302872878 -0.0494842606391436 0.166099329437166 -0.297919689422124 0.765764459952309 0.864157842405528 0.854405190915521
"PLLP" 41.8881797861515 -0.065339686865194 0.219431241966464 -0.297768386487007 0.765879944545748 0.864157842405528 0.854405190915521
"SLC4A10" 26.8888049813744 0.115769758429268 0.3887220294978 0.297821449890127 0.765839442389052 0.864157842405528 0.854405190915521
"BRCA1" 3059.56335028995 0.035401440114635 0.118992409888118 0.297510069322244 0.766077121632119 0.864326428895494 0.854565403336514
"FAM3A" 352.842951414254 0.0366161021134676 0.123188025963658 0.29723751011539 0.766285186297469 0.86450107712991 0.854737737690682
"ECE1" 2964.28695929629 -0.0316055981328802 0.106444450197252 -0.296921052007052 0.766526783398667 0.864672027950522 0.854947448429973
"CCDC106" 391.78033968083 -0.0484036601978459 0.163111282298547 -0.296752373690811 0.766655568621313 0.864763396482658 0.85503131365148
"CHAC2" 617.250510165111 0.0498544896896596 0.168048637640276 0.296667026818616 0.76672073307463 0.864782995868767 0.855044217494243
"TRMT13" 1272.67221602278 -0.053326879549354 0.179876688457328 -0.296463538475719 0.766876108126322 0.864890690326012 0.855157715037907
"RUFY2" 621.068569699667 -0.039271723009486 0.132508975026456 -0.296370287383517 0.766947313830137 0.864890690326012 0.855177344481829
"REPS1" 3204.52962348394 0.0201854940497414 0.068181233734245 0.29605645049516 0.767186971337326 0.865093185027433 0.855384788644608
"FKBP7" 186.653930753291 -0.0383361752164765 0.129589581738833 -0.295827602050116 0.767361742552427 0.865185718284911 0.855468485561409
"N4BP2L1" 23.8177815241072 -0.0795201907630963 0.268814820905659 -0.295817732427052 0.767369280235008 0.865185718284911 0.855468485561409
"ZNF582" 362.753967587273 -0.029202662441599 0.0988865490969743 -0.295314809832842 0.767753404150617 0.865516172533614 0.855836906778853
"PGAM4" 10.7313825760355 -0.143963941547984 0.487955656517941 -0.295034886110989 0.767967229956648 0.86564937045568 0.856015453554696
"FAM47E" 31.4228916158694 -0.0958115238616659 0.324839155405538 -0.294950661788454 0.76803156998899 0.865667972003784 0.856027362554446
"RCN3" 497.5740186372 -0.0717513638823009 0.2433672881204 -0.294827478402947 0.768125674223817 0.865720117137157 0.856072441953669
"SNHG8" 1329.0961620026 0.034036425142731 0.115508987033199 0.294664735765957 0.768250004438958 0.865752402561177 0.856151199414581
"MIR570" 20.7935630652091 -0.10078977311324 0.342557773565439 -0.294227079024338 0.768584389883129 0.866075292317399 0.856464018732656
"UBAP2" 3732.1327846771 0.0256059431658357 0.0870617110922227 0.294112565036906 0.768671889785821 0.866119957507112 0.856501699234739
"ARID3B" 10373.0169078105 -0.029647251277001 0.10091987264995 -0.293770201036968 0.768933506987464 0.866127283348 0.856528744136527
"BAG6" 11050.194959704 0.0298174843471353 0.101497331595627 0.293776041974488 0.768929043418589 0.866127283348 0.856528744136527
"HTRA2" 769.552422388404 0.0332802383688331 0.113213691491547 0.293959484320126 0.768788863050012 0.866127283348 0.856528744136527
"MRRF" 1489.76765525254 -0.0193080487108892 0.0657343956111483 -0.293728245789402 0.768965568869859 0.866127283348 0.856528744136527
"PPP1R9A" 1412.64993175138 -0.0586392387426663 0.199551691491236 -0.293854881932893 0.768868795691984 0.866127283348 0.856528744136527
"PDE8A" 332.35966053857 -0.066820213817537 0.227543354522146 -0.293659263123123 0.769018285759785 0.866132750302425 0.856528744136527
"CCDC53" 317.986164302856 0.0556207773530169 0.1895156469565 0.293489103650548 0.769148327023981 0.866214176246706 0.856596293900769
"CCDC86" 3287.51618404371 0.0410174288007602 0.139781602350323 0.293439394820797 0.769186317313678 0.866214176246706 0.856596293900769
"SPOCD1" 35.1571309163568 -0.0915935266941399 0.312664371305982 -0.292945199709064 0.769564039201642 0.866490455903169 0.856957121618133
"CTSB" 1437.81934010068 -0.0604365029384465 0.206397024566504 -0.292816735441712 0.769662235626379 0.866490455903169 0.85700665181346
"MAGEH1" 423.282928849177 -0.0354346349718514 0.121043680238321 -0.292742544692004 0.769718947758811 0.866490455903169 0.857009986219839
"DUT" 4445.92274331433 0.0295028881062202 0.100935433764283 0.292294658138777 0.770061342759911 0.866768057385293 0.857271555536363
"NUDT16" 2628.94283440507 -0.0182318597954828 0.0623653931449016 -0.292339370861054 0.770027159292962 0.866768057385293 0.857271555536363
"CPEB4" 1331.79949737037 -0.0523296046555831 0.179423640935205 -0.291653900137277 0.770551259762723 0.867157686359841 0.857697257953986
"FAM132A" 32.1622180593943 -0.0841872603066472 0.288606730039537 -0.291702346286637 0.770514215131237 0.867157686359841 0.857697257953986
"NRM" 712.908771303773 -0.0284413676811027 0.0975552459295958 -0.291541140715573 0.770637483940896 0.867200790336077 0.857733390455773
"HSPA9" 35991.1716562396 -0.0223431227949542 0.0766993331434957 -0.29130791467447 0.770815834783172 0.867317637668615 0.857835960666394
"TMEM151B" 1110.02496053786 0.0431440716199677 0.148118891511165 0.29128000608022 0.770837177642812 0.867317637668615 0.857835960666394
"CLSTN2" 52.4653459496087 0.102821916504075 0.353366640205391 0.29097799510534 0.771068149056769 0.86746964409893 0.858033148500502
"NPFF" 17.4869050532369 -0.103079934093539 0.354841340614274 -0.290495842212452 0.771436931147459 0.867738210055424 0.85833913592128
"ZNF569" 1040.03739715201 0.039047017573525 0.134423409903505 0.290477808899169 0.771450725208426 0.867738210055424 0.85833913592128
"SOX2-OT" 333.571512675503 -0.0434844412775123 0.1497634278525 -0.290354206638082 0.771545273124692 0.86779061858813 0.858384469137471
"GPSM1" 671.103391442278 -0.0546890560324226 0.18852876994501 -0.290083344034835 0.771752477757448 0.867868246047556 0.858438092148746
"OLFML2A" 503.520380254719 -0.0528065124961315 0.182010748754802 -0.290128538327538 0.771717903868933 0.867868246047556 0.858438092148746
"PCBP1-AS1" 251.468491188115 -0.0303488385999678 0.104623783070036 -0.290075905395738 0.771758168401706 0.867868246047556 0.858438092148746
"BUB3" 9806.91880908133 0.0274262244874517 0.0945929152875495 0.289939520354984 0.771862506698869 0.867877713509553 0.858438092148746
"SF3A3" 11545.3308193494 0.0238715879762919 0.0823256626226375 0.289965330564224 0.771842760864256 0.867877713509553 0.858438092148746
"FAM157A" 62.9622512219093 0.067780256913677 0.233961203028848 0.289707250758663 0.772040208806909 0.868023586118038 0.858575874202246
"AMPD2" 1422.32680651556 0.0494727622864556 0.170943592513769 0.28940986648839 0.772267745543838 0.868081775959266 0.858607422231174
"HSD17B14" 311.122539699846 -0.0799479580692791 0.276096655461776 -0.289565108768032 0.772148963038489 0.868081775959266 0.858607422231174
"MARCH2" 285.25669171403 -0.0478495016766893 0.165346751546514 -0.289388822151904 0.772283847876228 0.868081775959266 0.858607422231174
"ZNF418" 775.942017528547 0.03480537802231 0.120234586685497 0.289478917687404 0.772214910860141 0.868081775959266 0.858607422231174
"UBFD1" 8654.44645375587 -0.021517562275404 0.0744605556780682 -0.288979340530786 0.772597187275414 0.868200094721699 0.858895932394394
"HMGN3" 6761.50587391631 -0.0275231861715118 0.0953126691040997 -0.288767342581197 0.772759424780893 0.868200094721699 0.858911753620501
"LOC729603" 49.5728205227632 0.0814123856777518 0.281947952045662 0.288749696839674 0.772772929138064 0.868200094721699 0.858911753620501
"TES" 1411.54600794276 -0.0373812190139695 0.12943424506968 -0.288804705384154 0.772730831104174 0.868200094721699 0.858911753620501
"HIST1H2BC" 61.7928653963312 -0.14380853280486 0.49840670169181 -0.288536515092415 0.772936083425158 0.868303452715121 0.859000981260434
"LHCGR" 11.513358709306 0.120695455626622 0.418349187704084 0.288504099384065 0.772960893003309 0.868303452715121 0.859000981260434
"ECE2" 384.860397811635 0.0508080862648022 0.17620312497296 0.288349518617216 0.773079205613094 0.868338613041389 0.859072622856537
"TTLL6" 209.438495781065 0.0678141194417859 0.235329250458356 0.288166980134016 0.773218923214768 0.868431581088285 0.859168038791504
"PPP1R16B" 768.154875209183 0.0762268094409468 0.265207493575134 0.287423286625012 0.773788232933119 0.868926076099558 0.859697572597024
"WDR82" 8980.11020744836 -0.0177402710107597 0.0617259736455605 -0.287403664341156 0.773803255766157 0.868926076099558 0.859697572597024
"UNC93B1" 470.643618414237 0.0470585076952683 0.163843046754191 0.287216995945326 0.77394617344492 0.869032635558406 0.859796480129535
"C5orf49" 17.1226085862607 -0.102092833642202 0.355717140778675 -0.287005662473047 0.774107984529665 0.869160395113782 0.859916361592137
"CIAPIN1" 3539.06779046225 -0.0278887813773954 0.0972212994373652 -0.286858759744954 0.774220468896862 0.869232758726742 0.859981435687568
"CCDC77" 1427.68539079841 0.032744509506264 0.114213508623142 0.286695592325314 0.774345412799795 0.86926517307848 0.860000467511864
"ERBB4" 39.3839456245565 0.168154417425101 0.586468632767932 0.286723633677507 0.774323939984484 0.86926517307848 0.860000467511864
"C16orf87" 1034.19433802701 0.0410485546336463 0.143400273106897 0.286251579193625 0.774685441225802 0.869377224460286 0.860138599019865
"CHRNA7" 84.201309163857 -0.0514672767542298 0.179784016310026 -0.286272816741827 0.774669176375096 0.869377224460286 0.860138599019865
"GAS1" 138.597401425725 0.0381686287955273 0.133254811603386 0.286433400312258 0.774546196086146 0.869377224460286 0.860138599019865
"UBE2Z" 6023.05343851909 0.0200704166349617 0.0701119831956058 0.286262286704501 0.774677240828719 0.869377224460286 0.860138599019865
"KCNA7" 10.3542276220364 -0.129876083833511 0.454011358533749 -0.286063512271921 0.774829477250746 0.869484944830057 0.860238655536423
"ATG16L2" 238.667188042366 0.0797170066429212 0.279026578616157 0.285696821565461 0.775110339304906 0.869692255708183 0.860490439410366
"PDE4D" 152.860961215549 0.0494810858200792 0.173236971635991 0.285626592018993 0.775164134085858 0.869698689963276 0.860490439410366
"PRX" 410.552303355626 -0.0425733396896858 0.14916539831437 -0.285410290662458 0.77532982446484 0.869776734456372 0.860554613852237
"YEATS2" 5479.11873710063 0.0154613414385456 0.0541622201280657 0.285463583324086 0.775289000463936 0.869776734456372 0.860554613852237
"SNORD49A" 20.0194887413299 0.10546731050671 0.370126772429606 0.284949153541085 0.775683097187599 0.870119100341358 0.860886826610849
"GOLT1B" 3224.31718075805 0.0607942461501636 0.213457956598308 0.284806652883725 0.775792274966147 0.87018762832625 0.860948104814267
"WDR76" 1014.42662020102 0.0300286341110213 0.105471914944966 0.284707394633823 0.775868324919417 0.870218991430629 0.860970453976963
"ASNSD1" 3532.86246678826 0.0202011887903689 0.0709887017661302 0.284569069271346 0.775974311002554 0.870229990821902 0.860970453976963
"LOC389906" 1087.1129551842 0.0310746518242932 0.109184978274823 0.284605559439478 0.775946351516503 0.870229990821902 0.860970453976963
"MLXIPL" 314.210243300808 0.0694125899024299 0.244300742572397 0.284127625530487 0.77631257688923 0.870501449460125 0.861285872857495
"KDELR3" 271.753634453233 0.0486959554664831 0.171557014071837 0.283847068159465 0.776527582144958 0.870647192638386 0.861464504939897
"C9orf89" 265.455535606855 -0.058437804980968 0.206097948427697 -0.28354384615075 0.776759975708008 0.870647192638386 0.861491121141259
"KIAA1551" 11657.5226053684 0.0258535955940934 0.0912091201711608 0.283454061891807 0.776828791447355 0.870647192638386 0.861491121141259
"SLC25A35" 46.962095862564 0.0667261854378053 0.23524261995665 0.283648368863182 0.776679865790341 0.870647192638386 0.861491121141259
"TCEB1" 3046.51381794252 -0.0216877423978264 0.0764342547210574 -0.283743754380476 0.776606761016086 0.870647192638386 0.861491121141259
"ZNF140" 1109.21936236432 0.0313936939584347 0.110777929473351 0.283393037834191 0.776875564739833 0.870647192638386 0.861491121141259
"ZNF577" 1124.98633109909 -0.0387819324370346 0.136833960901463 -0.283423297707229 0.776852371263069 0.870647192638386 0.861491121141259
"CNOT2" 3940.27082475099 0.0144896309013134 0.0513133995872162 0.282375188895557 0.77765583761043 0.871413712143064 0.862236516313628
"FAM134A" 2401.56559852402 0.0259863127037807 0.0920231374484854 0.282388901577365 0.777645324112784 0.871413712143064 0.862236516313628
"RPL37A" 37088.3167374473 -0.0348323383582828 0.123397844718651 -0.282276715915914 0.777731337928378 0.871444352393309 0.862260303357147
"PEA15" 6398.17879586813 0.0390005645904035 0.138318099212139 0.281962843709905 0.77797200120747 0.871606493841695 0.862436482867596
"SNORD19" 13.4586416681318 0.135130459591777 0.479307610896388 0.281928466228733 0.777998361629086 0.871606493841695 0.862436482867596
"FUT2" 189.729968909888 0.0592877476622758 0.210370916102903 0.281824829974477 0.77807783075856 0.871616715699325 0.862464650310711
"CRK" 4046.84751009183 0.0193425359424748 0.0686957938565708 0.281567980462674 0.778274795073259 0.871783391621523 0.862623042976155
"ACKR1" 25.0792503261473 0.093699206563331 0.333294677053938 0.281130222035222 0.778610521695445 0.872016271798238 0.86283387692591
"IL18BP" 374.490995185368 0.0449900973570036 0.160045370099191 0.281108396507317 0.778627261257511 0.872016271798238 0.86283387692591
"MAPK8IP3" 1642.77744351954 0.0461540934312224 0.164113593579569 0.281232604956913 0.778531998263871 0.872016271798238 0.86283387692591
"LRRC75A-AS1" 20363.2896253265 0.025369143880385 0.0903515091876274 0.28078273521367 0.778877046446014 0.872188058941032 0.862990790957685
"SNORD116-28" 25.1225140409507 0.0986769210646498 0.351405070368379 0.280806765142024 0.778858614490524 0.872188058941032 0.862990790957685
"GOLGA6L4" 8.48225060087489 0.125848206344161 0.448845311388063 0.28038213422565 0.779184342392847 0.872424196259185 0.863271319342742
"PWAR5" 6078.2599028542 -0.0728215323944763 0.259876334829609 -0.28021609756126 0.779311717136996 0.872512827650256 0.863352484911022
"SLC22A20" 168.429911011541 -0.0517979377747091 0.184904466238007 -0.280133513422198 0.779375073625671 0.872529778045665 0.863362722165252
"ANKRD23" 130.894686079671 -0.06412653655899 0.229524194026185 -0.279389006597161 0.779946306786563 0.873061262378426 0.863935525826066
"HECTD3" 1839.88969834249 0.027272074409726 0.0976683455582776 0.279231456761526 0.780067204321554 0.873142582384045 0.864009454161766
"CD24" 117678.364134576 0.022586648579741 0.0809204065441518 0.279121788240365 0.780151362762662 0.873182772176715 0.864042682507151
"ARMC10" 2375.67672505082 -0.0232310154789921 0.0833580105693022 -0.278689658262397 0.780482999716103 0.87344590988637 0.864349977611461
"FGFR1OP" 2486.79508745972 -0.0283178620260001 0.10174658367053 -0.278317571012482 0.780768589048983 0.873631068870549 0.864513572168887
"TUBG2" 520.943086364531 -0.0330915778080552 0.118888736037352 -0.278340731939975 0.780750811403644 0.873631068870549 0.864513572168887
"ZNF252P" 1565.20750305606 0.0335430162346638 0.120534589714327 0.278285397695071 0.780793284529365 0.873631068870549 0.864513572168887
"ZDHHC14" 57.2210894886167 -0.0632713368500123 0.22749918818835 -0.278116758806317 0.780922731383246 0.873721883709115 0.86459689496796
"SEC1P" 17.0513405108372 0.0912826030879866 0.328401164643916 0.277960655794153 0.781042561136044 0.873801928056745 0.864669559389664
"GPR63" 1014.50691933186 -0.037672684779926 0.135569968221282 -0.277883702963146 0.781101634547242 0.873813994730891 0.864674956811456
"CEP19" 48.9947813922143 0.0616423268185337 0.222506732450027 0.277035782871775 0.781752630265307 0.874217995135396 0.865155484409871
"GLCE" 810.143033889401 -0.0461573873300761 0.166603156709605 -0.277049896542657 0.781741793157276 0.874217995135396 0.865155484409871
"IFIT3" 23.984119053301 -0.110043204321308 0.397202481398709 -0.277045611431736 0.781745083452702 0.874217995135396 0.865155484409871
"WSCD2" 56.8287897426124 0.0637166521299699 0.229847034294664 0.277213288070035 0.781616336916881 0.874217995135396 0.865155484409871
"MALAT1" 4144.32406318147 -0.125013304686321 0.451471408902642 -0.276901930490309 0.781855410219382 0.874278903993693 0.865209212363184
"ZIC2" 7637.9703006359 -0.0363241347573213 0.131237888364382 -0.276780853532688 0.781948383711863 0.874328840314501 0.865252081685328
"WDR83" 450.696373878845 -0.0312828645810698 0.113155421053214 -0.276459265405926 0.7821953423664 0.874550937007253 0.865465322984503
"DGAT2" 111.121998675254 0.0858124406517195 0.310853422031753 0.276054354141721 0.782506318967256 0.874682460190961 0.865629303342366
"FBXO18" 2002.61200073114 -0.0158255144951843 0.0573132624230278 -0.276123079129165 0.782453534920051 0.874682460190961 0.865629303342366
"NUP188" 8697.63343714989 -0.0288691951317469 0.104570322276289 -0.276074458826573 0.782490877512901 0.874682460190961 0.865629303342366
"MAL2" 7016.85804955856 0.0443035785614053 0.160592852526464 0.275875157981296 0.782643954819676 0.874782273404377 0.865721531941559
"SPTBN5" 90.4821553506364 0.0660105702461143 0.239443986322622 0.275682723378874 0.782791766347592 0.874893447213021 0.865825002794612
"YARS2" 1775.65385304744 -0.0224668965474658 0.0815533585014464 -0.275487079383338 0.782942051091195 0.875007371328203 0.865931194669596
"SCG5" 1926.57130861517 -0.0373478563999179 0.13593755899846 -0.274742732436007 0.783513898262979 0.875592385781935 0.866503586086758
"DYNC1LI2" 6754.90412513719 -0.0238511833514726 0.0870218360835642 -0.2740827408947 0.784021036931582 0.876105019409282 0.867004340694979
"ALG9" 1050.59047696789 -0.0229698933375626 0.0839063871786323 -0.273756195564242 0.784271988880526 0.876331331323371 0.867221743179922
"TOX2" 55.2683503412535 -0.0549198834854311 0.200771728400724 -0.273543909408477 0.784435144036609 0.876459518800103 0.867342039501009
"NOXA1" 21.8086998010537 0.163671328197001 0.598870208244989 0.273300167454725 0.784622486620199 0.876560595004267 0.86748906109069
"PHF13" 3008.10624500132 -0.0342250257082351 0.125383113459081 -0.272963597441728 0.784881198321731 0.876795491377866 0.867714963483119
"CAPN10-AS1" 109.001944446585 0.0612173723192402 0.224443872374378 0.272751363945139 0.785044348336052 0.876869485061984 0.867775066400151
"MKRN7P" 20.2030897872475 -0.0944574303872761 0.346284070408769 -0.27277440246031 0.78502663750741 0.876869485061984 0.867775066400151
"SERTAD4" 60.5532833286837 -0.0994157848440274 0.36491621891401 -0.272434547140405 0.785287912128022 0.877033269016151 0.867984158936571
"MIR17HG" 1140.10280130526 -0.0838410702175036 0.308527437376554 -0.271745913201154 0.785817395583711 0.877425111246237 0.868459421745957
"SULT2B1" 18.9108241937653 0.16239200202627 0.597639975980542 0.271722121265123 0.785835690727545 0.877425111246237 0.868459421745957
"ZADH2" 168.523957481853 0.0418874700643726 0.154189122191592 0.271662938792299 0.785881200435401 0.877425111246237 0.868459421745957
"FOXN4" 24.2111439703679 -0.092498711973383 0.340785897812932 -0.271427639955215 0.786062146061271 0.877562544671218 0.868599215837479
"RALGAPA1" 199.726293694119 0.0413725429972467 0.152494669011051 0.271304848002579 0.786156578090556 0.877570133682481 0.868643399602239
"BCLAF1" 19885.9231549058 -0.0282195756605946 0.104105783391653 -0.271066359055487 0.786339994823888 0.877720734414821 0.86878589178811
"SPR" 167.721514078841 0.0515644558792635 0.190380575400134 0.270849354094489 0.786506898988073 0.877852886207869 0.868910121629784
"COX17" 851.347554662966 0.0267746895043696 0.0989550948957463 0.270574138022685 0.786718588942377 0.878035005890049 0.869083808889813
"LENG8" 2922.12669647801 -0.0610335169431505 0.225699391719428 -0.270419501258659 0.786837538948776 0.878093222369076 0.869128279430646
"STAMBP" 2529.62766885305 0.0156969177850318 0.0580549903484925 0.270380163545052 0.786867799178654 0.878093222369076 0.869128279430646
"SRSF1" 36136.5563618509 -0.0262793926469836 0.0974565035512292 -0.269652528968161 0.787427584402119 0.878609542936289 0.869686374631458
"PNKP" 1854.00247031588 0.0301525283261385 0.111981205545757 0.269264187496336 0.787726388979609 0.878888756086997 0.869956168474365
"PSMA3" 7976.4939300726 -0.0184753212941307 0.0686431952544767 -0.269150077085402 0.78781419577584 0.878932533092454 0.869992917519745
"ZNF592" 3922.57877381842 -0.0214662872676174 0.0797943251602471 -0.269020224489746 0.787914119303004 0.878989822015114 0.870043041207096
"MIEN1" 704.869662727458 0.0474346641248987 0.176395528403013 0.268910808308724 0.787998319411382 0.879029564053037 0.870073184399786
"PLK1" 5114.13854228829 0.0400902889227507 0.149121556416855 0.26884301563137 0.788050489819287 0.879033573554202 0.870073184399786
"C22orf15" 38.9965086119628 -0.0864290848075548 0.321602376840705 -0.268745168044466 0.788125790904567 0.879063382162786 0.870096108787728
"ZNF625" 239.572519683195 -0.046538169989196 0.173240654698145 -0.268633076169588 0.78821205647541 0.879105415961727 0.870129647941008
"DHRS7B" 566.265404619818 -0.0359919815279092 0.134049697312174 -0.26849729801397 0.788316554415793 0.879105607726167 0.870129647941008
"TBRG1" 1898.31949636662 -0.0261171566106878 0.0972731038900002 -0.268493093838375 0.788319790105261 0.879105607726167 0.870129647941008
"NFKBID" 249.720900342862 -0.0388412756055115 0.144727374713853 -0.268375458908906 0.788410327790645 0.879105607726167 0.870169378732062
"CSAG3" 10.8656891045234 0.104965790468458 0.391617554408641 0.268031372155828 0.788675170452678 0.879105607726167 0.870184504805825
"HMBS" 2036.67375266929 0.0257689198088638 0.0961312175567866 0.268059850522975 0.788653249801383 0.879105607726167 0.870184504805825
"NPIPA1" 154.871833910668 0.0470670002690281 0.175541717103049 0.268124301424021 0.788603640632338 0.879105607726167 0.870184504805825
"TGFBR3L" 18.3929362913476 -0.156631304461071 0.584441513303581 -0.268001674925017 0.788698029478024 0.879105607726167 0.870184504805825
"TRMT1L" 1631.29930332694 -0.0566798284556396 0.211346306266817 -0.268184618207064 0.788557214354538 0.879105607726167 0.870184504805825
"HSD17B7" 759.826742186418 0.0493193707387419 0.184073879020866 0.267932479073531 0.788751292716374 0.879110827358678 0.870184504805825
"MAMLD1" 13.5629486480538 0.112222774026473 0.418963180958794 0.267858320556121 0.788808377043841 0.879120304919957 0.870187307935102
"KIF25" 27.7604456258393 -0.147813497444974 0.552116140014906 -0.267721746806719 0.788913509143661 0.879183326854519 0.870243111724951
"SKP2" 5074.2804381044 -0.0319210491222557 0.119455306550562 -0.267221691894822 0.789298475518942 0.879558175564429 0.870607569028568
"CASP10" 217.12052205463 -0.043912664045687 0.16442661793349 -0.267065421630513 0.789418790455746 0.879638080793545 0.870680081778844
"GRN" 4629.5876064731 -0.0345046133181965 0.12929792091856 -0.26686131589022 0.789575942240461 0.879704854745929 0.870733018767147
"NME7" 883.045359639359 0.0202437021638831 0.0758441516530107 0.266911841225394 0.789537039320096 0.879704854745929 0.870733018767147
"C9orf78" 2840.88882460351 -0.0172448138216888 0.0646878641127661 -0.266584993309209 0.789788711221025 0.879833570441742 0.870847266488371
"TGFB2" 57.3590547278411 0.090132136355237 0.338057325724244 0.26661790618541 0.789763367413124 0.879833570441742 0.870847266488371
"ARF3" 16812.7051529365 -0.0164080845777628 0.0615836649709039 -0.266435662533482 0.789903702763943 0.87990750416844 0.870913868272007
"ALG1L9P" 29.2900464501241 0.0863760781150364 0.324361172055876 0.266295985945435 0.790011264280969 0.879973152679332 0.870972269389716
"HERC2P3" 128.420110673103 -0.0404697493090358 0.152082277314076 -0.266104308955466 0.790158876544959 0.880083401856193 0.871038426277204
"ARHGDIA" 5911.14907201012 0.0429322834561986 0.161568522404028 0.265721830078012 0.790453449645315 0.880086484020281 0.871038426277204
"CEACAM19" 129.137910533716 -0.0466036289971562 0.175369667745821 -0.265745094896929 0.790435530964089 0.880086484020281 0.871038426277204
"COL9A3" 1781.40504521423 -0.0546755003405571 0.205602538968918 -0.265928137924516 0.79029455416359 0.880086484020281 0.871038426277204
"EPHB1" 525.153282834145 0.0586754466917261 0.220688053244267 0.265875047738908 0.790335442665695 0.880086484020281 0.871038426277204
"PLEC" 5471.36823990068 -0.0437903797957303 0.164660333414924 -0.265943709013293 0.790282561877695 0.880086484020281 0.871038426277204
"TAPSAR1" 7.84110684336346 0.113559909936421 0.427281156951733 0.265773269166768 0.790413831147242 0.880086484020281 0.871038426277204
"LOC100129083" 148.736593622687 -0.0508584212739093 0.191528282664583 -0.265540005717986 0.790593495502475 0.880188254867281 0.871132580098521
"TMEM170B" 104.474839757855 -0.0583653464073413 0.219947260399539 -0.265360642825555 0.790731652098328 0.880228333082336 0.871164476042865
"TRMT112" 5221.05935549825 -0.0253041035009722 0.0953469263390262 -0.265389818765611 0.790709178503886 0.880228333082336 0.871164476042865
"CCDC59" 1494.95661584563 0.0255710737782766 0.0964070605018061 0.265240674751177 0.790824062735003 0.880228333082336 0.871206124628797
"GLT8D2" 326.066700059422 -0.0586747476863171 0.221676841653397 -0.264685960196321 0.791251394005469 0.880649807855524 0.871616705099997
"PER3" 832.976660315514 -0.0515604286015974 0.195003986320839 -0.264407049180858 0.791466280296162 0.880834797554696 0.871793222579741
"SNORA81" 56.9508781638006 0.07285392994634 0.275692095129785 0.26425832018159 0.791580874659263 0.880908154961812 0.871859252627814
"TP53INP2" 348.264500727769 0.0355609242958213 0.134617722621449 0.264162278215181 0.791654876528433 0.880936332902381 0.871880567453722
"RAB10" 7362.55311680997 0.0324813430734627 0.123074273003896 0.263916595082666 0.791844187849136 0.880984471153886 0.872028865392774
"DAZAP1" 11244.3343383443 0.0186576695911109 0.0707444458377786 0.263733348535857 0.791985396605156 0.881033241345479 0.872124172931989
"LOC100499484-C9ORF174" 19.374150421465 0.0877617757490974 0.333084970091087 0.263481644713953 0.792179369275602 0.881107837026142 0.872225289287789
"MAP1LC3C" 81.2634432900171 -0.0476166569766156 0.180804917213586 -0.26335930300151 0.792273655163272 0.881107837026142 0.872225289287789
"OGDH" 4138.17778197133 0.0482346796503469 0.183103562170915 0.263428406735873 0.792220398162919 0.881107837026142 0.872225289287789
"SLBP" 2309.14519804885 -0.0312710902430494 0.118752284392017 -0.263330431099913 0.792295906503613 0.881107837026142 0.872225289287789
"PRPF6" 6219.55054607757 -0.0159450322482807 0.0605683736864725 -0.26325673413024 0.792352704927287 0.881116852968979 0.872227630884561
"SUMF1" 309.500691564336 0.0295868346929188 0.112520084831263 0.262947141723965 0.792591320540108 0.88132804083162 0.872430104035938
"LINC01137" 8.58337618858377 -0.121764473592719 0.463964543537537 -0.262443489031113 0.792979547901978 0.88156098966766 0.872797220229607
"CSRP2" 4844.16699446414 -0.0234358119365047 0.0893360753613432 -0.262333126250648 0.793064624991278 0.88156098966766 0.872830644806212
"GABPB1-AS1" 408.875077979961 0.0474138766538763 0.180939013800684 0.262043412628002 0.793287972797755 0.88156098966766 0.872956015865318
"LRP6" 6693.90492250262 0.0220580939216123 0.0841632501343248 0.262087002182158 0.793254367386647 0.88156098966766 0.872956015865318
"SSTR1" 75.3811715490132 0.0699144374025646 0.267020131067297 0.261832084057153 0.793450902214956 0.881687904604351 0.87307508751896
"PAK1" 8683.58956882065 -0.013932296967393 0.0532878663375618 -0.261453458825623 0.793742836011593 0.881795712472576 0.873155430306071
"PAQR7" 307.895922494926 0.0312766113526643 0.11960118556227 0.26150753611368 0.793701138689616 0.881795712472576 0.873155430306071
"PCDHA8" 11.0346691869009 0.120391416998921 0.460215089383119 0.26159815220378 0.793631268750995 0.881795712472576 0.873155430306071
"ZFPM2" 10.9630521189385 0.0986026145115494 0.377029143792911 0.261525179511609 0.793687534539483 0.881795712472576 0.873155430306071
"RPS26" 13295.1585019138 0.0355845823397928 0.136211945831463 0.26124421116355 0.793904185956218 0.881920819463703 0.873272709786645
"NFYA" 3334.89203109858 0.0193820837184719 0.0742550276713618 0.261020490144495 0.794076705998717 0.882058318811171 0.873402259048847
"TSPYL1" 4920.36611982791 -0.0151788894423775 0.058217673125094 -0.26072648781002 0.79430343803495 0.882256016123279 0.873591413925934
"KCNH5" 35.2792610233833 -0.0990271132328564 0.379918766899264 -0.260653386620182 0.79435981573375 0.882264483245439 0.873593196402857
"SH2D4A" 257.435293254816 -0.0347210343352499 0.133273557826381 -0.260524554919454 0.794459176988647 0.882320686558645 0.873642246324571
"DCAF17" 2726.56813317841 0.0450579657277449 0.17303743865345 0.260394317428522 0.794559625846899 0.882323943871226 0.873692485406398
"TSPAN31" 590.193061959943 -0.0461700978893893 0.178046434804198 -0.259314925009107 0.795392264682301 0.883140165768249 0.874547773310919
"KRT19" 4002.27240437454 0.0322824777756768 0.124588823233282 0.259112149371784 0.795548711002589 0.883206295785362 0.874600036255563
"SLC26A6" 2202.63765207497 0.035951282976694 0.138748467466266 0.259111207735933 0.795549437516656 0.883206295785362 0.874600036255563
"POLM" 408.093523476369 0.027964975529761 0.107956837038564 0.259038485165803 0.795605546759256 0.883214402438838 0.874601453386424
"NMNAT2" 1855.55962365741 -0.0234290514993227 0.0905970112944873 -0.258607333338692 0.795938224503394 0.883421130435072 0.874903540691251
"CLASP2" 4007.47378167875 0.0349581236341452 0.135213492798144 0.258540201208565 0.795990027148897 0.883424442274544 0.874903540691251
"KPNA3" 6060.88504827755 0.027561036575173 0.106717480745081 0.258261686677263 0.796204953057042 0.883608783915138 0.875079486158174
"AP1S3" 703.460824336883 0.0587017566052261 0.227489691788572 0.258041391430533 0.79637496287943 0.883741062228242 0.875206045173137
"ATG3" 2221.027037109 0.0196811310616944 0.0763442685778383 0.257794480559181 0.7965655244297 0.883741062228242 0.875264856515942
"CCDC57" 186.739508180342 -0.04465894411119 0.173429150974475 -0.25750540702216 0.796788641810983 0.883741062228242 0.875264856515942
"COLEC11" 68.5187107920392 0.0461230518079851 0.179088123412584 0.257543889170845 0.796758938942046 0.883741062228242 0.875264856515942
"PNPLA3" 634.195684837584 0.0707327387202478 0.274702872602744 0.25748816548612 0.796801949975344 0.883741062228242 0.875264856515942
"STAC2" 255.302366094047 -0.0359601323911815 0.139664838558348 -0.257474485077062 0.796812509467064 0.883741062228242 0.875264856515942
"TIMM17A" 2899.61527151954 0.0233474693189832 0.0906786300501552 0.257474879208801 0.79681220524824 0.883741062228242 0.875264856515942
"TRAPPC4" 1677.50023284713 0.0336699247695769 0.130743687283074 0.257526198543552 0.796772593610382 0.883741062228242 0.875264856515942
"MAP4K4" 12968.4048296586 0.0211124292002355 0.0821567773424238 0.2569773289943 0.797196274349879 0.884058327039797 0.875626117795385
"SLC25A16" 253.060282726643 -0.0329614997807668 0.128421496882137 -0.256666528431905 0.797436212533054 0.884226457669079 0.875829363537956
"ATG2A" 1120.02697514057 -0.0426846656540667 0.166467598383119 -0.256414257601227 0.797630979809864 0.884323625207652 0.875982973214468
"PIF1" 2788.68995886244 0.0392260280715466 0.153031098348307 0.256327168104526 0.797698220728028 0.884343993279078 0.875996517999378
"BDP1" 4252.55811761472 0.0334659305217422 0.130818733990401 0.255819097929796 0.798090526470021 0.884632597928026 0.876262503900521
"ECSIT" 1602.35114267668 0.0332163416173186 0.129852736778629 0.255800088941871 0.79810520522618 0.884632597928026 0.876262503900521
"ZNF397" 1628.10848555907 0.0305227824170304 0.119314626967532 0.255817607553987 0.798091677336872 0.884632597928026 0.876262503900521
"GNRHR2" 44.372736699834 -0.0784438252672045 0.307043404407796 -0.255481225589266 0.798351442406687 0.884792782928738 0.876392742060433
"NDUFAB1" 3536.93866724567 0.0247752712775002 0.0969970241815325 0.25542300381435 0.798396405417957 0.884792782928738 0.876392742060433
"WBP1" 377.961582627252 -0.0450359310851081 0.176233459303934 -0.2555469958031 0.798300650756467 0.884792782928738 0.876392742060433
"WDR52" 112.711195561889 -0.0682511995328127 0.267289064735806 -0.255346022480469 0.798455856926493 0.884804481747815 0.876392742060433
"CPQ" 39.6574699266439 0.0727550763431878 0.285147893460081 0.255148566802837 0.798608354273196 0.884810921381728 0.876392742060433
"CRYBG3" 1451.96044175097 0.039038153321774 0.15296990806092 0.255201521767453 0.798567455775807 0.884810921381728 0.876392742060433
"LZIC" 944.395257680317 -0.0303952295722766 0.119077548714027 -0.255255754762578 0.798525570795069 0.884810921381728 0.876392742060433
"ADAM19" 1277.58283762393 -0.0598649457809913 0.235040702626847 -0.254700335354398 0.798954557210334 0.885004656265821 0.876598538216894
"ENAH" 22159.3075117634 -0.0290692995993593 0.114206375795271 -0.254533071353823 0.799083757937483 0.885004656265821 0.876598538216894
"OLFM1" 1938.42346409332 -0.0387125869248651 0.152110644773172 -0.254502812624281 0.799107131455636 0.885004656265821 0.876598538216894
"SEMA4C" 4380.05294996793 0.0286506486829759 0.112437611346883 0.254813743726603 0.798866959637534 0.885004656265821 0.876598538216894
"TRDMT1" 1301.78782101519 0.0259096208483547 0.101813407562248 0.254481423112311 0.799123654007632 0.885004656265821 0.876598538216894
"TUBA8" 37.7041113038771 -0.0718316269780698 0.282269415033574 -0.25447895929329 0.799125557216153 0.885004656265821 0.876598538216894
"ADD3-AS1" 11.5462517178678 -0.114603294623225 0.450845117271454 -0.254196597085961 0.799343679417302 0.885083719190816 0.876655824488376
"PLEKHG1" 137.482467902845 -0.0565821941512749 0.222507557683931 -0.254293358572786 0.799268930296949 0.885083719190816 0.876655824488376
"ZNF75D" 594.650608121612 0.0352441892794687 0.138632736643394 0.254227032754375 0.799320167391004 0.885083719190816 0.876655824488376
"SLC35F5" 1438.75735663094 -0.0454426747318652 0.17881887864942 -0.254126829756924 0.799397576448345 0.885089240296699 0.876655824488376
"MROH8" 27.5113326784936 0.070617093306148 0.277980711058971 0.254035947448048 0.799467786769935 0.885112821620603 0.876672559634858
"CCDC104" 976.869634475399 0.021441923122076 0.084499941084792 0.253750746412473 0.799688126822828 0.885249324231357 0.876787898520255
"HEG1" 482.263576173987 -0.0439902337627633 0.173386265244941 -0.253712332407753 0.799717805857689 0.885249324231357 0.876787898520255
"LEPRE1" 1446.85190360106 -0.0320046647335493 0.126158376888805 -0.25368640214639 0.799737839994155 0.885249324231357 0.876787898520255
"MUC16" 97.7723285168397 -0.081996100945226 0.323339967847287 -0.253590985027724 0.799811561927418 0.885271115343851 0.876796244195758
"PDPR" 5457.46229380324 0.0155961731303956 0.0615150447694046 0.253534288869648 0.799855367809017 0.885271115343851 0.876796244195758
"USP16" 2259.98045716925 0.0229272527497333 0.0904902660381052 0.253367060939777 0.799984578941884 0.885359974346054 0.876877634657425
"SOCS2-AS1" 54.2169595880705 0.0674275414682324 0.266209243537203 0.253287754295464 0.800045858307403 0.885373645543711 0.876884557806836
"SMG1P5" 20.0594980481789 -0.0864551118999131 0.341879932265354 -0.252881505290606 0.800359781708331 0.885666887408669 0.877168369676081
"ZC3HC1" 1648.57750022921 -0.0244524661038819 0.0969213582079692 -0.252291822524948 0.800815508427306 0.886117001375843 0.877607543718178
"CRYGS" 28.2374401934049 0.073202563633396 0.290757040076242 0.251765403906302 0.801222399768464 0.886242087176658 0.877751985573445
"LAMA3" 50.4728517189562 0.0706837723982836 0.280528227767841 0.251966702105929 0.801066801453825 0.886242087176658 0.877751985573445
"SLC25A46" 1232.79405685708 0.0316281521568483 0.125573087936369 0.251870465850732 0.801141188611893 0.886242087176658 0.877751985573445
"TMEM100" 22.1017730507011 0.106328662408274 0.422317411297364 0.251774280585855 0.801215538157947 0.886242087176658 0.877751985573445
"ZNF488" 492.686723906071 0.0566623662830511 0.224900572522525 0.251944073096461 0.801084292700688 0.886242087176658 0.877751985573445
"RGS9" 91.3820052708595 0.0482177551543917 0.191681170896391 0.251551860461322 0.80138747196176 0.886370496462319 0.877872543784532
"MRPL2" 1295.22762917838 0.0315579419342206 0.125503695350015 0.251450300696 0.801465982251547 0.886403154554699 0.877898268509521
"SAP30L" 953.770302552595 -0.0248421991913857 0.0988275707172102 -0.251369117050042 0.801528742321888 0.886418390335323 0.877906738638157
"ZNF883" 796.142326741002 0.024397630891422 0.0971693528430481 0.25108359969043 0.801749475389823 0.886554140339398 0.878088222033997
"PSMD12" 5287.78210978331 -0.0225127927646874 0.0896946420381284 -0.25099372998353 0.801818956808642 0.886576795943369 0.878104038778492
"ERI1" 1961.19860476822 0.0285210843389582 0.11382031473502 0.250579911023413 0.802138914959855 0.886822202169693 0.878333853759062
"ZNF778" 973.027397189505 0.0263099349971299 0.104994285308296 0.250584447714231 0.802135407083649 0.886822202169693 0.878333853759062
"NFU1" 1094.01959979242 -0.0299582745929732 0.119721947585428 -0.250232101942683 0.802407861001076 0.887065346244455 0.878568047108034
"ARMCX5" 852.596278410745 0.0190251561494084 0.0761941112497803 0.249693261557182 0.802824569677989 0.887363389499932 0.87884336384264
"MIR600HG" 1108.67852030895 0.0310252122359203 0.124232457697981 0.249735156261217 0.802792168671791 0.887363389499932 0.87884336384264
"MSRA" 305.28692831832 0.0355977097322227 0.142498433850219 0.249811234905499 0.802733330965022 0.887363389499932 0.87884336384264
"EIF1B" 5353.04730339 0.0420273739048506 0.168578943600869 0.249303815809615 0.803125779904907 0.887428145962058 0.878905951863574
"FNBP1L" 12556.890904432 -0.0220308597723124 0.0883758824901043 -0.249285881527455 0.803139651576868 0.887428145962058 0.878905951863574
"H3F3A" 66.2251418892408 0.0618006777423844 0.24802249368557 0.249173681080442 0.803226436931507 0.887428145962058 0.878905951863574
"HAS3" 4087.13882693915 -0.0326586915344329 0.130994135696982 -0.24931414952788 0.803117787087378 0.887428145962058 0.878905951863574
"PCDHGA5" 111.775793421828 0.0446552276671656 0.179196247627128 0.249197336766138 0.803208139413284 0.887428145962058 0.878905951863574
"PRDM16" 17.8027620056294 0.124811655658292 0.500637552159854 0.249305420897471 0.803124538416801 0.887428145962058 0.878905951863574
"NSUN3" 294.600313961073 0.0294491762671551 0.118261195860819 0.24901808283601 0.803346793843657 0.887432561142033 0.878905951863574
"SASS6" 1654.57829367235 0.0415055663007129 0.166703537951735 0.248978316901287 0.803377553969318 0.887432561142033 0.878905951863574
"SORCS1" 247.403208596106 -0.0412154713408101 0.165476231633728 -0.249071851189107 0.803305202917962 0.887432561142033 0.878905951863574
"USP24" 5111.68228601993 0.0233192080383179 0.0937266598162441 0.2488001608511 0.803515366676936 0.887530615600674 0.878996445417158
"LOC391322" 12.5769806124755 -0.101334852779718 0.408203904078988 -0.248245672731512 0.803944330332495 0.887841852904725 0.879405405973577
"AKR7A3" 9.49976845168693 0.107859485769306 0.435153291163707 0.247865494664794 0.804238478200998 0.88797809953707 0.879621175996836
"BACE1-AS" 85.6991316543617 0.046369771599538 0.187178719983333 0.247729932140079 0.804343371094133 0.88797809953707 0.879621175996836
"C7orf63" 193.506708645744 -0.0352689243630485 0.142330845199211 -0.247795369399268 0.804292737904127 0.88797809953707 0.879621175996836
"GTF3C5" 3697.69785326059 -0.0232370359678035 0.0938090498913969 -0.247705695715979 0.804362124646975 0.88797809953707 0.879621175996836
"CTF1" 40.7004439928148 0.07695671660682 0.31107627488737 0.247388575791206 0.804607514667461 0.888024291817699 0.879661270318107
"FRG1" 1461.0257772377 -0.0280565612622739 0.113552130284688 -0.247080888680229 0.804845623900425 0.888024291817699 0.879661270318107
"INTS4L2" 7.75293953292692 0.110115396489966 0.445195113032384 0.24734188059687 0.804643649421702 0.888024291817699 0.879661270318107
"ITM2B" 5927.66372751943 -0.0235870928987617 0.0954298559257856 -0.247166808227239 0.80477913168315 0.888024291817699 0.879661270318107
"TAGLN" 6384.53467237544 -0.0554145579538403 0.224264958624884 -0.247094143880629 0.804835365750693 0.888024291817699 0.879661270318107
"TCN2" 2777.25666450961 -0.0262774581616959 0.106307893714088 -0.247182567950864 0.804766935555057 0.888024291817699 0.879661270318107
"TET1" 5947.76995626163 -0.0278989074549394 0.112872623671421 -0.247171604127453 0.804775420228941 0.888024291817699 0.879661270318107
"UNC5A" 103.495452459351 -0.086661629598343 0.350731259679198 -0.247088410875065 0.804839802498011 0.888024291817699 0.879661270318107
"ARID2" 5067.11334080859 -0.0269644654770998 0.109160338879823 -0.247017055404945 0.804895024702503 0.888024653518869 0.879661270318107
"MRPL28" 3449.32755047755 -0.0218435640950629 0.0885064496252717 -0.246801947062011 0.805061503559519 0.888154177187896 0.87978294594072
"TOR4A" 384.898361717745 -0.0511760629419406 0.207727033533598 -0.246362074648619 0.805401961641596 0.888475609477343 0.880094718906166
"USP42" 1341.95902074144 0.0182436819157779 0.0740798164040132 0.246270614606836 0.805472755691149 0.888499542029078 0.880111796746565
"ZNF559" 937.467927829535 -0.0239307381027294 0.0973036729801139 -0.245938692444017 0.805729691269323 0.888674620174905 0.880329430949855
"MRPL39" 2294.46119243404 0.0186397417463732 0.0758111414080729 0.245870744064385 0.805782291598391 0.888678470792569 0.880329430949855
"ESRRA" 891.549068318683 -0.0277673207964209 0.113099446854605 -0.245512436785982 0.806059679640895 0.888863172764967 0.880492502527162
"PRR14L" 5625.21598646354 0.0315197705452527 0.128408895373733 0.245464073602648 0.806097122471589 0.888863172764967 0.880492502527162
"SMG1" 11088.395310054 0.029749166986151 0.121182401423576 0.245490819101422 0.806076416021545 0.888863172764967 0.880492502527162
"ING4" 620.844792798922 -0.0218976030414763 0.089258701064741 -0.245327377390284 0.80620295523571 0.888925705456094 0.880547815967038
"CHMP3" 209.007417182084 -0.0410236630813557 0.167304732553258 -0.245203243538235 0.80629906506051 0.888977510591299 0.880592503010363
"CBWD2" 778.123270145565 0.0313432165931833 0.128145824139604 0.244590229948012 0.806773729699979 0.889253720925416 0.880894884935399
"SNX29" 541.26503384649 0.0259924361988523 0.106282257566382 0.244560444932382 0.806796794451301 0.889253720925416 0.880894884935399
"TCEAL8" 5029.67811730937 0.0287602212835947 0.117569297222548 0.244623570634722 0.806747911727587 0.889253720925416 0.880894884935399
"TMEFF1" 389.001289984829 0.0611892966324297 0.250002643485176 0.244754598509107 0.806646449929434 0.889253720925416 0.880894884935399
"ACAP1" 1142.2242627668 0.0307802523164441 0.126253007802223 0.243798170453585 0.807387137352565 0.889558943512738 0.881313961961329
"MIR573" 23.9452921541104 -0.0891244054416947 0.365808357307608 -0.243636876143729 0.807512065685766 0.889558943512738 0.881313961961329
"PPARD" 900.016329384969 0.0283100253775944 0.116191320757665 0.243650086710344 0.807501833434868 0.889558943512738 0.881313961961329
"SNORD11" 9.77719891216678 0.114332538501121 0.468775645612845 0.2438960717587 0.807311311612152 0.889558943512738 0.881313961961329
"TBC1D31" 1136.40690401432 -0.0233996340798746 0.0960381802660719 -0.243649286305159 0.807502453388162 0.889558943512738 0.881313961961329
"UBB" 23850.9170835238 -0.0299652027797873 0.122948492439275 -0.243721595810435 0.807446446597763 0.889558943512738 0.881313961961329
"FUNDC2" 2117.67415378508 0.0172144360844905 0.0706858999687358 0.243534228072421 0.807591572922102 0.889558943512738 0.881340444243739
"TFPT" 505.485758295998 -0.0283801528834303 0.116609165085885 -0.243378407370705 0.807712269425142 0.889614195223212 0.881411870479392
"FOXI2" 53.9476095839679 0.061392335131771 0.252889198520256 0.242763769631124 0.808188403701878 0.889776957288994 0.881687546318743
"HYPK" 8.53154230245753 -0.138778628737315 0.572143319149029 -0.242559205172099 0.808346887041635 0.889776957288994 0.881687546318743
"RNF220" 4186.30827803695 -0.0196056560544447 0.0807794218403162 -0.242706070528716 0.808233104445785 0.889776957288994 0.881687546318743
"SNHG6" 2531.52426753806 -0.0284685883267985 0.117256097040695 -0.242789833921542 0.808168211337055 0.889776957288994 0.881687546318743
"SOCS1" 259.649667096259 0.103937692167312 0.428346031793741 0.242648897042569 0.808277398600858 0.889776957288994 0.881687546318743
"TIPRL" 2241.88430721152 0.0224317176105395 0.0924687556165499 0.242586995585401 0.808325356361332 0.889776957288994 0.881687546318743
"TMEM128" 911.546978075275 0.030311358676703 0.124968014496023 0.242552934836519 0.80835174501719 0.889776957288994 0.881687546318743
"MYNN" 1901.6241123509 0.0252768469098991 0.104356627374995 0.242216019679032 0.808612782671408 0.88999731379007 0.881892603062367
"TRRAP" 6808.0649760294 -0.0288911089717716 0.119302124252126 -0.242167598882942 0.808650300250681 0.88999731379007 0.881892603062367
"PHF20L1" 1624.6106160308 -0.0275654302079122 0.1139373193809 -0.241935042510164 0.808830496563526 0.890141498863563 0.882028827216302
"GTF2H2C_2" 100.529462713219 -0.0384969121894314 0.15917167043503 -0.241857813543177 0.808890339674043 0.890153222253799 0.88203379667553
"CCDC93" 1436.24050973523 0.0288124517683632 0.119371899980866 0.241367120511456 0.809270593536247 0.890358835359703 0.882271233928057
"P2RX1" 38.0348769063625 -0.0904245803062663 0.374641840471498 -0.241362737788348 0.809273990052851 0.890358835359703 0.882271233928057
"SH3BGRL" 3455.35250096354 0.0315795004111977 0.130778011228001 0.241474083560893 0.80918770057634 0.890358835359703 0.882271233928057
"ELK1" 2000.71137601056 0.0209813734300987 0.0869645050115216 0.241263644602117 0.80935078611013 0.89038919237941 0.882294666320534
"CKS1B" 8195.86463145267 0.02845758399823 0.118038120275472 0.241088081814732 0.809486849719106 0.890430614097437 0.882322415824186
"ZNF16" 709.671355218375 -0.0194547464646602 0.0806873387202335 -0.241112754159801 0.809467727959651 0.890430614097437 0.882322415824186
"CALCR" 64.298280854175 0.0742636578148713 0.308323017955437 0.240863164571141 0.809661172134767 0.890568233099365 0.882452134187599
"RPL10" 48790.2493517866 -0.0257110701495431 0.106781908902514 -0.240781143676837 0.809724744890878 0.890584026228975 0.882461136688918
"AMIGO3" 326.930322461989 -0.0319535589247031 0.13277053568812 -0.240667545393976 0.809812794723353 0.890626737165054 0.88249681195467
"DACT1" 222.376605862482 0.144263160037191 0.599884626041275 0.240484842875878 0.809954412177786 0.890728352644741 0.882590853895526
"IFT140" 1127.72808528457 0.0319086693342006 0.13284557066296 0.240193701415574 0.810180096321626 0.890868264145114 0.882716195910348
"XRCC1" 2214.77096476054 0.018303577752709 0.076189005114679 0.240239096509511 0.810144906364807 0.890868264145114 0.882716195910348
"B4GALT3" 1451.97926446365 -0.0331593186948565 0.138479178078958 -0.23945346264223 0.810753978293591 0.891282667590111 0.88310022323315
"CXorf40B" 570.589881831963 0.0272242378517619 0.113656168292789 0.239531547303529 0.810693437103794 0.891282667590111 0.88310022323315
"SEPT4" 249.589799736031 0.0301543815178771 0.12583663555926 0.23963118040991 0.810616190454905 0.891282667590111 0.88310022323315
"SLITRK5" 316.71834977544 -0.039118850445862 0.163357819368285 -0.239467266379638 0.810743275793191 0.891282667590111 0.88310022323315
"AQP11" 40.0503229351756 -0.0662780319410879 0.277228540469997 -0.239073624341577 0.811048493535696 0.891343958322752 0.883188017004143
"CSNK2A1" 10159.8309420882 0.010872454762535 0.0454449749963994 0.239244377698445 0.810916093185282 0.891343958322752 0.883188017004143
"LOC146880" 130.855115687758 -0.0450310999865068 0.188277118640238 -0.239174575815305 0.810970216175249 0.891343958322752 0.883188017004143
"SLC1A2" 27.4307220268865 -0.0754252841758343 0.315502574157765 -0.239063926426535 0.811056013358888 0.891343958322752 0.883188017004143
"SEC14L4" 133.821138128671 -0.0361636851768247 0.151499130726714 -0.238705562225697 0.811333903392206 0.891541068483444 0.883430323144912
"ADAMTS12" 620.758796173581 -0.0394803953634015 0.165645615933621 -0.238342531076841 0.811615436603927 0.891579732943888 0.883435401213008
"BLM" 3334.09676898549 0.0237620910577957 0.0996172307838567 0.238533945089813 0.811466990651009 0.891579732943888 0.883435401213008
"DCC" 54.7566988482223 -0.0815416120355709 0.342113053402155 -0.238346976897484 0.811611988691308 0.891579732943888 0.883435401213008
"FAM104B" 511.497821379424 0.0231978937173179 0.0973188685276747 0.238369948893529 0.811594173043174 0.891579732943888 0.883435401213008
"SCARNA22" 10.1460669250118 0.098947713436056 0.414876431710046 0.23849923946803 0.811493905153026 0.891579732943888 0.883435401213008
"MAPKAPK3" 3070.62696786625 -0.0218703925437814 0.0918888216916257 -0.238009282752339 0.811873894471608 0.891774655667785 0.883615252957577
"TKT" 38217.9472219085 -0.0204889383603051 0.0860928002916998 -0.237986664284173 0.811891437451744 0.891774655667785 0.883615252957577
"FAM107A" 15.2058900258059 0.123016086346914 0.517131163173285 0.23788178920034 0.811972780246835 0.891809870802788 0.88364350177749
"CYB561A3" 392.208048486304 -0.0556567483720022 0.234081093958622 -0.237766952600796 0.812061851680707 0.891853569704077 0.883680156995703
"RBM11" 148.344518605784 -0.0349391330080528 0.14710177762375 -0.23751672870615 0.812255942835414 0.891958464806703 0.883831081161928
"SNAI3-AS1" 63.5519708973319 -0.0478517608852456 0.201772365008002 -0.237157159174636 0.812534870309907 0.892210619728645 0.884074290453813
"LOC102546294" 11.316837809444 0.110417051018646 0.466080296753794 0.236905640053207 0.81272999440063 0.892342884637975 0.88422629096206
"IGSF9B" 1178.2727510266 -0.0272948517958995 0.115629949523215 -0.236053478432242 0.813391172691596 0.892637382425016 0.884490979267996
"LOC101928062" 91.7746624793115 -0.0433606007733975 0.183673592745593 -0.236074223437533 0.813375075399174 0.892637382425016 0.884490979267996
"MFSD9" 524.770106553583 0.0203357089857078 0.086091835385028 0.236209495299531 0.813270111790731 0.892637382425016 0.884490979267996
"PLCB3" 5987.99614974419 -0.0334373914194694 0.141524744053374 -0.236265337507757 0.813226782251921 0.892637382425016 0.884490979267996
"PLEKHA6" 815.367060598963 0.0516841324184121 0.218671103271784 0.23635556616813 0.813156772506595 0.892637382425016 0.884490979267996
"RAB4A" 1433.05683147665 0.0204073217452234 0.086464209824514 0.236020450387989 0.813416801292468 0.892637382425016 0.884490979267996
"SUV420H1" 3746.18766912831 -0.032605330734019 0.137983277237332 -0.236299147163592 0.813200548667565 0.892637382425016 0.884490979267996
"ZNF789" 193.725379219286 0.0278509613137459 0.117930868337713 0.236163454965754 0.813305836209543 0.892637382425016 0.884490979267996
"LINC00240" 28.7352684120017 -0.0640991676471147 0.271738915445612 -0.235885123564291 0.813521812234738 0.892698484882652 0.884544877829551
"MAGEA3" 32.9107819756491 0.127906811580803 0.542613511970986 0.235723602083176 0.81364715410189 0.892781888226279 0.884620873418397
"ZNF182" 817.732885562151 -0.0300789215896153 0.12766846148912 -0.235601817698559 0.813741662843336 0.892831451574183 0.884663338262527
"TF" 12.8837134616296 0.0920924261035014 0.391413495144013 0.235281683554671 0.813990110538702 0.892995758733456 0.884873141423716
"GINS4" 3120.75672613504 0.0137026205091243 0.0583386234028785 0.234880765260707 0.814301279080628 0.893282974432774 0.88515109398735
"SOX7" 83.8554808570199 -0.0389775255217777 0.166257986806502 -0.234440018614813 0.814643393794393 0.893604100994322 0.885462645087597
"PYROXD1" 474.445345914091 -0.0404623588235097 0.172655499082591 -0.234353142752518 0.814710832424321 0.893623907355468 0.885475619626515
"BCDIN3D-AS1" 20.2861002612974 0.0749280480495536 0.319951023609843 0.234185992606553 0.814840588976234 0.893712061222737 0.885556318564499
"H2AFY2" 1324.39383892598 0.0427486709961235 0.182750238527529 0.233918551026592 0.815048211068144 0.893885601666009 0.885721623825432
"LOC101929664" 24.3893127342727 0.0923111694686943 0.395034929000561 0.233678499524692 0.815234580567994 0.894035814190559 0.885863812721821
"RENBP" 198.60715983011 -0.0741636138155774 0.317482952402752 -0.233598727913728 0.815296515406159 0.894049554162517 0.885870776189461
"AKR1C2" 30.6991589822299 -0.0743118947900911 0.318542751756936 -0.233287037235099 0.81553852373329 0.894260748074751 0.886073386518722
"LOC100270746" 20.7300946429728 -0.0719659678363551 0.30874970330542 -0.233088378922797 0.815692778677815 0.894375698191574 0.886180632688176
"GCSH" 5144.23679146912 -0.024345526073667 0.104652644955091 -0.232631732185214 0.816047384504521 0.894656092935527 0.886445153699539
"MAGEA2" 68.0854400842985 -0.0407241583861179 0.175013278376561 -0.232691820665717 0.816000721061795 0.894656092935527 0.886445153699539
"C18orf54" 2230.78665960292 0.0477160569515118 0.205281396812987 0.232442187613238 0.816194585082425 0.894714508581089 0.886489731468227
"FRAT2" 4662.08161692427 -0.0439352228506932 0.189020901904635 -0.232435791005058 0.816199552810379 0.894714508581089 0.886489731468227
"RABEP2" 410.716678460676 0.0525978404743562 0.226487397577424 0.232232967648347 0.816357073127898 0.894778776215775 0.886600459134274
"ACOX3" 286.557100515476 -0.0345609268287017 0.148988080252471 -0.231971086345537 0.816560471062171 0.894893306948949 0.886760993487569
"GPR114" 251.92456703895 -0.0381079574205183 0.164820030882161 -0.231209502974573 0.817152047700497 0.895487401149894 0.887343028111471
"GTF3C1" 9462.56267459753 -0.028736380633597 0.124441958836153 -0.230921956728701 0.817375432682761 0.895623725693445 0.88752519247402
"SNX8" 1772.88558467073 0.024577673059924 0.106719503652103 0.230301605787497 0.817857412908344 0.896043333776678 0.887988101642828
"HLX" 12.8999108682349 0.0962694069621178 0.418200773658944 0.230199016897632 0.817937125748982 0.896060777191008 0.887992049899496
"TCEAL3" 486.797545263736 -0.0249183275351652 0.108268221411529 -0.230153661067825 0.817972368391814 0.896060777191008 0.887992049899496
"FAM201A" 69.3965789117456 0.0420113134472475 0.182665851964774 0.229989967995491 0.818099565166021 0.896145867508736 0.888069705562952
"MIR4435-1HG" 62.216956558645 -0.100405643714363 0.436755560457031 -0.229889789174743 0.818177410913295 0.896176891706736 0.888093782399694
"COQ10A" 452.90686501915 -0.0236976008900737 0.103143900812734 -0.229752808487422 0.818283857111821 0.896239237277298 0.888148898317028
"AURKAPS1" 162.457866495569 -0.0479477895177409 0.208865481579661 -0.229563014219053 0.818431349704482 0.896346529338032 0.888248554638456
"BNC2" 2144.38049660024 -0.0477742413149362 0.208643599363967 -0.228975350600604 0.818888074568482 0.896738190462406 0.888623339794964
"GNB2L1" 75869.8096202109 0.0228730703470111 0.0998703265405447 0.22902769160092 0.81884739329776 0.896738190462406 0.888623339794964
```
